## Supplementary Material SM1 for "Development of a genome-scale metabolic model of *Clostridium thermocellum* and its applications for integration of multi-omics datasets and strain design": iCBI665_v3.sbml (part 1 of 2)

```
<?xml version='1.0' encoding='UTF-8'?>
<sbml xmlns:bqbiol="http://biomodels.net/biology-qualifiers/" xmlns:fbc="http://www.sbml.org/sbml/level3/version1/fbc/version2" xmlns:rdf="http://www.w3.org/1999/02/22-rdf-syntax-ns#" xmlns:sbml="http://www.sbml.org/sbml/level3/version1/core" level="3" sboTerm="SBO:0000624" version="1" xmlns="http://www.sbml.org/sbml/level3/version1/core" fbc:required="false">
  <model id="iCBI665" name="iCBI665" fbc:strict="true">
    <listOfUnitDefinitions>
      <unitDefinition id="mmol_per_gDW_per_hr">
        <listOfUnits>
          <unit exponent="1" kind="mole" multiplier="1" scale="-3" />
          <unit exponent="-1" kind="gram" multiplier="1" scale="0" />
          <unit exponent="-1" kind="second" multiplier="3600" scale="0" />
        </listOfUnits>
      </unitDefinition>
    </listOfUnitDefinitions>
    <fbc:listOfObjectives fbc:activeObjective="obj">
      <fbc:objective fbc:id="obj" fbc:type="maximize">
        <fbc:listOfFluxObjectives>
          <fbc:fluxObjective fbc:coefficient="1" fbc:reaction="R_BIOMASS_CELLOBIOSE_c0" />
        </fbc:listOfFluxObjectives>
      </fbc:objective>
    </fbc:listOfObjectives>
    <listOfParameters>
      <parameter constant="true" id="cobra_default_lb" sboTerm="SBO:0000626" units="mmol_per_gDW_per_hr" value="-1000" />
      <parameter constant="true" id="cobra_default_ub" sboTerm="SBO:0000626" units="mmol_per_gDW_per_hr" value="1000" />
      <parameter constant="true" id="cobra_0_bound" sboTerm="SBO:0000626" units="mmol_per_gDW_per_hr" value="0" />
      <parameter constant="true" id="R_EX_cpd00158_e0_upper_bound" sboTerm="SBO:0000625" units="mmol_per_gDW_per_hr" value="-4" />
      <parameter constant="true" id="R_EX_cpd00158_e0_lower_bound" sboTerm="SBO:0000625" units="mmol_per_gDW_per_hr" value="-4" />
    </listOfParameters>
    <listOfCompartments>
      <compartment constant="true" id="c0" name="Cytosol_0" />
      <compartment constant="true" id="e0" name="e0" />
    </listOfCompartments>
    <listOfSpecies>
      <species boundaryCondition="false" compartment="c0" constant="false" hasOnlySubstanceUnits="false" id="M_cpd00009_c0" name="Phosphate_c0" fbc:charge="-2" />
      <species boundaryCondition="false" compartment="e0" constant="false" hasOnlySubstanceUnits="false" id="M_cpd00067_e0" name="H_plus__e0" fbc:charge="1" />
      <species boundaryCondition="false" compartment="c0" constant="false" hasOnlySubstanceUnits="false" id="M_cpd00001_c0" name="H2O_c0" fbc:charge="0" />
      <species boundaryCondition="false" compartment="c0" constant="false" hasOnlySubstanceUnits="false" id="M_cpd00012_c0" name="PPi_c0" fbc:charge="-3" />
      <species boundaryCondition="false" compartment="c0" constant="false" hasOnlySubstanceUnits="false" id="M_cpd00067_c0" name="H_plus__c0" fbc:charge="1" />
      <species boundaryCondition="false" compartment="c0" constant="false" hasOnlySubstanceUnits="false" id="M_cpd00011_c0" name="CO2_c0" fbc:charge="0" />
      <species boundaryCondition="false" compartment="c0" constant="false" hasOnlySubstanceUnits="false" id="M_cpd00668_c0" name="ALCTT_c0" fbc:charge="-1" />
      <species boundaryCondition="false" compartment="c0" constant="false" hasOnlySubstanceUnits="false" id="M_cpd00020_c0" name="Pyruvate_c0" fbc:charge="-1" />
      <species boundaryCondition="false" compartment="c0" constant="false" hasOnlySubstanceUnits="false" id="M_cpd03049_c0" name="2_Hydroxyethyl_ThPP_c0" fbc:charge="-2" />
      <species boundaryCondition="false" compartment="c0" constant="false" hasOnlySubstanceUnits="false" id="M_cpd00056_c0" name="TPP_c0" fbc:charge="-2" />
      <species boundaryCondition="false" compartment="c0" constant="false" hasOnlySubstanceUnits="false" id="M_cpd11620_c0" name="Reducedferredoxin_c0" fbc:charge="4" />
      <species boundaryCondition="false" compartment="c0" constant="false" hasOnlySubstanceUnits="false" id="M_cpd11640_c0" name="H2_c0" fbc:charge="0" />
      <species boundaryCondition="false" compartment="c0" constant="false" hasOnlySubstanceUnits="false" id="M_cpd11621_c0" name="Oxidizedferredoxin_c0" fbc:charge="6" />
      <species boundaryCondition="false" compartment="c0" constant="false" hasOnlySubstanceUnits="false" id="M_cpd01157_c0" name="Chitobiose_c0" fbc:charge="0" />
      <species boundaryCondition="false" compartment="c0" constant="false" hasOnlySubstanceUnits="false" id="M_cpd00122_c0" name="N_Acetyl_D_glucosamine_c0" fbc:charge="0" />
      <species boundaryCondition="false" compartment="c0" constant="false" hasOnlySubstanceUnits="false" id="M_cpd00158_c0" name="CELB_c0" fbc:charge="0" />
      <species boundaryCondition="false" compartment="c0" constant="false" hasOnlySubstanceUnits="false" id="M_cpd00027_c0" name="D_Glucose_c0" fbc:charge="0" />
      <species boundaryCondition="false" compartment="c0" constant="false" hasOnlySubstanceUnits="false" id="M_cpd00338_c0" name="5_Aminolevulinate_c0" fbc:charge="0" />
      <species boundaryCondition="false" compartment="c0" constant="false" hasOnlySubstanceUnits="false" id="M_cpd00689_c0" name="Porphobilinogen_c0" fbc:charge="-1" />
      <species boundaryCondition="false" compartment="c0" constant="false" hasOnlySubstanceUnits="false" id="M_cpd00013_c0" name="NH3_c0" fbc:charge="1" />
      <species boundaryCondition="false" compartment="c0" constant="false" hasOnlySubstanceUnits="false" id="M_cpd00755_c0" name="Hydroxymethylbilane_c0" fbc:charge="-8" />
      <species boundaryCondition="false" compartment="c0" constant="false" hasOnlySubstanceUnits="false" id="M_cpd00002_c0" name="ATP_c0" fbc:charge="-4" />
      <species boundaryCondition="false" compartment="c0" constant="false" hasOnlySubstanceUnits="false" id="M_cpd00008_c0" name="ADP_c0" fbc:charge="-3" />
      <species boundaryCondition="false" compartment="c0" constant="false" hasOnlySubstanceUnits="false" id="M_cpd00003_c0" name="NAD_c0" fbc:charge="-1" />
      <species boundaryCondition="false" compartment="c0" constant="false" hasOnlySubstanceUnits="false" id="M_cpd00023_c0" name="L_Glutamate_c0" fbc:charge="-1" />
      <species boundaryCondition="false" compartment="c0" constant="false" hasOnlySubstanceUnits="false" id="M_cpd00004_c0" name="NADH_c0" fbc:charge="-2" />
      <species boundaryCondition="false" compartment="c0" constant="false" hasOnlySubstanceUnits="false" id="M_cpd00024_c0" name="2_Oxoglutarate_c0" fbc:charge="-2" />
      <species boundaryCondition="false" compartment="c0" constant="false" hasOnlySubstanceUnits="false" id="M_cpd00053_c0" name="L_Glutamine_c0" fbc:charge="0" />
      <species boundaryCondition="false" compartment="c0" constant="false" hasOnlySubstanceUnits="false" id="M_cpd00006_c0" name="NADP_c0" fbc:charge="-3" />
      <species boundaryCondition="false" compartment="c0" constant="false" hasOnlySubstanceUnits="false" id="M_cpd00005_c0" name="NADPH_c0" fbc:charge="-4" />
      <species boundaryCondition="false" compartment="c0" constant="false" hasOnlySubstanceUnits="false" id="M_cpd00018_c0" name="AMP_c0" fbc:charge="-2" />
      <species boundaryCondition="false" compartment="c0" constant="false" hasOnlySubstanceUnits="false" id="M_cpd00655_c0" name="Dephospho_CoA_c0" fbc:charge="-2" />
      <species boundaryCondition="false" compartment="c0" constant="false" hasOnlySubstanceUnits="false" id="M_cpd00010_c0" name="CoA_c0" fbc:charge="-4" />
      <species boundaryCondition="false" compartment="c0" constant="false" hasOnlySubstanceUnits="false" id="M_cpd00073_c0" name="Urea_c0" fbc:charge="0" />
      <species boundaryCondition="false" compartment="c0" constant="false" hasOnlySubstanceUnits="false" id="M_cpd00355_c0" name="Nicotinamide_ribonucleotide_c0" fbc:charge="-1" />
      <species boundaryCondition="false" compartment="c0" constant="false" hasOnlySubstanceUnits="false" id="M_cpd00165_c0" name="Hydroxylamine_c0" fbc:charge="0" />
      <species boundaryCondition="false" compartment="c0" constant="false" hasOnlySubstanceUnits="false" id="M_cpd00014_c0" name="UDP_c0" fbc:charge="-3" />
      <species boundaryCondition="false" compartment="c0" constant="false" hasOnlySubstanceUnits="false" id="M_cpd00062_c0" name="UTP_c0" fbc:charge="-4" />
      <species boundaryCondition="false" compartment="c0" constant="false" hasOnlySubstanceUnits="false" id="M_cpd00091_c0" name="UMP_c0" fbc:charge="-2" />
      <species boundaryCondition="false" compartment="c0" constant="false" hasOnlySubstanceUnits="false" id="M_cpd00050_c0" name="FMN_c0" fbc:charge="-3" />
      <species boundaryCondition="false" compartment="c0" constant="false" hasOnlySubstanceUnits="false" id="M_cpd00015_c0" name="FAD_c0" fbc:charge="-2" />
      <species boundaryCondition="false" compartment="c0" constant="false" hasOnlySubstanceUnits="false" id="M_cpd00060_c0" name="L_Methionine_c0" fbc:charge="0" />
      <species boundaryCondition="false" compartment="c0" constant="false" hasOnlySubstanceUnits="false" id="M_cpd00017_c0" name="S_Adenosyl_L_methionine_c0" fbc:charge="1" />
      <species boundaryCondition="false" compartment="c0" constant="false" hasOnlySubstanceUnits="false" id="M_cpd00182_c0" name="Adenosine_c0" fbc:charge="0" />
      <species boundaryCondition="false" compartment="c0" constant="false" hasOnlySubstanceUnits="false" id="M_cpd00045_c0" name="Adenosine_3_5_bisphosphate_c0" fbc:charge="-4" />
      <species boundaryCondition="false" compartment="c0" constant="false" hasOnlySubstanceUnits="false" id="M_cpd00103_c0" name="PRPP_c0" fbc:charge="-4" />
      <species boundaryCondition="false" compartment="c0" constant="false" hasOnlySubstanceUnits="false" id="M_cpd00128_c0" name="Adenine_c0" fbc:charge="0" />
      <species boundaryCondition="false" compartment="c0" constant="false" hasOnlySubstanceUnits="false" id="M_cpd00019_c0" name="S_Adenosyl_homocysteine_c0" fbc:charge="0" />
      <species boundaryCondition="false" compartment="c0" constant="false" hasOnlySubstanceUnits="false" id="M_cpd00135_c0" name="Homocysteine_c0" fbc:charge="0" />
      <species boundaryCondition="false" compartment="c0" constant="false" hasOnlySubstanceUnits="false" id="M_cpd00061_c0" name="Phosphoenolpyruvate_c0" fbc:charge="-3" />
      <species boundaryCondition="false" compartment="c0" constant="false" hasOnlySubstanceUnits="false" id="M_cpd00022_c0" name="Acetyl_CoA_c0" fbc:charge="-4" />
      <species boundaryCondition="false" compartment="c0" constant="false" hasOnlySubstanceUnits="false" id="M_cpd00047_c0" name="Formate_c0" fbc:charge="-1" />
      <species boundaryCondition="false" compartment="c0" constant="false" hasOnlySubstanceUnits="false" id="M_cpd00130_c0" name="L_Malate_c0" fbc:charge="-2" />
      <species boundaryCondition="false" compartment="c0" constant="false" hasOnlySubstanceUnits="false" id="M_cpd00071_c0" name="Acetaldehyde_c0" fbc:charge="0" />
      <species boundaryCondition="false" compartment="c0" constant="false" hasOnlySubstanceUnits="false" id="M_cpd00196_c0" name="Acetylphosphate_c0" fbc:charge="-2" />
      <species boundaryCondition="false" compartment="c0" constant="false" hasOnlySubstanceUnits="false" id="M_cpd00029_c0" name="Acetate_c0" fbc:charge="-1" />
      <species boundaryCondition="false" compartment="c0" constant="false" hasOnlySubstanceUnits="false" id="M_cpd03566_c0" name="Acetyl_adenylate_c0" fbc:charge="-1" />
      <species boundaryCondition="false" compartment="c0" constant="false" hasOnlySubstanceUnits="false" id="M_cpd02097_c0" name="L_Glutamyl_5_phosphate_c0" fbc:charge="-2" />
      <species boundaryCondition="false" compartment="c0" constant="false" hasOnlySubstanceUnits="false" id="M_cpd01293_c0" name="5_Oxoproline_c0" fbc:charge="-1" />
      <species boundaryCondition="false" compartment="c0" constant="false" hasOnlySubstanceUnits="false" id="M_cpd00638_c0" name="Deamido_NAD_c0" fbc:charge="-2" />
      <species boundaryCondition="false" compartment="c0" constant="false" hasOnlySubstanceUnits="false" id="M_cpd00035_c0" name="L_Alanine_c0" fbc:charge="0" />
      <species boundaryCondition="false" compartment="c0" constant="false" hasOnlySubstanceUnits="false" id="M_cpd00477_c0" name="N_Acetyl_L_glutamate_c0" fbc:charge="-2" />
      <species boundaryCondition="false" compartment="c0" constant="false" hasOnlySubstanceUnits="false" id="M_cpd00260_c0" name="Isocitrate_c0" fbc:charge="-3" />
      <species boundaryCondition="false" compartment="c0" constant="false" hasOnlySubstanceUnits="false" id="M_cpd03187_c0" name="Oxalosuccinate_c0" fbc:charge="-3" />
      <species boundaryCondition="false" compartment="c0" constant="false" hasOnlySubstanceUnits="false" id="M_cpd00089_c0" name="Glucose_1_phosphate_c0" fbc:charge="-2" />
      <species boundaryCondition="false" compartment="c0" constant="false" hasOnlySubstanceUnits="false" id="M_cpd00026_c0" name="UDP_glucose_c0" fbc:charge="-2" />
      <species boundaryCondition="false" compartment="c0" constant="false" hasOnlySubstanceUnits="false" id="M_cpd00079_c0" name="D_glucose_6_phosphate_c0" fbc:charge="-2" />
      <species boundaryCondition="false" compartment="c0" constant="false" hasOnlySubstanceUnits="false" id="M_cpd00031_c0" name="GDP_c0" fbc:charge="-3" />
      <species boundaryCondition="false" compartment="c0" constant="false" hasOnlySubstanceUnits="false" id="M_cpd00038_c0" name="GTP_c0" fbc:charge="-4" />
      <species boundaryCondition="false" compartment="c0" constant="false" hasOnlySubstanceUnits="false" id="M_cpd00126_c0" name="GMP_c0" fbc:charge="-2" />
      <species boundaryCondition="false" compartment="c0" constant="false" hasOnlySubstanceUnits="false" id="M_cpd00905_c0" name="Guanosine_3_5_bisdiphosphate_c0" fbc:charge="-5" />
      <species boundaryCondition="false" compartment="c0" constant="false" hasOnlySubstanceUnits="false" id="M_cpd00032_c0" name="Oxaloacetate_c0" fbc:charge="-2" />
      <species boundaryCondition="false" compartment="c0" constant="false" hasOnlySubstanceUnits="false" id="M_cpd00137_c0" name="Citrate_c0" fbc:charge="-3" />
      <species boundaryCondition="false" compartment="c0" constant="false" hasOnlySubstanceUnits="false" id="M_cpd00041_c0" name="L_Aspartate_c0" fbc:charge="-1" />
      <species boundaryCondition="false" compartment="c0" constant="false" hasOnlySubstanceUnits="false" id="M_cpd00040_c0" name="Glyoxalate_c0" fbc:charge="-1" />
      <species boundaryCondition="false" compartment="c0" constant="false" hasOnlySubstanceUnits="false" id="M_cpd00033_c0" name="Glycine_c0" fbc:charge="0" />
      <species boundaryCondition="false" compartment="c0" constant="false" hasOnlySubstanceUnits="false" id="M_cpd02211_c0" name="L_2_Amino_acetoacetate_c0" fbc:charge="0" />
      <species boundaryCondition="false" compartment="c0" constant="false" hasOnlySubstanceUnits="false" id="M_cpd00117_c0" name="D_Alanine_c0" fbc:charge="0" />
      <species boundaryCondition="false" compartment="c0" constant="false" hasOnlySubstanceUnits="false" id="M_cpd00037_c0" name="UDP_N_acetylglucosamine_c0" fbc:charge="-2" />
      <species boundaryCondition="false" compartment="c0" constant="false" hasOnlySubstanceUnits="false" id="M_cpd00492_c0" name="N_Acetyl_D_mannosamine_c0" fbc:charge="0" />
      <species boundaryCondition="false" compartment="c0" constant="false" hasOnlySubstanceUnits="false" id="M_cpd02611_c0" name="N_Acetyl_D_glucosamine1_phosphate_c0" fbc:charge="-2" />
      <species boundaryCondition="false" compartment="c0" constant="false" hasOnlySubstanceUnits="false" id="M_cpd00175_c0" name="UDP_N_acetyl_D_galactosamine_c0" fbc:charge="-2" />
      <species boundaryCondition="false" compartment="c0" constant="false" hasOnlySubstanceUnits="false" id="M_cpd00861_c0" name="UDP_N_acetyl_D_mannosamine_c0" fbc:charge="-2" />
      <species boundaryCondition="false" compartment="c0" constant="false" hasOnlySubstanceUnits="false" id="M_cpd00957_c0" name="2_5_Diamino_6_5_phosphoribosylamino_4_pyrimidineone_c0" fbc:charge="-2" />
      <species boundaryCondition="false" compartment="c0" constant="false" hasOnlySubstanceUnits="false" id="M_cpd03518_c0" name="Formamidopyrimidine_nucleoside_triphosphate_c0" fbc:charge="-4" />
      <species boundaryCondition="false" compartment="c0" constant="false" hasOnlySubstanceUnits="false" id="M_cpd02740_c0" name="Guanosine_5_triphosphate_3_diphosphate_c0" fbc:charge="-6" />
      <species boundaryCondition="false" compartment="c0" constant="false" hasOnlySubstanceUnits="false" id="M_cpd00516_c0" name="meso_2_6_Diaminopimelate_c0" fbc:charge="0" />
      <species boundaryCondition="false" compartment="c0" constant="false" hasOnlySubstanceUnits="false" id="M_cpd00039_c0" name="L_Lysine_c0" fbc:charge="1" />
      <species boundaryCondition="false" compartment="c0" constant="false" hasOnlySubstanceUnits="false" id="M_cpd01155_c0" name="Cadaverine_c0" fbc:charge="2" />
      <species boundaryCondition="false" compartment="c0" constant="false" hasOnlySubstanceUnits="false" id="M_cpd00830_c0" name="4_Hydroxy_2_oxoglutarate_c0" fbc:charge="-2" />
      <species boundaryCondition="false" compartment="c0" constant="false" hasOnlySubstanceUnits="false" id="M_cpd01977_c0" name="4_Phospho_L_aspartate_c0" fbc:charge="-2" />
      <species boundaryCondition="false" compartment="c0" constant="false" hasOnlySubstanceUnits="false" id="M_cpd00132_c0" name="L_Asparagine_c0" fbc:charge="0" />
      <species boundaryCondition="false" compartment="c0" constant="false" hasOnlySubstanceUnits="false" id="M_cpd00085_c0" name="beta_Alanine_c0" fbc:charge="0" />
      <species boundaryCondition="false" compartment="c0" constant="false" hasOnlySubstanceUnits="false" id="M_cpd00193_c0" name="APS_c0" fbc:charge="-2" />
      <species boundaryCondition="false" compartment="c0" constant="false" hasOnlySubstanceUnits="false" id="M_cpd00044_c0" name="3_phosphoadenylylsulfate_c0" fbc:charge="-4" />
      <species boundaryCondition="false" compartment="c0" constant="false" hasOnlySubstanceUnits="false" id="M_cpd00046_c0" name="CMP_c0" fbc:charge="-2" />
      <species boundaryCondition="false" compartment="c0" constant="false" hasOnlySubstanceUnits="false" id="M_cpd00367_c0" name="Cytidine_c0" fbc:charge="0" />
      <species boundaryCondition="false" compartment="c0" constant="false" hasOnlySubstanceUnits="false" id="M_cpd00096_c0" name="CDP_c0" fbc:charge="-3" />
      <species boundaryCondition="false" compartment="c0" constant="false" hasOnlySubstanceUnits="false" id="M_cpd00048_c0" name="Sulfate_c0" fbc:charge="-2" />
      <species boundaryCondition="false" compartment="c0" constant="false" hasOnlySubstanceUnits="false" id="M_cpd00220_c0" name="Riboflavin_c0" fbc:charge="-1" />
      <species boundaryCondition="false" compartment="c0" constant="false" hasOnlySubstanceUnits="false" id="M_cpd00052_c0" name="CTP_c0" fbc:charge="-4" />
      <species boundaryCondition="false" compartment="c0" constant="false" hasOnlySubstanceUnits="false" id="M_cpd00146_c0" name="Carbamoylphosphate_c0" fbc:charge="-2" />
      <species boundaryCondition="false" compartment="c0" constant="false" hasOnlySubstanceUnits="false" id="M_cpd00738_c0" name="phosphoserine_c0" fbc:charge="-2" />
      <species boundaryCondition="false" compartment="c0" constant="false" hasOnlySubstanceUnits="false" id="M_cpd00054_c0" name="L_Serine_c0" fbc:charge="0" />
      <species boundaryCondition="false" compartment="c0" constant="false" hasOnlySubstanceUnits="false" id="M_cpd00145_c0" name="Hydroxypyruvate_c0" fbc:charge="-1" />
      <species boundaryCondition="false" compartment="c0" constant="false" hasOnlySubstanceUnits="false" id="M_cpd00722_c0" name="O_Acetyl_L_serine_c0" fbc:charge="0" />
      <species boundaryCondition="false" compartment="c0" constant="false" hasOnlySubstanceUnits="false" id="M_cpd00793_c0" name="Thiamine_phosphate_c0" fbc:charge="-2" />
      <species boundaryCondition="false" compartment="c0" constant="false" hasOnlySubstanceUnits="false" id="M_cpd01937_c0" name="Thiamin_triphosphate_c0" fbc:charge="-3" />
      <species boundaryCondition="false" compartment="c0" constant="false" hasOnlySubstanceUnits="false" id="M_cpd00305_c0" name="Thiamin_c0" fbc:charge="1" />
      <species boundaryCondition="false" compartment="c0" constant="false" hasOnlySubstanceUnits="false" id="M_cpd00482_c0" name="2_Phospho_D_glycerate_c0" fbc:charge="-3" />
      <species boundaryCondition="false" compartment="c0" constant="false" hasOnlySubstanceUnits="false" id="M_cpd02820_c0" name="UDP_N_acetylglucosamine_enolpyruvate_c0" fbc:charge="-3" />
      <species boundaryCondition="false" compartment="c0" constant="false" hasOnlySubstanceUnits="false" id="M_cpd00359_c0" name="indol_c0" fbc:charge="0" />
      <species boundaryCondition="false" compartment="c0" constant="false" hasOnlySubstanceUnits="false" id="M_cpd00065_c0" name="L_Tryptophan_c0" fbc:charge="0" />
      <species boundaryCondition="false" compartment="c0" constant="false" hasOnlySubstanceUnits="false" id="M_cpd00616_c0" name="Pretyrosine_c0" fbc:charge="-1" />
      <species boundaryCondition="false" compartment="c0" constant="false" hasOnlySubstanceUnits="false" id="M_cpd00066_c0" name="L_Phenylalanine_c0" fbc:charge="0" />
      <species boundaryCondition="false" compartment="c0" constant="false" hasOnlySubstanceUnits="false" id="M_cpd00143_c0" name="Phenylpyruvate_c0" fbc:charge="-1" />
      <species boundaryCondition="false" compartment="c0" constant="false" hasOnlySubstanceUnits="false" id="M_cpd00159_c0" name="L_Lactate_c0" fbc:charge="-1" />
      <species boundaryCondition="false" compartment="c0" constant="false" hasOnlySubstanceUnits="false" id="M_cpd00139_c0" name="Glycolate_c0" fbc:charge="-1" />
      <species boundaryCondition="false" compartment="c0" constant="false" hasOnlySubstanceUnits="false" id="M_cpd00068_c0" name="ITP_c0" fbc:charge="-4" />
      <species boundaryCondition="false" compartment="c0" constant="false" hasOnlySubstanceUnits="false" id="M_cpd00114_c0" name="IMP_c0" fbc:charge="-2" />
      <species boundaryCondition="false" compartment="c0" constant="false" hasOnlySubstanceUnits="false" id="M_cpd00090_c0" name="IDP_c0" fbc:charge="-3" />
      <species boundaryCondition="false" compartment="c0" constant="false" hasOnlySubstanceUnits="false" id="M_cpd00069_c0" name="L_Tyrosine_c0" fbc:charge="0" />
      <species boundaryCondition="false" compartment="c0" constant="false" hasOnlySubstanceUnits="false" id="M_cpd00868_c0" name="p_hydroxyphenylpyruvate_c0" fbc:charge="-1" />
      <species boundaryCondition="false" compartment="c0" constant="false" hasOnlySubstanceUnits="false" id="M_cpd00070_c0" name="Malonyl_CoA_c0" fbc:charge="-5" />
      <species boundaryCondition="false" compartment="c0" constant="false" hasOnlySubstanceUnits="false" id="M_cpd00363_c0" name="Ethanol_c0" fbc:charge="0" />
      <species boundaryCondition="false" compartment="c0" constant="false" hasOnlySubstanceUnits="false" id="M_cpd00288_c0" name="D_Glucosamine_phosphate_c0" fbc:charge="-1" />
      <species boundaryCondition="false" compartment="c0" constant="false" hasOnlySubstanceUnits="false" id="M_cpd00072_c0" name="D_fructose_6_phosphate_c0" fbc:charge="-2" />
      <species boundaryCondition="false" compartment="c0" constant="false" hasOnlySubstanceUnits="false" id="M_cpd00084_c0" name="L_Cysteine_c0" fbc:charge="0" />
      <species boundaryCondition="false" compartment="c0" constant="false" hasOnlySubstanceUnits="false" id="M_cpd00239_c0" name="H2S_c0" fbc:charge="-1" />
      <species boundaryCondition="false" compartment="c0" constant="false" hasOnlySubstanceUnits="false" id="M_cpd00080_c0" name="Glycerol_3_phosphate_c0" fbc:charge="-2" />
      <species boundaryCondition="false" compartment="c0" constant="false" hasOnlySubstanceUnits="false" id="M_cpd00095_c0" name="Glycerone_phosphate_c0" fbc:charge="-2" />
      <species boundaryCondition="false" compartment="c0" constant="false" hasOnlySubstanceUnits="false" id="M_cpd00100_c0" name="Glycerol_c0" fbc:charge="0" />
      <species boundaryCondition="false" compartment="c0" constant="false" hasOnlySubstanceUnits="false" id="M_cpd00081_c0" name="Sulfite_c0" fbc:charge="-2" />
      <species boundaryCondition="false" compartment="c0" constant="false" hasOnlySubstanceUnits="false" id="M_cpd00082_c0" name="D_Fructose_c0" fbc:charge="0" />
      <species boundaryCondition="false" compartment="c0" constant="false" hasOnlySubstanceUnits="false" id="M_cpd00588_c0" name="Sorbitol_c0" fbc:charge="0" />
      <species boundaryCondition="false" compartment="c0" constant="false" hasOnlySubstanceUnits="false" id="M_cpd00485_c0" name="D_Mannose1_phosphate_c0" fbc:charge="-2" />
      <species boundaryCondition="false" compartment="c0" constant="false" hasOnlySubstanceUnits="false" id="M_cpd00083_c0" name="GDP_mannose_c0" fbc:charge="-2" />
      <species boundaryCondition="false" compartment="c0" constant="false" hasOnlySubstanceUnits="false" id="M_cpd00706_c0" name="Mercaptopyruvate_c0" fbc:charge="-1" />
      <species boundaryCondition="false" compartment="c0" constant="false" hasOnlySubstanceUnits="false" id="M_cpd01017_c0" name="Cys_Gly_c0" fbc:charge="0" />
      <species boundaryCondition="false" compartment="c0" constant="false" hasOnlySubstanceUnits="false" id="M_cpd01504_c0" name="3_Aminopropanal_c0" fbc:charge="1" />
      <species boundaryCondition="false" compartment="c0" constant="false" hasOnlySubstanceUnits="false" id="M_cpd00086_c0" name="Propionyl_CoA_c0" fbc:charge="-4" />
      <species boundaryCondition="false" compartment="c0" constant="false" hasOnlySubstanceUnits="false" id="M_cpd00519_c0" name="D_methylmalonyl_CoA_c0" fbc:charge="-5" />
      <species boundaryCondition="false" compartment="c0" constant="false" hasOnlySubstanceUnits="false" id="M_6doer_c0" name="6doer_c0" fbc:charge="0" />
      <species boundaryCondition="false" compartment="c0" constant="false" hasOnlySubstanceUnits="false" id="M_cpd01844_c0" name="Propionyl_phosphate_c0" fbc:charge="-2" />
      <species boundaryCondition="false" compartment="c0" constant="false" hasOnlySubstanceUnits="false" id="M_cpd03560_c0" name="Propionyladenylate_c0" fbc:charge="-1" />
      <species boundaryCondition="false" compartment="c0" constant="false" hasOnlySubstanceUnits="false" id="M_cpd01501_c0" name="2_Methylcitrate_c0" fbc:charge="-3" />
      <species boundaryCondition="false" compartment="c0" constant="false" hasOnlySubstanceUnits="false" id="M_cpd00087_c0" name="Tetrahydrofolate_c0" fbc:charge="-2" />
      <species boundaryCondition="false" compartment="c0" constant="false" hasOnlySubstanceUnits="false" id="M_cpd00330_c0" name="Dihydrofolate_c0" fbc:charge="-2" />
      <species boundaryCondition="false" compartment="c0" constant="false" hasOnlySubstanceUnits="false" id="M_cpd00393_c0" name="Folate_c0" fbc:charge="-2" />
      <species boundaryCondition="false" compartment="c0" constant="false" hasOnlySubstanceUnits="false" id="M_cpd06227_c0" name="THF_L_glutamate_c0" fbc:charge="-3" />
      <species boundaryCondition="false" compartment="c0" constant="false" hasOnlySubstanceUnits="false" id="M_cpd00201_c0" name="10_Formyltetrahydrofolate_c0" fbc:charge="-2" />
      <species boundaryCondition="false" compartment="c0" constant="false" hasOnlySubstanceUnits="false" id="M_cpd00125_c0" name="5_10_Methylenetetrahydrofolate_c0" fbc:charge="-2" />
      <species boundaryCondition="false" compartment="c0" constant="false" hasOnlySubstanceUnits="false" id="M_cpd00345_c0" name="5_Methyltetrahydrofolate_c0" fbc:charge="-2" />
      <species boundaryCondition="false" compartment="c0" constant="false" hasOnlySubstanceUnits="false" id="M_cpd00387_c0" name="ADPglucose_c0" fbc:charge="-2" />
      <species boundaryCondition="false" compartment="c0" constant="false" hasOnlySubstanceUnits="false" id="M_cpd00390_c0" name="CDP_glucose_c0" fbc:charge="-2" />
      <species boundaryCondition="false" compartment="c0" constant="false" hasOnlySubstanceUnits="false" id="M_cpd00249_c0" name="Uridine_c0" fbc:charge="0" />
      <species boundaryCondition="false" compartment="c0" constant="false" hasOnlySubstanceUnits="false" id="M_cpd00092_c0" name="Uracil_c0" fbc:charge="0" />
      <species boundaryCondition="false" compartment="c0" constant="false" hasOnlySubstanceUnits="false" id="M_cpd00216_c0" name="Chorismate_c0" fbc:charge="-2" />
      <species boundaryCondition="false" compartment="c0" constant="false" hasOnlySubstanceUnits="false" id="M_cpd00093_c0" name="Anthranilate_c0" fbc:charge="-1" />
      <species boundaryCondition="false" compartment="c0" constant="false" hasOnlySubstanceUnits="false" id="M_cpd00094_c0" name="2_Oxobutyrate_c0" fbc:charge="-1" />
      <species boundaryCondition="false" compartment="c0" constant="false" hasOnlySubstanceUnits="false" id="M_cpd03593_c0" name="D_erythro_3_Methylmalate_c0" fbc:charge="-2" />
      <species boundaryCondition="false" compartment="c0" constant="false" hasOnlySubstanceUnits="false" id="M_cpd00822_c0" name="O_Succinyl_L_homoserine_c0" fbc:charge="-1" />
      <species boundaryCondition="false" compartment="c0" constant="false" hasOnlySubstanceUnits="false" id="M_cpd00036_c0" name="Succinate_c0" fbc:charge="-2" />
      <species boundaryCondition="false" compartment="c0" constant="false" hasOnlySubstanceUnits="false" id="M_cpd03561_c0" name="2_Hydroxybutyrate_c0" fbc:charge="-1" />
      <species boundaryCondition="false" compartment="c0" constant="false" hasOnlySubstanceUnits="false" id="M_cpd00424_c0" name="Cystathionine_c0" fbc:charge="0" />
      <species boundaryCondition="false" compartment="c0" constant="false" hasOnlySubstanceUnits="false" id="M_cpd11619_c0" name="Dolichyl_phosphate_c0" fbc:charge="0" />
      <species boundaryCondition="false" compartment="c0" constant="false" hasOnlySubstanceUnits="false" id="M_cpd12407_c0" name="Dolichyl_phosphate_D_mannose_c0" fbc:charge="-1" />
      <species boundaryCondition="false" compartment="c0" constant="false" hasOnlySubstanceUnits="false" id="M_cpd00102_c0" name="Glyceraldehyde3_phosphate_c0" fbc:charge="-2" />
      <species boundaryCondition="false" compartment="c0" constant="false" hasOnlySubstanceUnits="false" id="M_cpd00428_c0" name="2_Oxopropanal_c0" fbc:charge="0" />
      <species boundaryCondition="false" compartment="c0" constant="false" hasOnlySubstanceUnits="false" id="M_cpd00101_c0" name="ribose_5_phosphate_c0" fbc:charge="-2" />
      <species boundaryCondition="false" compartment="c0" constant="false" hasOnlySubstanceUnits="false" id="M_cpd00251_c0" name="ADPribose_c0" fbc:charge="-2" />
      <species boundaryCondition="false" compartment="c0" constant="false" hasOnlySubstanceUnits="false" id="M_cpd00171_c0" name="D_Ribulose5_phosphate_c0" fbc:charge="-2" />
      <species boundaryCondition="false" compartment="c0" constant="false" hasOnlySubstanceUnits="false" id="M_cpd00475_c0" name="Ribose_1_phosphate_c0" fbc:charge="-2" />
      <species boundaryCondition="false" compartment="c0" constant="false" hasOnlySubstanceUnits="false" id="M_cpd00203_c0" name="1_3_Bisphospho_D_glycerate_c0" fbc:charge="-4" />
      <species boundaryCondition="false" compartment="c0" constant="false" hasOnlySubstanceUnits="false" id="M_cpd00510_c0" name="deoxyribose_5_phosphate_c0" fbc:charge="-2" />
      <species boundaryCondition="false" compartment="c0" constant="false" hasOnlySubstanceUnits="false" id="M_cpd02371_c0" name="D_Tagatose_1_6_biphosphate_c0" fbc:charge="-4" />
      <species boundaryCondition="false" compartment="c0" constant="false" hasOnlySubstanceUnits="false" id="M_cpd01775_c0" name="Phosphoribosyl_ATP_c0" fbc:charge="-5" />
      <species boundaryCondition="false" compartment="c0" constant="false" hasOnlySubstanceUnits="false" id="M_cpd01982_c0" name="5_Phosphoribosylamine_c0" fbc:charge="-1" />
      <species boundaryCondition="false" compartment="c0" constant="false" hasOnlySubstanceUnits="false" id="M_cpd02642_c0" name="N_5_phosphoribosyl_anthranilate_c0" fbc:charge="-3" />
      <species boundaryCondition="false" compartment="c0" constant="false" hasOnlySubstanceUnits="false" id="M_cpd00104_c0" name="BIOT_c0" fbc:charge="-1" />
      <species boundaryCondition="false" compartment="c0" constant="false" hasOnlySubstanceUnits="false" id="M_cpd03517_c0" name="Biotinyl_5_AMP_c0" fbc:charge="-1" />
      <species boundaryCondition="false" compartment="c0" constant="false" hasOnlySubstanceUnits="false" id="M_cpd00106_c0" name="Fumarate_c0" fbc:charge="-2" />
      <species boundaryCondition="false" compartment="c0" constant="false" hasOnlySubstanceUnits="false" id="M_cpd02375_c0" name="Adenylosuccinate_c0" fbc:charge="-4" />
      <species boundaryCondition="false" compartment="c0" constant="false" hasOnlySubstanceUnits="false" id="M_cpd02152_c0" name="L_Argininosuccinate_c0" fbc:charge="-1" />
      <species boundaryCondition="false" compartment="c0" constant="false" hasOnlySubstanceUnits="false" id="M_cpd00051_c0" name="L_Arginine_c0" fbc:charge="1" />
      <species boundaryCondition="false" compartment="c0" constant="false" hasOnlySubstanceUnits="false" id="M_cpd00107_c0" name="L_Leucine_c0" fbc:charge="0" />
      <species boundaryCondition="false" compartment="c0" constant="false" hasOnlySubstanceUnits="false" id="M_cpd00200_c0" name="4MOP_c0" fbc:charge="-1" />
      <species boundaryCondition="false" compartment="c0" constant="false" hasOnlySubstanceUnits="false" id="M_cpd00232_c0" name="Neu5Ac_c0" fbc:charge="-1" />
      <species boundaryCondition="false" compartment="c0" constant="false" hasOnlySubstanceUnits="false" id="M_cpd00112_c0" name="CMP_N_acetylneuraminate_c0" fbc:charge="-2" />
      <species boundaryCondition="false" compartment="c0" constant="false" hasOnlySubstanceUnits="false" id="M_cpd00202_c0" name="DMAPP_c0" fbc:charge="-3" />
      <species boundaryCondition="false" compartment="c0" constant="false" hasOnlySubstanceUnits="false" id="M_cpd11615_c0" name="tRNA_c0" fbc:charge="0" />
      <species boundaryCondition="false" compartment="c0" constant="false" hasOnlySubstanceUnits="false" id="M_6ipadtrna_c0" name="6ipadtrna_c0" fbc:charge="0" />
      <species boundaryCondition="false" compartment="c0" constant="false" hasOnlySubstanceUnits="false" id="M_cpd00246_c0" name="Inosine_c0" fbc:charge="0" />
      <species boundaryCondition="false" compartment="c0" constant="false" hasOnlySubstanceUnits="false" id="M_cpd02884_c0" name="FAICAR_c0" fbc:charge="-2" />
      <species boundaryCondition="false" compartment="c0" constant="false" hasOnlySubstanceUnits="false" id="M_cpd00497_c0" name="XMP_c0" fbc:charge="-2" />
      <species boundaryCondition="false" compartment="c0" constant="false" hasOnlySubstanceUnits="false" id="M_cpd00177_c0" name="dADP_c0" fbc:charge="-3" />
      <species boundaryCondition="false" compartment="c0" constant="false" hasOnlySubstanceUnits="false" id="M_cpd00115_c0" name="dATP_c0" fbc:charge="-4" />
      <species boundaryCondition="false" compartment="c0" constant="false" hasOnlySubstanceUnits="false" id="M_cpd00731_c0" name="Ala_Ala_c0" fbc:charge="0" />
      <species boundaryCondition="false" compartment="c0" constant="false" hasOnlySubstanceUnits="false" id="M_cpd00152_c0" name="Agmatine_c0" fbc:charge="2" />
      <species boundaryCondition="false" compartment="c0" constant="false" hasOnlySubstanceUnits="false" id="M_cpd00118_c0" name="Putrescine_c0" fbc:charge="2" />
      <species boundaryCondition="false" compartment="c0" constant="false" hasOnlySubstanceUnits="false" id="M_cpd01324_c0" name="L_Histidinal_c0" fbc:charge="1" />
      <species boundaryCondition="false" compartment="c0" constant="false" hasOnlySubstanceUnits="false" id="M_cpd00119_c0" name="L_Histidine_c0" fbc:charge="0" />
      <species boundaryCondition="false" compartment="c0" constant="false" hasOnlySubstanceUnits="false" id="M_cpd15836_c0" name="L_Carnosine_c0" fbc:charge="0" />
      <species boundaryCondition="false" compartment="c0" constant="false" hasOnlySubstanceUnits="false" id="M_cpd01011_c0" name="Butanal_c0" fbc:charge="0" />
      <species boundaryCondition="false" compartment="c0" constant="false" hasOnlySubstanceUnits="false" id="M_cpd00120_c0" name="Butyryl_CoA_c0" fbc:charge="-4" />
      <species boundaryCondition="false" compartment="c0" constant="false" hasOnlySubstanceUnits="false" id="M_cpd00078_c0" name="Succinyl_CoA_c0" fbc:charge="-5" />
      <species boundaryCondition="false" compartment="c0" constant="false" hasOnlySubstanceUnits="false" id="M_cpd02498_c0" name="2_3_Dihydroxy_isovalerate_c0" fbc:charge="-1" />
      <species boundaryCondition="false" compartment="c0" constant="false" hasOnlySubstanceUnits="false" id="M_cpd00123_c0" name="3_Methyl_2_oxobutanoate_c0" fbc:charge="-1" />
      <species boundaryCondition="false" compartment="c0" constant="false" hasOnlySubstanceUnits="false" id="M_cpd01646_c0" name="2_Isopropylmalate_c0" fbc:charge="-2" />
      <species boundaryCondition="false" compartment="c0" constant="false" hasOnlySubstanceUnits="false" id="M_cpd00156_c0" name="L_Valine_c0" fbc:charge="0" />
      <species boundaryCondition="false" compartment="c0" constant="false" hasOnlySubstanceUnits="false" id="M_cpd00347_c0" name="5_10_Methenyltetrahydrofolate_c0" fbc:charge="-2" />
      <species boundaryCondition="false" compartment="c0" constant="false" hasOnlySubstanceUnits="false" id="M_cpd00712_c0" name="2_Dehydropantoate_c0" fbc:charge="-1" />
      <species boundaryCondition="false" compartment="c0" constant="false" hasOnlySubstanceUnits="false" id="M_cpd00311_c0" name="Guanosine_c0" fbc:charge="0" />
      <species boundaryCondition="false" compartment="c0" constant="false" hasOnlySubstanceUnits="false" id="M_cpd00207_c0" name="Guanine_c0" fbc:charge="0" />
      <species boundaryCondition="false" compartment="c0" constant="false" hasOnlySubstanceUnits="false" id="M_cpd00129_c0" name="L_Proline_c0" fbc:charge="0" />
      <species boundaryCondition="false" compartment="c0" constant="false" hasOnlySubstanceUnits="false" id="M_cpd02431_c0" name="1_Pyrroline_5_carboxylate_c0" fbc:charge="-1" />
      <species boundaryCondition="false" compartment="c0" constant="false" hasOnlySubstanceUnits="false" id="M_cpd00214_c0" name="Palmitate_c0" fbc:charge="-1" />
      <species boundaryCondition="false" compartment="c0" constant="false" hasOnlySubstanceUnits="false" id="M_cpd00134_c0" name="Palmitoyl_CoA_c0" fbc:charge="-4" />
      <species boundaryCondition="false" compartment="c0" constant="false" hasOnlySubstanceUnits="false" id="M_cpd00790_c0" name="O_Acetyl_L_homoserine_c0" fbc:charge="0" />
      <species boundaryCondition="false" compartment="c0" constant="false" hasOnlySubstanceUnits="false" id="M_cpd00219_c0" name="Prephenate_c0" fbc:charge="-2" />
      <species boundaryCondition="false" compartment="c0" constant="false" hasOnlySubstanceUnits="false" id="M_cpd00144_c0" name="UDPglucuronate_c0" fbc:charge="-3" />
      <species boundaryCondition="false" compartment="c0" constant="false" hasOnlySubstanceUnits="false" id="M_cpd01556_c0" name="UDP_L_iduronate_c0" fbc:charge="-3" />
      <species boundaryCondition="false" compartment="c0" constant="false" hasOnlySubstanceUnits="false" id="M_cpd00223_c0" name="Glycerate_c0" fbc:charge="-1" />
      <species boundaryCondition="false" compartment="c0" constant="false" hasOnlySubstanceUnits="false" id="M_cpd00343_c0" name="N_Carbamoyl_L_aspartate_c0" fbc:charge="-2" />
      <species boundaryCondition="false" compartment="c0" constant="false" hasOnlySubstanceUnits="false" id="M_cpd00064_c0" name="Ornithine_c0" fbc:charge="1" />
      <species boundaryCondition="false" compartment="c0" constant="false" hasOnlySubstanceUnits="false" id="M_cpd00274_c0" name="Citrulline_c0" fbc:charge="0" />
      <species boundaryCondition="false" compartment="c0" constant="false" hasOnlySubstanceUnits="false" id="M_cpd00147_c0" name="5_Methylthioadenosine_c0" fbc:charge="0" />
      <species boundaryCondition="false" compartment="c0" constant="false" hasOnlySubstanceUnits="false" id="M_cpd02574_c0" name="methylthioribose_1_phosphate_c0" fbc:charge="-2" />
      <species boundaryCondition="false" compartment="c0" constant="false" hasOnlySubstanceUnits="false" id="M_cpd01114_c0" name="Hippurate_c0" fbc:charge="-1" />
      <species boundaryCondition="false" compartment="c0" constant="false" hasOnlySubstanceUnits="false" id="M_cpd00153_c0" name="Benzoate_c0" fbc:charge="-1" />
      <species boundaryCondition="false" compartment="c0" constant="false" hasOnlySubstanceUnits="false" id="M_cpd00809_c0" name="O_Phospho_L_homoserine_c0" fbc:charge="-2" />
      <species boundaryCondition="false" compartment="c0" constant="false" hasOnlySubstanceUnits="false" id="M_cpd00161_c0" name="L_Threonine_c0" fbc:charge="0" />
      <species boundaryCondition="false" compartment="c0" constant="false" hasOnlySubstanceUnits="false" id="M_cpd00169_c0" name="3_Phosphoglycerate_c0" fbc:charge="-3" />
      <species boundaryCondition="false" compartment="c0" constant="false" hasOnlySubstanceUnits="false" id="M_cpd02069_c0" name="3_Phosphonooxypyruvate_c0" fbc:charge="-3" />
      <species boundaryCondition="false" compartment="c0" constant="false" hasOnlySubstanceUnits="false" id="M_cpd00198_c0" name="D_Xylulose5_phosphate_c0" fbc:charge="-2" />
      <species boundaryCondition="false" compartment="c0" constant="false" hasOnlySubstanceUnits="false" id="M_cpd00176_c0" name="2_keto_3_deoxygluconate_c0" fbc:charge="-1" />
      <species boundaryCondition="false" compartment="c0" constant="false" hasOnlySubstanceUnits="false" id="M_cpd02663_c0" name="2_5_Diketo_3_deoxy_D_gluconate_c0" fbc:charge="-1" />
      <species boundaryCondition="false" compartment="c0" constant="false" hasOnlySubstanceUnits="false" id="M_cpd00294_c0" name="dAMP_c0" fbc:charge="-2" />
      <species boundaryCondition="false" compartment="c0" constant="false" hasOnlySubstanceUnits="false" id="M_cpd00298_c0" name="dTMP_c0" fbc:charge="-2" />
      <species boundaryCondition="false" compartment="c0" constant="false" hasOnlySubstanceUnits="false" id="M_cpd00184_c0" name="Thymidine_c0" fbc:charge="0" />
      <species boundaryCondition="false" compartment="c0" constant="false" hasOnlySubstanceUnits="false" id="M_cpd11493_c0" name="ACP_c0" fbc:charge="-1" />
      <species boundaryCondition="false" compartment="c0" constant="false" hasOnlySubstanceUnits="false" id="M_cpd11494_c0" name="Acetyl_ACP_c0" fbc:charge="-1" />
      <species boundaryCondition="false" compartment="c0" constant="false" hasOnlySubstanceUnits="false" id="M_cpd12370_c0" name="apo_ACP_c0" fbc:charge="0" />
      <species boundaryCondition="false" compartment="c0" constant="false" hasOnlySubstanceUnits="false" id="M_cpd11492_c0" name="Malonyl_acyl_carrierprotein__c0" fbc:charge="-2" />
      <species boundaryCondition="false" compartment="c0" constant="false" hasOnlySubstanceUnits="false" id="M_cpd00259_c0" name="D_Lyxulose_c0" fbc:charge="0" />
      <species boundaryCondition="false" compartment="c0" constant="false" hasOnlySubstanceUnits="false" id="M_cpd00113_c0" name="Isopentenyldiphosphate_c0" fbc:charge="-3" />
      <species boundaryCondition="false" compartment="c0" constant="false" hasOnlySubstanceUnits="false" id="M_cpd00289_c0" name="Geranylgeranyl_diphosphate_c0" fbc:charge="-3" />
      <species boundaryCondition="false" compartment="c0" constant="false" hasOnlySubstanceUnits="false" id="M_cpd00206_c0" name="dCMP_c0" fbc:charge="-2" />
      <species boundaryCondition="false" compartment="c0" constant="false" hasOnlySubstanceUnits="false" id="M_cpd00299_c0" name="dUMP_c0" fbc:charge="-2" />
      <species boundaryCondition="false" compartment="c0" constant="false" hasOnlySubstanceUnits="false" id="M_cpd00654_c0" name="Deoxycytidine_c0" fbc:charge="0" />
      <species boundaryCondition="false" compartment="c0" constant="false" hasOnlySubstanceUnits="false" id="M_cpd00533_c0" name="dCDP_c0" fbc:charge="-3" />
      <species boundaryCondition="false" compartment="c0" constant="false" hasOnlySubstanceUnits="false" id="M_cpd00932_c0" name="5_O__1_Carboxyvinyl_3_phosphoshikimate_c0" fbc:charge="-4" />
      <species boundaryCondition="false" compartment="c0" constant="false" hasOnlySubstanceUnits="false" id="M_cpd08210_c0" name="ADC_c0" fbc:charge="-1" />
      <species boundaryCondition="false" compartment="c0" constant="false" hasOnlySubstanceUnits="false" id="M_cpd00218_c0" name="Niacin_c0" fbc:charge="-1" />
      <species boundaryCondition="false" compartment="c0" constant="false" hasOnlySubstanceUnits="false" id="M_cpd00873_c0" name="Nicotinate_ribonucleotide_c0" fbc:charge="-2" />
      <species boundaryCondition="false" compartment="c0" constant="false" hasOnlySubstanceUnits="false" id="M_cpd00448_c0" name="D_Glyceraldehyde_c0" fbc:charge="0" />
      <species boundaryCondition="false" compartment="c0" constant="false" hasOnlySubstanceUnits="false" id="M_cpd00227_c0" name="L_Homoserine_c0" fbc:charge="0" />
      <species boundaryCondition="false" compartment="c0" constant="false" hasOnlySubstanceUnits="false" id="M_cpd00346_c0" name="L_Aspartate4_semialdehyde_c0" fbc:charge="0" />
      <species boundaryCondition="false" compartment="c0" constant="false" hasOnlySubstanceUnits="false" id="M_cpd11427_c0" name="cpd11427_c0" fbc:charge="0" />
      <species boundaryCondition="false" compartment="c0" constant="false" hasOnlySubstanceUnits="false" id="M_cpd11454_c0" name="cpd11454_c0" fbc:charge="0" />
      <species boundaryCondition="false" compartment="c0" constant="false" hasOnlySubstanceUnits="false" id="M_cpd00235_c0" name="D_mannose_6_phosphate_c0" fbc:charge="-2" />
      <species boundaryCondition="false" compartment="c0" constant="false" hasOnlySubstanceUnits="false" id="M_cpd00236_c0" name="D_Erythrose4_phosphate_c0" fbc:charge="-2" />
      <species boundaryCondition="false" compartment="c0" constant="false" hasOnlySubstanceUnits="false" id="M_cpd02857_c0" name="DAHP_c0" fbc:charge="-3" />
      <species boundaryCondition="false" compartment="c0" constant="false" hasOnlySubstanceUnits="false" id="M_cpd00241_c0" name="dGTP_c0" fbc:charge="-4" />
      <species boundaryCondition="false" compartment="c0" constant="false" hasOnlySubstanceUnits="false" id="M_cpd00296_c0" name="dGMP_c0" fbc:charge="-2" />
      <species boundaryCondition="false" compartment="c0" constant="false" hasOnlySubstanceUnits="false" id="M_cpd00277_c0" name="Deoxyguanosine_c0" fbc:charge="0" />
      <species boundaryCondition="false" compartment="c0" constant="false" hasOnlySubstanceUnits="false" id="M_cpd00421_c0" name="Triphosphate_c0" fbc:charge="-4" />
      <species boundaryCondition="false" compartment="c0" constant="false" hasOnlySubstanceUnits="false" id="M_cpd00295_c0" name="dGDP_c0" fbc:charge="-3" />
      <species boundaryCondition="false" compartment="c0" constant="false" hasOnlySubstanceUnits="false" id="M_cpd00226_c0" name="HYXN_c0" fbc:charge="0" />
      <species boundaryCondition="false" compartment="c0" constant="false" hasOnlySubstanceUnits="false" id="M_cpd00282_c0" name="S_Dihydroorotate_c0" fbc:charge="-1" />
      <species boundaryCondition="false" compartment="c0" constant="false" hasOnlySubstanceUnits="false" id="M_cpd00247_c0" name="Orotate_c0" fbc:charge="-1" />
      <species boundaryCondition="false" compartment="c0" constant="false" hasOnlySubstanceUnits="false" id="M_cpd00248_c0" name="Quinate_c0" fbc:charge="-1" />
      <species boundaryCondition="false" compartment="c0" constant="false" hasOnlySubstanceUnits="false" id="M_cpd00699_c0" name="5_Dehydroquinate_c0" fbc:charge="-1" />
      <species boundaryCondition="false" compartment="c0" constant="false" hasOnlySubstanceUnits="false" id="M_cpd00306_c0" name="Xylitol_c0" fbc:charge="0" />
      <species boundaryCondition="false" compartment="c0" constant="false" hasOnlySubstanceUnits="false" id="M_cpd00837_c0" name="S_Adenosylmethioninamine_c0" fbc:charge="2" />
      <species boundaryCondition="false" compartment="c0" constant="false" hasOnlySubstanceUnits="false" id="M_cpd00264_c0" name="Spermidine_c0" fbc:charge="3" />
      <species boundaryCondition="false" compartment="c0" constant="false" hasOnlySubstanceUnits="false" id="M_cpd00270_c0" name="Caffeoyl_CoA_c0" fbc:charge="-4" />
      <species boundaryCondition="false" compartment="c0" constant="false" hasOnlySubstanceUnits="false" id="M_cpd00321_c0" name="Feruloyl_CoA_c0" fbc:charge="-4" />
      <species boundaryCondition="false" compartment="c0" constant="false" hasOnlySubstanceUnits="false" id="M_cpd00509_c0" name="deoxyribose_1_phosphate_c0" fbc:charge="-2" />
      <species boundaryCondition="false" compartment="c0" constant="false" hasOnlySubstanceUnits="false" id="M_cpd03043_c0" name="3_Hydroxybutanoyl_CoA_c0" fbc:charge="-4" />
      <species boundaryCondition="false" compartment="c0" constant="false" hasOnlySubstanceUnits="false" id="M_cpd00279_c0" name="Acetoacetyl_CoA_c0" fbc:charge="-4" />
      <species boundaryCondition="false" compartment="c0" constant="false" hasOnlySubstanceUnits="false" id="M_cpd00657_c0" name="Homocarnosine_c0" fbc:charge="0" />
      <species boundaryCondition="false" compartment="c0" constant="false" hasOnlySubstanceUnits="false" id="M_cpd00281_c0" name="GABA_c0" fbc:charge="0" />
      <species boundaryCondition="false" compartment="c0" constant="false" hasOnlySubstanceUnits="false" id="M_rdxr_c0" name="rdxr_c0" fbc:charge="2" />
      <species boundaryCondition="false" compartment="c0" constant="false" hasOnlySubstanceUnits="false" id="M_rdxo_c0" name="rdxo_c0" fbc:charge="3" />
      <species boundaryCondition="false" compartment="c0" constant="false" hasOnlySubstanceUnits="false" id="M_cpd00350_c0" name="Farnesyldiphosphate_c0" fbc:charge="-3" />
      <species boundaryCondition="false" compartment="c0" constant="false" hasOnlySubstanceUnits="false" id="M_cpd11421_c0" name="trdrd_c0" fbc:charge="0" />
      <species boundaryCondition="false" compartment="c0" constant="false" hasOnlySubstanceUnits="false" id="M_cpd11420_c0" name="trdox_c0" fbc:charge="0" />
      <species boundaryCondition="false" compartment="c0" constant="false" hasOnlySubstanceUnits="false" id="M_cpd00978_c0" name="dUDP_c0" fbc:charge="-3" />
      <species boundaryCondition="false" compartment="c0" constant="false" hasOnlySubstanceUnits="false" id="M_cpd00356_c0" name="dCTP_c0" fbc:charge="-4" />
      <species boundaryCondition="false" compartment="c0" constant="false" hasOnlySubstanceUnits="false" id="M_cpd00358_c0" name="dUTP_c0" fbc:charge="-4" />
      <species boundaryCondition="false" compartment="c0" constant="false" hasOnlySubstanceUnits="false" id="M_cpd11652_c0" name="Phosphatidylglycerol_c0" fbc:charge="-1" />
      <species boundaryCondition="false" compartment="c0" constant="false" hasOnlySubstanceUnits="false" id="M_cpd12801_c0" name="Cardiolipin_c0" />
      <species boundaryCondition="false" compartment="c0" constant="false" hasOnlySubstanceUnits="false" id="M_cpd00293_c0" name="N_Acetyl_D_glucosamine_6_phosphate_c0" fbc:charge="-2" />
      <species boundaryCondition="false" compartment="c0" constant="false" hasOnlySubstanceUnits="false" id="M_cpd03671_c0" name="D_Glucosamine1_phosphate_c0" fbc:charge="-1" />
      <species boundaryCondition="false" compartment="c0" constant="false" hasOnlySubstanceUnits="false" id="M_cpd00290_c0" name="D_fructose_1_6_bisphosphate_c0" fbc:charge="-4" />
      <species boundaryCondition="false" compartment="c0" constant="false" hasOnlySubstanceUnits="false" id="M_cpd00438_c0" name="Deoxyadenosine_c0" fbc:charge="0" />
      <species boundaryCondition="false" compartment="c0" constant="false" hasOnlySubstanceUnits="false" id="M_cpd00297_c0" name="dTDP_c0" fbc:charge="-3" />
      <species boundaryCondition="false" compartment="c0" constant="false" hasOnlySubstanceUnits="false" id="M_cpd00357_c0" name="TTP_c0" fbc:charge="-4" />
      <species boundaryCondition="false" compartment="c0" constant="false" hasOnlySubstanceUnits="false" id="M_cpd00322_c0" name="L_Isoleucine_c0" fbc:charge="0" />
      <species boundaryCondition="false" compartment="c0" constant="false" hasOnlySubstanceUnits="false" id="M_cpd00508_c0" name="3MOP_c0" fbc:charge="-1" />
      <species boundaryCondition="false" compartment="c0" constant="false" hasOnlySubstanceUnits="false" id="M_cpd00683_c0" name="Dihydropteroate_c0" fbc:charge="-1" />
      <species boundaryCondition="false" compartment="c0" constant="false" hasOnlySubstanceUnits="false" id="M_cpd00333_c0" name="E_Cinnamate_c0" fbc:charge="-1" />
      <species boundaryCondition="false" compartment="c0" constant="false" hasOnlySubstanceUnits="false" id="M_cpd03343_c0" name="Phenylpropanoate_c0" fbc:charge="-1" />
      <species boundaryCondition="false" compartment="c0" constant="false" hasOnlySubstanceUnits="false" id="M_cpd00806_c0" name="L_Fuculose1_phosphate_c0" fbc:charge="-2" />
      <species boundaryCondition="false" compartment="c0" constant="false" hasOnlySubstanceUnits="false" id="M_cpd00334_c0" name="L_Lactaldehyde_c0" fbc:charge="0" />
      <species boundaryCondition="false" compartment="c0" constant="false" hasOnlySubstanceUnits="false" id="M_cpd02345_c0" name="L_Glutamate1_semialdehyde_c0" fbc:charge="0" />
      <species boundaryCondition="false" compartment="c0" constant="false" hasOnlySubstanceUnits="false" id="M_cpd00342_c0" name="N_Acetylornithine_c0" fbc:charge="0" />
      <species boundaryCondition="false" compartment="c0" constant="false" hasOnlySubstanceUnits="false" id="M_cpd00918_c0" name="2_Acetamido_5_oxopentanoate_c0" fbc:charge="-1" />
      <species boundaryCondition="false" compartment="c0" constant="false" hasOnlySubstanceUnits="false" id="M_cpd02120_c0" name="Dihydrodipicolinate_c0" fbc:charge="-2" />
      <species boundaryCondition="false" compartment="c0" constant="false" hasOnlySubstanceUnits="false" id="M_cpd02016_c0" name="N_Ribosylnicotinamide_c0" fbc:charge="1" />
      <species boundaryCondition="false" compartment="c0" constant="false" hasOnlySubstanceUnits="false" id="M_cpd00133_c0" name="Nicotinamide_c0" fbc:charge="0" />
      <species boundaryCondition="false" compartment="c0" constant="false" hasOnlySubstanceUnits="false" id="M_cpd03471_c0" name="Nicotinate_D_ribonucleoside_c0" fbc:charge="0" />
      <species boundaryCondition="false" compartment="c0" constant="false" hasOnlySubstanceUnits="false" id="M_cpd00307_c0" name="Cytosine_c0" fbc:charge="0" />
      <species boundaryCondition="false" compartment="c0" constant="false" hasOnlySubstanceUnits="false" id="M_cpd01217_c0" name="Xanthosine_c0" fbc:charge="0" />
      <species boundaryCondition="false" compartment="c0" constant="false" hasOnlySubstanceUnits="false" id="M_cpd00309_c0" name="XAN_c0" fbc:charge="0" />
      <species boundaryCondition="false" compartment="c0" constant="false" hasOnlySubstanceUnits="false" id="M_cpd02197_c0" name="5_Formyltetrahydrofolate_c0" fbc:charge="-2" />
      <species boundaryCondition="false" compartment="c0" constant="false" hasOnlySubstanceUnits="false" id="M_cpd02210_c0" name="Indoleglycerol_phosphate_c0" fbc:charge="-2" />
      <species boundaryCondition="false" compartment="c0" constant="false" hasOnlySubstanceUnits="false" id="M_cpd00381_c0" name="L_Cystine_c0" fbc:charge="0" />
      <species boundaryCondition="false" compartment="c0" constant="false" hasOnlySubstanceUnits="false" id="M_cpd01347_c0" name="Thiocysteine_c0" fbc:charge="0" />
      <species boundaryCondition="false" compartment="c0" constant="false" hasOnlySubstanceUnits="false" id="M_cpd00383_c0" name="Shikimate_c0" fbc:charge="-1" />
      <species boundaryCondition="false" compartment="c0" constant="false" hasOnlySubstanceUnits="false" id="M_cpd01716_c0" name="3_Dehydroshikimate_c0" fbc:charge="-1" />
      <species boundaryCondition="false" compartment="c0" constant="false" hasOnlySubstanceUnits="false" id="M_cpd00897_c0" name="CDP_4_dehydro_6_deoxy_D_glucose_c0" fbc:charge="-2" />
      <species boundaryCondition="false" compartment="c0" constant="false" hasOnlySubstanceUnits="false" id="M_cpd00395_c0" name="L_Cysteate_c0" fbc:charge="-1" />
      <species boundaryCondition="false" compartment="c0" constant="false" hasOnlySubstanceUnits="false" id="M_cpd03285_c0" name="3_Sulfopyruvate_c0" fbc:charge="-2" />
      <species boundaryCondition="false" compartment="c0" constant="false" hasOnlySubstanceUnits="false" id="M_cpd00408_c0" name="Pantoate_c0" fbc:charge="-1" />
      <species boundaryCondition="false" compartment="c0" constant="false" hasOnlySubstanceUnits="false" id="M_cpd00644_c0" name="PAN_c0" fbc:charge="-1" />
      <species boundaryCondition="false" compartment="c0" constant="false" hasOnlySubstanceUnits="false" id="M_cpd00412_c0" name="Deoxyuridine_c0" fbc:charge="0" />
      <species boundaryCondition="false" compartment="c0" constant="false" hasOnlySubstanceUnits="false" id="M_cpd00430_c0" name="PACT_c0" fbc:charge="-1" />
      <species boundaryCondition="false" compartment="c0" constant="false" hasOnlySubstanceUnits="false" id="M_cpd00452_c0" name="Phenylacetyl_CoA_c0" fbc:charge="-4" />
      <species boundaryCondition="false" compartment="c0" constant="false" hasOnlySubstanceUnits="false" id="M_cpd00467_c0" name="3_Sulfinoalanine_c0" fbc:charge="-1" />
      <species boundaryCondition="false" compartment="c0" constant="false" hasOnlySubstanceUnits="false" id="M_cpd03284_c0" name="3_Sulfinopyruvate_c0" fbc:charge="-2" />
      <species boundaryCondition="false" compartment="c0" constant="false" hasOnlySubstanceUnits="false" id="M_cpd02552_c0" name="n_acetylglutamyl_phosphate_c0" fbc:charge="-3" />
      <species boundaryCondition="false" compartment="c0" constant="false" hasOnlySubstanceUnits="false" id="M_cpd00486_c0" name="Indoleacetaldehyde_c0" fbc:charge="0" />
      <species boundaryCondition="false" compartment="c0" constant="false" hasOnlySubstanceUnits="false" id="M_cpd00703_c0" name="Indoleacetate_c0" fbc:charge="-1" />
      <species boundaryCondition="false" compartment="c0" constant="false" hasOnlySubstanceUnits="false" id="M_cpd11423_c0" name="1_2_Diacyl_sn_glycerol_c0" />
      <species boundaryCondition="false" compartment="c0" constant="false" hasOnlySubstanceUnits="false" id="M_cpd12452_c0" name="Glcbeta1_3acyl2Gro_c0" />
      <species boundaryCondition="false" compartment="c0" constant="false" hasOnlySubstanceUnits="false" id="M_cpd00530_c0" name="XTP_c0" fbc:charge="-4" />
      <species boundaryCondition="false" compartment="c0" constant="false" hasOnlySubstanceUnits="false" id="M_cpd00504_c0" name="LL_2_6_Diaminopimelate_c0" fbc:charge="0" />
      <species boundaryCondition="false" compartment="c0" constant="false" hasOnlySubstanceUnits="false" id="M_cpd03279_c0" name="Deoxyinosine_c0" fbc:charge="0" />
      <species boundaryCondition="false" compartment="c0" constant="false" hasOnlySubstanceUnits="false" id="M_cpd02414_c0" name="L_2_Amino_6_oxopimelate_c0" fbc:charge="-1" />
      <species boundaryCondition="false" compartment="c0" constant="false" hasOnlySubstanceUnits="false" id="M_cpd00186_c0" name="D_Glutamate_c0" fbc:charge="-1" />
      <species boundaryCondition="false" compartment="c0" constant="false" hasOnlySubstanceUnits="false" id="M_cpd00890_c0" name="UDP_N_acetylmuramoyl_L_alanine_c0" fbc:charge="-3" />
      <species boundaryCondition="false" compartment="c0" constant="false" hasOnlySubstanceUnits="false" id="M_cpd00525_c0" name="UDP_N_acetylmuramoyl_L_alanyl_D_glutamate_c0" fbc:charge="-4" />
      <species boundaryCondition="false" compartment="c0" constant="false" hasOnlySubstanceUnits="false" id="M_cpd02964_c0" name="UDP_N_acetylmuramoyl_L_alanyl_D_gamma_glutamyl_meso_2_6_diaminopimelate_c0" fbc:charge="-4" />
      <species boundaryCondition="false" compartment="c0" constant="false" hasOnlySubstanceUnits="false" id="M_cpd00557_c0" name="Siroheme_c0" fbc:charge="-8" />
      <species boundaryCondition="false" compartment="c0" constant="false" hasOnlySubstanceUnits="false" id="M_cpd00021_c0" name="Fe2_plus__c0" fbc:charge="2" />
      <species boundaryCondition="false" compartment="c0" constant="false" hasOnlySubstanceUnits="false" id="M_cpd15658_c0" name="Sirochlorin_c0" fbc:charge="-8" />
      <species boundaryCondition="false" compartment="c0" constant="false" hasOnlySubstanceUnits="false" id="M_cpd00558_c0" name="Spermine_c0" fbc:charge="4" />
      <species boundaryCondition="false" compartment="c0" constant="false" hasOnlySubstanceUnits="false" id="M_cpd11751_c0" name="tRNATyr_c0" fbc:charge="0" />
      <species boundaryCondition="false" compartment="c0" constant="false" hasOnlySubstanceUnits="false" id="M_cpd12194_c0" name="L_Tyrosyl_tRNATyr_c0" fbc:charge="0" />
      <species boundaryCondition="false" compartment="c0" constant="false" hasOnlySubstanceUnits="false" id="M_cpd00361_c0" name="ACTN_c0" fbc:charge="0" />
      <species boundaryCondition="false" compartment="c0" constant="false" hasOnlySubstanceUnits="false" id="M_cpd01947_c0" name="BDOH_c0" fbc:charge="0" />
      <species boundaryCondition="false" compartment="c0" constant="false" hasOnlySubstanceUnits="false" id="M_cpd00620_c0" name="Pantetheine_c0" fbc:charge="0" />
      <species boundaryCondition="false" compartment="c0" constant="false" hasOnlySubstanceUnits="false" id="M_cpd00834_c0" name="Phosphopantetheine_c0" fbc:charge="-2" />
      <species boundaryCondition="false" compartment="c0" constant="false" hasOnlySubstanceUnits="false" id="M_cpd00641_c0" name="L_Histidinol_c0" fbc:charge="1" />
      <species boundaryCondition="false" compartment="c0" constant="false" hasOnlySubstanceUnits="false" id="M_cpd00807_c0" name="L_histidinol_phosphate_c0" fbc:charge="-1" />
      <species boundaryCondition="false" compartment="c0" constant="false" hasOnlySubstanceUnits="false" id="M_cpd02201_c0" name="4_phosphopantothenate_c0" fbc:charge="-3" />
      <species boundaryCondition="false" compartment="c0" constant="false" hasOnlySubstanceUnits="false" id="M_cpd00650_c0" name="Crotonyl_CoA_c0" fbc:charge="-4" />
      <species boundaryCondition="false" compartment="c0" constant="false" hasOnlySubstanceUnits="false" id="M_cpd11906_c0" name="tRNAAla_c0" fbc:charge="0" />
      <species boundaryCondition="false" compartment="c0" constant="false" hasOnlySubstanceUnits="false" id="M_cpd11770_c0" name="L_Alanyl_tRNA_c0" fbc:charge="0" />
      <species boundaryCondition="false" compartment="c0" constant="false" hasOnlySubstanceUnits="false" id="M_cpd00679_c0" name="Cephalosporin_C_c0" fbc:charge="-1" />
      <species boundaryCondition="false" compartment="c0" constant="false" hasOnlySubstanceUnits="false" id="M_cpd01995_c0" name="Deacetylcephalosporin_C_c0" fbc:charge="-1" />
      <species boundaryCondition="false" compartment="c0" constant="false" hasOnlySubstanceUnits="false" id="M_cpd00443_c0" name="ABEE_c0" fbc:charge="-1" />
      <species boundaryCondition="false" compartment="c0" constant="false" hasOnlySubstanceUnits="false" id="M_cpd00954_c0" name="6_hydroxymethyl_dihydropterin_c0" fbc:charge="0" />
      <species boundaryCondition="false" compartment="c0" constant="false" hasOnlySubstanceUnits="false" id="M_cpd02920_c0" name="2_Amino_4_hydroxy_6_hydroxymethyl_7_8_dihydropteridinediphosphate_c0" fbc:charge="-2" />
      <species boundaryCondition="false" compartment="c0" constant="false" hasOnlySubstanceUnits="false" id="M_cpd03455_c0" name="3_Mercaptolactate_c0" fbc:charge="-1" />
      <species boundaryCondition="false" compartment="c0" constant="false" hasOnlySubstanceUnits="false" id="M_cpd01618_c0" name="1_3_Propanediol_c0" fbc:charge="0" />
      <species boundaryCondition="false" compartment="c0" constant="false" hasOnlySubstanceUnits="false" id="M_cpd00714_c0" name="3_Hydroxypropanal_c0" fbc:charge="0" />
      <species boundaryCondition="false" compartment="c0" constant="false" hasOnlySubstanceUnits="false" id="M_cpd00268_c0" name="H2S2O3_c0" fbc:charge="-1" />
      <species boundaryCondition="false" compartment="c0" constant="false" hasOnlySubstanceUnits="false" id="M_cpd03456_c0" name="S_sulfocysteine_c0" fbc:charge="-1" />
      <species boundaryCondition="false" compartment="c0" constant="false" hasOnlySubstanceUnits="false" id="M_cpd03375_c0" name="3_Hydroxypropanoyl_CoA_c0" fbc:charge="-4" />
      <species boundaryCondition="false" compartment="c0" constant="false" hasOnlySubstanceUnits="false" id="M_cpd00745_c0" name="Hydracrylic_acid_c0" fbc:charge="-1" />
      <species boundaryCondition="false" compartment="c0" constant="false" hasOnlySubstanceUnits="false" id="M_cpd00774_c0" name="UroporphyrinogenIII_c0" fbc:charge="-8" />
      <species boundaryCondition="false" compartment="c0" constant="false" hasOnlySubstanceUnits="false" id="M_cpd00764_c0" name="7_8_Diaminononanoate_c0" fbc:charge="1" />
      <species boundaryCondition="false" compartment="c0" constant="false" hasOnlySubstanceUnits="false" id="M_cpd01311_c0" name="Dethiobiotin_c0" fbc:charge="-1" />
      <species boundaryCondition="false" compartment="c0" constant="false" hasOnlySubstanceUnits="false" id="M_cpd00773_c0" name="UDP_MurNAc_c0" fbc:charge="-3" />
      <species boundaryCondition="false" compartment="c0" constant="false" hasOnlySubstanceUnits="false" id="M_cpd03426_c0" name="Sirohydrochlorin_c0" fbc:charge="-7" />
      <species boundaryCondition="false" compartment="c0" constant="false" hasOnlySubstanceUnits="false" id="M_cpd00782_c0" name="Pimeloyl_CoA_c0" fbc:charge="-5" />
      <species boundaryCondition="false" compartment="c0" constant="false" hasOnlySubstanceUnits="false" id="M_cpd00800_c0" name="8_Amino_7_oxononanoate_c0" fbc:charge="0" />
      <species boundaryCondition="false" compartment="c0" constant="false" hasOnlySubstanceUnits="false" id="M_cpd02701_c0" name="S_Adenosyl_4_methylthio_2_oxobutanoate_c0" fbc:charge="0" />
      <species boundaryCondition="false" compartment="c0" constant="false" hasOnlySubstanceUnits="false" id="M_cpd00805_c0" name="D_Tagatose_6_phosphate_c0" fbc:charge="-2" />
      <species boundaryCondition="false" compartment="c0" constant="false" hasOnlySubstanceUnits="false" id="M_cpd00930_c0" name="imidazole_acetol_phosphate_c0" fbc:charge="-2" />
      <species boundaryCondition="false" compartment="c0" constant="false" hasOnlySubstanceUnits="false" id="M_cpd02666_c0" name="R_4_Phosphopantothenoyl_L_cysteine_c0" fbc:charge="-3" />
      <species boundaryCondition="false" compartment="c0" constant="false" hasOnlySubstanceUnits="false" id="M_cpd00845_c0" name="4_Trimethylammoniobutanal_c0" fbc:charge="1" />
      <species boundaryCondition="false" compartment="c0" constant="false" hasOnlySubstanceUnits="false" id="M_cpd00870_c0" name="gamma_butyrobetaine_c0" fbc:charge="0" />
      <species boundaryCondition="false" compartment="c0" constant="false" hasOnlySubstanceUnits="false" id="M_cpd00858_c0" name="L_Glutamate5_semialdehyde_c0" fbc:charge="0" />
      <species boundaryCondition="false" compartment="c0" constant="false" hasOnlySubstanceUnits="false" id="M_cpd02333_c0" name="Quinolinate_c0" fbc:charge="-2" />
      <species boundaryCondition="false" compartment="c0" constant="false" hasOnlySubstanceUnits="false" id="M_cpd00947_c0" name="LacCer_c0" fbc:charge="0" />
      <species boundaryCondition="false" compartment="c0" constant="false" hasOnlySubstanceUnits="false" id="M_cpd00108_c0" name="Galactose_c0" fbc:charge="0" />
      <species boundaryCondition="false" compartment="c0" constant="false" hasOnlySubstanceUnits="false" id="M_cpd00878_c0" name="Glucocerebroside_c0" fbc:charge="0" />
      <species boundaryCondition="false" compartment="c0" constant="false" hasOnlySubstanceUnits="false" id="M_cpd02638_c0" name="CDP_4_dehydro_3_6_dideoxy_D_glucose_c0" fbc:charge="-2" />
      <species boundaryCondition="false" compartment="c0" constant="false" hasOnlySubstanceUnits="false" id="M_cpd02843_c0" name="D_erythro_imidazol_glycerol_phosphate_c0" fbc:charge="-2" />
      <species boundaryCondition="false" compartment="c0" constant="false" hasOnlySubstanceUnits="false" id="M_cpd02720_c0" name="5_Amino_6__5_phosphoribitylaminouracil_c0" fbc:charge="-2" />
      <species boundaryCondition="false" compartment="c0" constant="false" hasOnlySubstanceUnits="false" id="M_cpd00931_c0" name="5_Amino_6__5_phosphoribosylaminouracil_c0" fbc:charge="-2" />
      <species boundaryCondition="false" compartment="c0" constant="false" hasOnlySubstanceUnits="false" id="M_cpd02030_c0" name="3_phosphoshikimate_c0" fbc:charge="-3" />
      <species boundaryCondition="false" compartment="c0" constant="false" hasOnlySubstanceUnits="false" id="M_cpd02961_c0" name="Dihydroneopterin_c0" fbc:charge="0" />
      <species boundaryCondition="false" compartment="c0" constant="false" hasOnlySubstanceUnits="false" id="M_cpd00229_c0" name="Glycolaldehyde_c0" fbc:charge="0" />
      <species boundaryCondition="false" compartment="c0" constant="false" hasOnlySubstanceUnits="false" id="M_cpd00956_c0" name="1_2_carboxyphenylamino_1_deoxyribulose_5_phosphate_c0" fbc:charge="-3" />
      <species boundaryCondition="false" compartment="c0" constant="false" hasOnlySubstanceUnits="false" id="M_cpd00976_c0" name="dIDP_c0" fbc:charge="-3" />
      <species boundaryCondition="false" compartment="c0" constant="false" hasOnlySubstanceUnits="false" id="M_cpd00977_c0" name="dITP_c0" fbc:charge="-4" />
      <species boundaryCondition="false" compartment="c0" constant="false" hasOnlySubstanceUnits="false" id="M_cpd03704_c0" name="dIMP_c0" fbc:charge="-2" />
      <species boundaryCondition="false" compartment="c0" constant="false" hasOnlySubstanceUnits="false" id="M_cpd11907_c0" name="tRNAArg_c0" fbc:charge="0" />
      <species boundaryCondition="false" compartment="c0" constant="false" hasOnlySubstanceUnits="false" id="M_cpd12036_c0" name="L_Arginyl_tRNA_c0" fbc:charge="2" />
      <species boundaryCondition="false" compartment="c0" constant="false" hasOnlySubstanceUnits="false" id="M_cpd11908_c0" name="tRNAAsn_c0" fbc:charge="0" />
      <species boundaryCondition="false" compartment="c0" constant="false" hasOnlySubstanceUnits="false" id="M_cpd12313_c0" name="Asn_tRNAAsn_c0" fbc:charge="1" />
      <species boundaryCondition="false" compartment="c0" constant="false" hasOnlySubstanceUnits="false" id="M_cpd11910_c0" name="tRNACys_c0" fbc:charge="0" />
      <species boundaryCondition="false" compartment="c0" constant="false" hasOnlySubstanceUnits="false" id="M_cpd12255_c0" name="L_Cysteinyl_tRNACys_c0" fbc:charge="1" />
      <species boundaryCondition="false" compartment="c0" constant="false" hasOnlySubstanceUnits="false" id="M_cpd11911_c0" name="tRNAGln_c0" fbc:charge="0" />
      <species boundaryCondition="false" compartment="c0" constant="false" hasOnlySubstanceUnits="false" id="M_cpd12060_c0" name="Gln_tRNAGln_c0" fbc:charge="1" />
      <species boundaryCondition="false" compartment="c0" constant="false" hasOnlySubstanceUnits="false" id="M_cpd11913_c0" name="tRNAGly_c0" fbc:charge="0" />
      <species boundaryCondition="false" compartment="c0" constant="false" hasOnlySubstanceUnits="false" id="M_cpd12100_c0" name="Glycyl_tRNAGly_c0" fbc:charge="1" />
      <species boundaryCondition="false" compartment="c0" constant="false" hasOnlySubstanceUnits="false" id="M_cpd11914_c0" name="tRNAHis_c0" fbc:charge="0" />
      <species boundaryCondition="false" compartment="c0" constant="false" hasOnlySubstanceUnits="false" id="M_cpd12228_c0" name="L_Histidyl_tRNAHis_c0" fbc:charge="1" />
      <species boundaryCondition="false" compartment="c0" constant="false" hasOnlySubstanceUnits="false" id="M_cpd11915_c0" name="tRNAIle_c0" fbc:charge="0" />
      <species boundaryCondition="false" compartment="c0" constant="false" hasOnlySubstanceUnits="false" id="M_cpd12256_c0" name="L_Isoleucyl_tRNAIle_c0" fbc:charge="1" />
      <species boundaryCondition="false" compartment="c0" constant="false" hasOnlySubstanceUnits="false" id="M_cpd11916_c0" name="tRNALeu_c0" fbc:charge="0" />
      <species boundaryCondition="false" compartment="c0" constant="false" hasOnlySubstanceUnits="false" id="M_cpd12003_c0" name="L_Leucyl_tRNA_c0" fbc:charge="1" />
      <species boundaryCondition="false" compartment="c0" constant="false" hasOnlySubstanceUnits="false" id="M_cpd11917_c0" name="tRNALys_c0" fbc:charge="0" />
      <species boundaryCondition="false" compartment="c0" constant="false" hasOnlySubstanceUnits="false" id="M_cpd15249_c0" name="L_Lysine_tRNA_Lys_c0" fbc:charge="2" />
      <species boundaryCondition="false" compartment="c0" constant="false" hasOnlySubstanceUnits="false" id="M_cpd11918_c0" name="tRNAMet_c0" fbc:charge="0" />
      <species boundaryCondition="false" compartment="c0" constant="false" hasOnlySubstanceUnits="false" id="M_cpd12105_c0" name="L_Methionyl_tRNA_c0" fbc:charge="1" />
      <species boundaryCondition="false" compartment="c0" constant="false" hasOnlySubstanceUnits="false" id="M_cpd11919_c0" name="tRNAPhe_c0" fbc:charge="0" />
      <species boundaryCondition="false" compartment="c0" constant="false" hasOnlySubstanceUnits="false" id="M_cpd12335_c0" name="L_Phenylalanyl_tRNAPhe_c0" fbc:charge="1" />
      <species boundaryCondition="false" compartment="c0" constant="false" hasOnlySubstanceUnits="false" id="M_cpd11920_c0" name="tRNAPro_c0" fbc:charge="0" />
      <species boundaryCondition="false" compartment="c0" constant="false" hasOnlySubstanceUnits="false" id="M_cpd12164_c0" name="L_Prolyl_tRNAPro_c0" fbc:charge="1" />
      <species boundaryCondition="false" compartment="c0" constant="false" hasOnlySubstanceUnits="false" id="M_cpd11921_c0" name="tRNASer_c0" fbc:charge="0" />
      <species boundaryCondition="false" compartment="c0" constant="false" hasOnlySubstanceUnits="false" id="M_cpd12132_c0" name="L_Seryl_tRNASer_c0" fbc:charge="1" />
      <species boundaryCondition="false" compartment="c0" constant="false" hasOnlySubstanceUnits="false" id="M_cpd11922_c0" name="tRNAThr_c0" fbc:charge="0" />
      <species boundaryCondition="false" compartment="c0" constant="false" hasOnlySubstanceUnits="false" id="M_cpd12229_c0" name="L_Threonyl_tRNAThr_c0" fbc:charge="1" />
      <species boundaryCondition="false" compartment="c0" constant="false" hasOnlySubstanceUnits="false" id="M_cpd11923_c0" name="tRNATrp_c0" fbc:charge="0" />
      <species boundaryCondition="false" compartment="c0" constant="false" hasOnlySubstanceUnits="false" id="M_cpd12336_c0" name="L_Tryptophanyl_tRNATrp_c0" fbc:charge="1" />
      <species boundaryCondition="false" compartment="c0" constant="false" hasOnlySubstanceUnits="false" id="M_cpd11924_c0" name="tRNAVal_c0" fbc:charge="0" />
      <species boundaryCondition="false" compartment="c0" constant="false" hasOnlySubstanceUnits="false" id="M_cpd12133_c0" name="L_Valyl_tRNAVal_c0" fbc:charge="1" />
      <species boundaryCondition="false" compartment="c0" constant="false" hasOnlySubstanceUnits="false" id="M_cpd00287_c0" name="3_Oxo_2_methylpropanoate_c0" fbc:charge="-1" />
      <species boundaryCondition="false" compartment="c0" constant="false" hasOnlySubstanceUnits="false" id="M_cpd01468_c0" name="Methylmalonate_c0" fbc:charge="-2" />
      <species boundaryCondition="false" compartment="c0" constant="false" hasOnlySubstanceUnits="false" id="M_cpd00607_c0" name="Citramalate_c0" fbc:charge="-2" />
      <species boundaryCondition="false" compartment="c0" constant="false" hasOnlySubstanceUnits="false" id="M_cpd01502_c0" name="Citraconate_c0" fbc:charge="-2" />
      <species boundaryCondition="false" compartment="c0" constant="false" hasOnlySubstanceUnits="false" id="M_glutrnagln_c0" name="glutrnagln_c0" fbc:charge="0" />
      <species boundaryCondition="false" compartment="c0" constant="false" hasOnlySubstanceUnits="false" id="M_cpd01599_c0" name="Glutaconyl_1_CoA_c0" fbc:charge="-5" />
      <species boundaryCondition="false" compartment="c0" constant="false" hasOnlySubstanceUnits="false" id="M_cpd01957_c0" name="2_Hydroxyglutaryl_CoA_c0" fbc:charge="-5" />
      <species boundaryCondition="false" compartment="c0" constant="false" hasOnlySubstanceUnits="false" id="M_cpd01710_c0" name="2_Isopropylmaleate_c0" fbc:charge="-2" />
      <species boundaryCondition="false" compartment="c0" constant="false" hasOnlySubstanceUnits="false" id="M_cpd02693_c0" name="3_Isopropylmalate_c0" fbc:charge="-2" />
      <species boundaryCondition="false" compartment="c0" constant="false" hasOnlySubstanceUnits="false" id="M_cpd01777_c0" name="Phosphoribosyl_AMP_c0" fbc:charge="-4" />
      <species boundaryCondition="false" compartment="c0" constant="false" hasOnlySubstanceUnits="false" id="M_cpd02979_c0" name="phosphoribosylformiminoaicar_phosphate_c0" fbc:charge="-4" />
      <species boundaryCondition="false" compartment="c0" constant="false" hasOnlySubstanceUnits="false" id="M_cpd03052_c0" name="Imidazole_acetaldehyde_c0" fbc:charge="0" />
      <species boundaryCondition="false" compartment="c0" constant="false" hasOnlySubstanceUnits="false" id="M_cpd01831_c0" name="4_Imidazoleacetate_c0" fbc:charge="-1" />
      <species boundaryCondition="false" compartment="c0" constant="false" hasOnlySubstanceUnits="false" id="M_cpd12227_c0" name="L_Glutamyl_tRNA_Glu_c0" fbc:charge="0" />
      <species boundaryCondition="false" compartment="c0" constant="false" hasOnlySubstanceUnits="false" id="M_cpd11912_c0" name="tRNA_Glu_c0" fbc:charge="0" />
      <species boundaryCondition="false" compartment="c0" constant="false" hasOnlySubstanceUnits="false" id="M_cpd01923_c0" name="N_Acetylmuramoyl_Ala_c0" fbc:charge="-1" />
      <species boundaryCondition="false" compartment="c0" constant="false" hasOnlySubstanceUnits="false" id="M_cpd01757_c0" name="N_Acetylmuramate_c0" fbc:charge="-1" />
      <species boundaryCondition="false" compartment="c0" constant="false" hasOnlySubstanceUnits="false" id="M_cpd03570_c0" name="3_Hydroxyisovaleryl_CoA_c0" fbc:charge="-4" />
      <species boundaryCondition="false" compartment="c0" constant="false" hasOnlySubstanceUnits="false" id="M_cpd01966_c0" name="Dimethylacryloyl_CoA_c0" fbc:charge="-4" />
      <species boundaryCondition="false" compartment="c0" constant="false" hasOnlySubstanceUnits="false" id="M_cpd02394_c0" name="GAR_c0" fbc:charge="-1" />
      <species boundaryCondition="false" compartment="c0" constant="false" hasOnlySubstanceUnits="false" id="M_cpd01997_c0" name="Dimethylbenzimidazole_c0" fbc:charge="0" />
      <species boundaryCondition="false" compartment="c0" constant="false" hasOnlySubstanceUnits="false" id="M_cpd02904_c0" name="alpha_Ribazole_5_phosphate_c0" fbc:charge="-2" />
      <species boundaryCondition="false" compartment="c0" constant="false" hasOnlySubstanceUnits="false" id="M_cpd03116_c0" name="S_3_Hydroxydodecanoyl_CoA_c0" fbc:charge="-4" />
      <species boundaryCondition="false" compartment="c0" constant="false" hasOnlySubstanceUnits="false" id="M_cpd02060_c0" name="2E_Dodecenoyl_CoA_c0" fbc:charge="-4" />
      <species boundaryCondition="false" compartment="c0" constant="false" hasOnlySubstanceUnits="false" id="M_cpd02465_c0" name="tetrahydrodipicolinate_c0" fbc:charge="-2" />
      <species boundaryCondition="false" compartment="c0" constant="false" hasOnlySubstanceUnits="false" id="M_cpd02691_c0" name="2_methyl_3_hydroxy_butyryl_CoA_c0" fbc:charge="-4" />
      <species boundaryCondition="false" compartment="c0" constant="false" hasOnlySubstanceUnits="false" id="M_cpd02125_c0" name="Tiglyl_CoA_c0" fbc:charge="-4" />
      <species boundaryCondition="false" compartment="c0" constant="false" hasOnlySubstanceUnits="false" id="M_cpd02826_c0" name="5_Phosphoribosylformylglycinamidine_c0" fbc:charge="-1" />
      <species boundaryCondition="false" compartment="c0" constant="false" hasOnlySubstanceUnits="false" id="M_cpd02140_c0" name="AIR_c0" fbc:charge="-1" />
      <species boundaryCondition="false" compartment="c0" constant="false" hasOnlySubstanceUnits="false" id="M_asptrnaasn_c0" name="asptrnaasn_c0" fbc:charge="0" />
      <species boundaryCondition="false" compartment="c0" constant="false" hasOnlySubstanceUnits="false" id="M_cpd02155_c0" name="NeuNGc_c0" fbc:charge="-1" />
      <species boundaryCondition="false" compartment="c0" constant="false" hasOnlySubstanceUnits="false" id="M_cpd02319_c0" name="CMP_NeuNGc_c0" fbc:charge="-2" />
      <species boundaryCondition="false" compartment="c0" constant="false" hasOnlySubstanceUnits="false" id="M_cpd02978_c0" name="7_8_Dihydroneopterin_3_triphosphate_c0" fbc:charge="-4" />
      <species boundaryCondition="false" compartment="c0" constant="false" hasOnlySubstanceUnits="false" id="M_cpd02315_c0" name="6_Pyruvoyltetrahydropterin_c0" fbc:charge="0" />
      <species boundaryCondition="false" compartment="c0" constant="false" hasOnlySubstanceUnits="false" id="M_cpd03470_c0" name="Iminoaspartate_c0" fbc:charge="-1" />
      <species boundaryCondition="false" compartment="c0" constant="false" hasOnlySubstanceUnits="false" id="M_cpd02678_c0" name="N_Formyl_GAR_c0" fbc:charge="-2" />
      <species boundaryCondition="false" compartment="c0" constant="false" hasOnlySubstanceUnits="false" id="M_cpd11488_c0" name="Acetoacetyl_ACP_c0" fbc:charge="-1" />
      <species boundaryCondition="false" compartment="c0" constant="false" hasOnlySubstanceUnits="false" id="M_cpd02851_c0" name="AICAR_c0" fbc:charge="-2" />
      <species boundaryCondition="false" compartment="c0" constant="false" hasOnlySubstanceUnits="false" id="M_cpd02506_c0" name="5_Amino_4_imidazolecarboxyamide_c0" fbc:charge="0" />
      <species boundaryCondition="false" compartment="c0" constant="false" hasOnlySubstanceUnits="false" id="M_cpd02524_c0" name="N_Pantothenoylcysteine_c0" fbc:charge="-1" />
      <species boundaryCondition="false" compartment="c0" constant="false" hasOnlySubstanceUnits="false" id="M_cpd02544_c0" name="4_Carboxy_4_hydroxy_2_oxoadipate_c0" fbc:charge="-3" />
      <species boundaryCondition="false" compartment="c0" constant="false" hasOnlySubstanceUnits="false" id="M_cpd02653_c0" name="4_Carboxy_2_hydroxy_cis_cis_muconate_c0" fbc:charge="-3" />
      <species boundaryCondition="false" compartment="c0" constant="false" hasOnlySubstanceUnits="false" id="M_cpd02791_c0" name="methylthioribulose_1_phosphate_c0" fbc:charge="-2" />
      <species boundaryCondition="false" compartment="c0" constant="false" hasOnlySubstanceUnits="false" id="M_cpd02605_c0" name="2_isopropyl_3_oxosuccinate_c0" fbc:charge="-2" />
      <species boundaryCondition="false" compartment="c0" constant="false" hasOnlySubstanceUnits="false" id="M_cpd11478_c0" name="R_3_Hydroxybutanoyl_acyl_carrier_protein_c0" fbc:charge="-1" />
      <species boundaryCondition="false" compartment="c0" constant="false" hasOnlySubstanceUnits="false" id="M_cpd11465_c0" name="But_2_enoyl_acyl_carrier_protein_c0" fbc:charge="-1" />
      <species boundaryCondition="false" compartment="c0" constant="false" hasOnlySubstanceUnits="false" id="M_cpd11464_c0" name="Butyryl_ACP_c0" fbc:charge="-1" />
      <species boundaryCondition="false" compartment="c0" constant="false" hasOnlySubstanceUnits="false" id="M_cpd03733_c0" name="N_Acetylneuraminate_9_phosphate_c0" fbc:charge="-3" />
      <species boundaryCondition="false" compartment="c0" constant="false" hasOnlySubstanceUnits="false" id="M_cpd02612_c0" name="N_Acetylmannosamine_6_phosphate_c0" fbc:charge="-2" />
      <species boundaryCondition="false" compartment="c0" constant="false" hasOnlySubstanceUnits="false" id="M_cpd02569_c0" name="2_Oxo_3_hydroxyisovalerate_c0" fbc:charge="-1" />
      <species boundaryCondition="false" compartment="c0" constant="false" hasOnlySubstanceUnits="false" id="M_cpd02882_c0" name="4__1_D_Ribitylamino_5_aminouracil_c0" fbc:charge="0" />
      <species boundaryCondition="false" compartment="c0" constant="false" hasOnlySubstanceUnits="false" id="M_cpd11225_c0" name="3_4_dihydroxy_2_butanone4_phosphate_c0" fbc:charge="-2" />
      <species boundaryCondition="false" compartment="c0" constant="false" hasOnlySubstanceUnits="false" id="M_cpd02656_c0" name="6_7_Dimethyl_8__1_D_ribityllumazine_c0" fbc:charge="-1" />
      <species boundaryCondition="false" compartment="c0" constant="false" hasOnlySubstanceUnits="false" id="M_cpd02685_c0" name="N_acetyl_LL_2_6_diaminopimelate_c0" fbc:charge="-1" />
      <species boundaryCondition="false" compartment="c0" constant="false" hasOnlySubstanceUnits="false" id="M_cpd03289_c0" name="L_2_Acetamido_6_oxopimelate_c0" fbc:charge="-2" />
      <species boundaryCondition="false" compartment="c0" constant="false" hasOnlySubstanceUnits="false" id="M_cpd02698_c0" name="N_Succinyl_L_2_6_diaminopimelate_c0" fbc:charge="-2" />
      <species boundaryCondition="false" compartment="c0" constant="false" hasOnlySubstanceUnits="false" id="M_cpd02724_c0" name="N_Succinyl_L_2_amino_6_oxopimelate_c0" fbc:charge="-3" />
      <species boundaryCondition="false" compartment="c0" constant="false" hasOnlySubstanceUnits="false" id="M_cpd11482_c0" name="R_3_Hydroxydecanoyl_acyl_carrier_protein_c0" fbc:charge="-1" />
      <species boundaryCondition="false" compartment="c0" constant="false" hasOnlySubstanceUnits="false" id="M_cpd11487_c0" name="3_oxodecanoyl_acp_c0" fbc:charge="-1" />
      <species boundaryCondition="false" compartment="c0" constant="false" hasOnlySubstanceUnits="false" id="M_cpd11475_c0" name="2E_Decenoyl_acp_c0" fbc:charge="-1" />
      <species boundaryCondition="false" compartment="c0" constant="false" hasOnlySubstanceUnits="false" id="M_cpd11483_c0" name="R_3_Hydroxyoctanoyl_acyl_carrier_protein_c0" fbc:charge="-1" />
      <species boundaryCondition="false" compartment="c0" constant="false" hasOnlySubstanceUnits="false" id="M_cpd11490_c0" name="3_oxooctanoyl_acp_c0" fbc:charge="-1" />
      <species boundaryCondition="false" compartment="c0" constant="false" hasOnlySubstanceUnits="false" id="M_cpd11471_c0" name="2E_Octenoyl_acp_c0" fbc:charge="-1" />
      <species boundaryCondition="false" compartment="c0" constant="false" hasOnlySubstanceUnits="false" id="M_cpd11481_c0" name="R_3_hydroxypalmitoyl_acyl_carrierprotein__c0" fbc:charge="-1" />
      <species boundaryCondition="false" compartment="c0" constant="false" hasOnlySubstanceUnits="false" id="M_cpd11485_c0" name="3_oxohexadecanoyl_acp_c0" fbc:charge="-1" />
      <species boundaryCondition="false" compartment="c0" constant="false" hasOnlySubstanceUnits="false" id="M_cpd11477_c0" name="2E_Hexadecenoyl_acp_c0" fbc:charge="-1" />
      <species boundaryCondition="false" compartment="c0" constant="false" hasOnlySubstanceUnits="false" id="M_cpd02991_c0" name="phosphoribulosylformimino_AICAR_phosphate_c0" fbc:charge="-3" />
      <species boundaryCondition="false" compartment="c0" constant="false" hasOnlySubstanceUnits="false" id="M_cpd02921_c0" name="SAICAR_c0" fbc:charge="-4" />
      <species boundaryCondition="false" compartment="c0" constant="false" hasOnlySubstanceUnits="false" id="M_cpd11484_c0" name="HMA_c0" fbc:charge="-1" />
      <species boundaryCondition="false" compartment="c0" constant="false" hasOnlySubstanceUnits="false" id="M_cpd11491_c0" name="3_oxotetradecanoyl_acp_c0" fbc:charge="-1" />
      <species boundaryCondition="false" compartment="c0" constant="false" hasOnlySubstanceUnits="false" id="M_cpd11467_c0" name="2E_Tetradecenoyl_acp_c0" fbc:charge="-1" />
      <species boundaryCondition="false" compartment="c0" constant="false" hasOnlySubstanceUnits="false" id="M_cpd03490_c0" name="UDP_N_acetylmuramoyl_L_alanyl_gamma_D_glutamyl_L_lysine_c0" fbc:charge="-3" />
      <species boundaryCondition="false" compartment="c0" constant="false" hasOnlySubstanceUnits="false" id="M_cpd02862_c0" name="UDPMurAcoyl_L_Ala_D_gamma_Glu_L_Lys_D_Ala_D_Ala_c0" fbc:charge="-3" />
      <species boundaryCondition="false" compartment="c0" constant="false" hasOnlySubstanceUnits="false" id="M_cpd02893_c0" name="5_Phosphoribosyl_4_carboxy_5_aminoimidazole_c0" fbc:charge="-2" />
      <species boundaryCondition="false" compartment="c0" constant="false" hasOnlySubstanceUnits="false" id="M_cpd03423_c0" name="alpha_Ribazole_c0" fbc:charge="0" />
      <species boundaryCondition="false" compartment="c0" constant="false" hasOnlySubstanceUnits="false" id="M_cpd02968_c0" name="UDP_N_acetylmuramoyl_L_alanyl_D_glutamyl_6_carboxy_L_lysyl_D_alanyl__D_alanine_c0" fbc:charge="-4" />
      <species boundaryCondition="false" compartment="c0" constant="false" hasOnlySubstanceUnits="false" id="M_cpd03666_c0" name="2_5_Diamino_6_5_triphosphoryl_3_4_trihydroxy_2_oxopentyl__amino_4_oxopyrimidine_c0" fbc:charge="-4" />
      <species boundaryCondition="false" compartment="c0" constant="false" hasOnlySubstanceUnits="false" id="M_cpd00498_c0" name="2_Aceto_2_hydroxybutanoate_c0" fbc:charge="-1" />
      <species boundaryCondition="false" compartment="c0" constant="false" hasOnlySubstanceUnits="false" id="M_cpd11468_c0" name="Dodecanoyl_ACP_c0" fbc:charge="-1" />
      <species boundaryCondition="false" compartment="c0" constant="false" hasOnlySubstanceUnits="false" id="M_cpd11469_c0" name="2E_Dodecenoyl_acp_c0" fbc:charge="-1" />
      <species boundaryCondition="false" compartment="c0" constant="false" hasOnlySubstanceUnits="false" id="M_cpd03113_c0" name="S_3_Hydroxyhexadecanoyl_CoA_c0" fbc:charge="-4" />
      <species boundaryCondition="false" compartment="c0" constant="false" hasOnlySubstanceUnits="false" id="M_cpd03126_c0" name="2E_Hexadecenoyl_CoA_c0" fbc:charge="-4" />
      <species boundaryCondition="false" compartment="c0" constant="false" hasOnlySubstanceUnits="false" id="M_cpd03115_c0" name="S_3_Hydroxytetradecanoyl_CoA_c0" fbc:charge="-4" />
      <species boundaryCondition="false" compartment="c0" constant="false" hasOnlySubstanceUnits="false" id="M_cpd03127_c0" name="2E_Tetradecenoyl_CoA_c0" fbc:charge="-4" />
      <species boundaryCondition="false" compartment="c0" constant="false" hasOnlySubstanceUnits="false" id="M_cpd03118_c0" name="S_Hydroxydecanoyl_CoA_c0" fbc:charge="-4" />
      <species boundaryCondition="false" compartment="c0" constant="false" hasOnlySubstanceUnits="false" id="M_cpd03129_c0" name="2E_Decenoyl_CoA_c0" fbc:charge="-4" />
      <species boundaryCondition="false" compartment="c0" constant="false" hasOnlySubstanceUnits="false" id="M_cpd03120_c0" name="S_Hydroxyoctanoyl_CoA_c0" fbc:charge="-4" />
      <species boundaryCondition="false" compartment="c0" constant="false" hasOnlySubstanceUnits="false" id="M_cpd03130_c0" name="2E_Octenoyl_CoA_c0" fbc:charge="-4" />
      <species boundaryCondition="false" compartment="c0" constant="false" hasOnlySubstanceUnits="false" id="M_cpd03122_c0" name="S_Hydroxyhexanoyl_CoA_c0" fbc:charge="-4" />
      <species boundaryCondition="false" compartment="c0" constant="false" hasOnlySubstanceUnits="false" id="M_cpd03125_c0" name="2E_Hexenoyl_CoA_c0" fbc:charge="-4" />
      <species boundaryCondition="false" compartment="c0" constant="false" hasOnlySubstanceUnits="false" id="M_cpd03199_c0" name="3_Ketolactose_c0" fbc:charge="0" />
      <species boundaryCondition="false" compartment="c0" constant="false" hasOnlySubstanceUnits="false" id="M_cpd03193_c0" name="3_Keto_beta_D_galactose_c0" fbc:charge="0" />
      <species boundaryCondition="false" compartment="c0" constant="false" hasOnlySubstanceUnits="false" id="M_cpd03306_c0" name="3_4_Dihydroxyphenylethyleneglycol_c0" fbc:charge="0" />
      <species boundaryCondition="false" compartment="c0" constant="false" hasOnlySubstanceUnits="false" id="M_cpd03307_c0" name="3_4_Dihydroxymandelaldehyde_c0" fbc:charge="0" />
      <species boundaryCondition="false" compartment="c0" constant="false" hasOnlySubstanceUnits="false" id="M_cpd03345_c0" name="5_Hydroxyindoleacetaldehyde_c0" fbc:charge="0" />
      <species boundaryCondition="false" compartment="c0" constant="false" hasOnlySubstanceUnits="false" id="M_cpd03346_c0" name="5_Hydroxyindoleacetate_c0" fbc:charge="-1" />
      <species boundaryCondition="false" compartment="c0" constant="false" hasOnlySubstanceUnits="false" id="M_cpd12755_c0" name="Cyanoglycoside_c0" fbc:charge="0" />
      <species boundaryCondition="false" compartment="c0" constant="false" hasOnlySubstanceUnits="false" id="M_cpd12754_c0" name="Cyanohydrin_c0" fbc:charge="0" />
      <species boundaryCondition="false" compartment="c0" constant="false" hasOnlySubstanceUnits="false" id="M_cpd11486_c0" name="3_Oxohexanoyl_acp_c0" fbc:charge="-1" />
      <species boundaryCondition="false" compartment="c0" constant="false" hasOnlySubstanceUnits="false" id="M_cpd11479_c0" name="D_3_Hydroxyhexanoyl_acp_c0" fbc:charge="-1" />
      <species boundaryCondition="false" compartment="c0" constant="false" hasOnlySubstanceUnits="false" id="M_cpd11473_c0" name="2E_Hexenoyl_acp_c0" fbc:charge="-1" />
      <species boundaryCondition="false" compartment="c0" constant="false" hasOnlySubstanceUnits="false" id="M_cpd11472_c0" name="Hexanoyl_ACP_c0" fbc:charge="-1" />
      <species boundaryCondition="false" compartment="c0" constant="false" hasOnlySubstanceUnits="false" id="M_cpd11470_c0" name="Octanoyl_ACP_c0" fbc:charge="-1" />
      <species boundaryCondition="false" compartment="c0" constant="false" hasOnlySubstanceUnits="false" id="M_cpd11474_c0" name="Decanoyl_ACP_c0" fbc:charge="-1" />
      <species boundaryCondition="false" compartment="c0" constant="false" hasOnlySubstanceUnits="false" id="M_cpd11489_c0" name="3_oxododecanoyl_acp_c0" fbc:charge="-1" />
      <species boundaryCondition="false" compartment="c0" constant="false" hasOnlySubstanceUnits="false" id="M_cpd11480_c0" name="D_3_Hydroxydodecanoyl_acp_c0" fbc:charge="-1" />
      <species boundaryCondition="false" compartment="c0" constant="false" hasOnlySubstanceUnits="false" id="M_cpd11466_c0" name="Myristoyl_ACP_c0" fbc:charge="-1" />
      <species boundaryCondition="false" compartment="c0" constant="false" hasOnlySubstanceUnits="false" id="M_cpd11476_c0" name="hexadecanoyl_acp_c0" fbc:charge="-1" />
      <species boundaryCondition="false" compartment="c0" constant="false" hasOnlySubstanceUnits="false" id="M_cpd03469_c0" name="beta_D_Glucosyl_2_coumarinate_c0" fbc:charge="-1" />
      <species boundaryCondition="false" compartment="c0" constant="false" hasOnlySubstanceUnits="false" id="M_cpd03468_c0" name="2_Coumarinate_c0" fbc:charge="-1" />
      <species boundaryCondition="false" compartment="c0" constant="false" hasOnlySubstanceUnits="false" id="M_cpd03494_c0" name="Undecaprenyl_diphospho_N_acetylmuramoyl_L_alanyl_D_glutamyl_meso_2_6_diaminopimeloyl_D_alanyl_D_alanine_c0" fbc:charge="-4" />
      <species boundaryCondition="false" compartment="c0" constant="false" hasOnlySubstanceUnits="false" id="M_cpd03495_c0" name="Undecaprenyl_diphospho_N_acetylmuramoyl__N_acetylglucosamine_L_ala_D_glu_meso_2_6_diaminopimeloyl_D_ala_D_ala_c0" fbc:charge="-4" />
      <species boundaryCondition="false" compartment="c0" constant="false" hasOnlySubstanceUnits="false" id="M_cpd03519_c0" name="2_5_Diaminopyrimidine_nucleoside_triphosphate_c0" fbc:charge="-4" />
      <species boundaryCondition="false" compartment="c0" constant="false" hasOnlySubstanceUnits="false" id="M_cpd03529_c0" name="N4_Acetylaminobutanal_c0" fbc:charge="0" />
      <species boundaryCondition="false" compartment="c0" constant="false" hasOnlySubstanceUnits="false" id="M_cpd01889_c0" name="4_Acetamidobutanoate_c0" fbc:charge="-1" />
      <species boundaryCondition="false" compartment="c0" constant="false" hasOnlySubstanceUnits="false" id="M_cpd01974_c0" name="4_Hydroxy_L_glutamate_c0" fbc:charge="-1" />
      <species boundaryCondition="false" compartment="c0" constant="false" hasOnlySubstanceUnits="false" id="M_cpd02535_c0" name="2_3_Dihydroxy_3_methylvalerate_c0" fbc:charge="-1" />
      <species boundaryCondition="false" compartment="c0" constant="false" hasOnlySubstanceUnits="false" id="M_cpd10162_c0" name="R_3_Hydroxy_3_methyl_2_oxopentanoate_c0" fbc:charge="-1" />
      <species boundaryCondition="false" compartment="c0" constant="false" hasOnlySubstanceUnits="false" id="M_cpd02570_c0" name="Parapyruvate_c0" fbc:charge="-2" />
      <species boundaryCondition="false" compartment="c0" constant="false" hasOnlySubstanceUnits="false" id="M_cpd03596_c0" name="4_Methylene_2_oxoglutarate_c0" fbc:charge="-2" />
      <species boundaryCondition="false" compartment="c0" constant="false" hasOnlySubstanceUnits="false" id="M_cpd03607_c0" name="4_Phosphonooxy_threonine_c0" fbc:charge="-2" />
      <species boundaryCondition="false" compartment="c0" constant="false" hasOnlySubstanceUnits="false" id="M_cpd03606_c0" name="2_Oxo_3_hydroxy_4_phosphobutanoate_c0" fbc:charge="-3" />
      <species boundaryCondition="false" compartment="c0" constant="false" hasOnlySubstanceUnits="false" id="M_cpd03608_c0" name="4_Hydroxy_L_threonine_c0" fbc:charge="0" />
      <species boundaryCondition="false" compartment="c0" constant="false" hasOnlySubstanceUnits="false" id="M_cpd00528_c0" name="N2_c0" fbc:charge="0" />
      <species boundaryCondition="false" compartment="c0" constant="false" hasOnlySubstanceUnits="false" id="M_cpd03915_c0" name="CobIyrinate_diamide_c0" fbc:charge="-2" />
      <species boundaryCondition="false" compartment="c0" constant="false" hasOnlySubstanceUnits="false" id="M_cpd03916_c0" name="Adenosyl_cobyrinate_diamide_c0" fbc:charge="-2" />
      <species boundaryCondition="false" compartment="c0" constant="false" hasOnlySubstanceUnits="false" id="M_cpd03918_c0" name="Adenosyl_cobinamide_c0" fbc:charge="3" />
      <species boundaryCondition="false" compartment="c0" constant="false" hasOnlySubstanceUnits="false" id="M_cpd03919_c0" name="Adenosyl_cobinamide_phosphate_c0" fbc:charge="1" />
      <species boundaryCondition="false" compartment="c0" constant="false" hasOnlySubstanceUnits="false" id="M_cpd03920_c0" name="Adenosylcobinamide_GDP_c0" fbc:charge="1" />
      <species boundaryCondition="false" compartment="c0" constant="false" hasOnlySubstanceUnits="false" id="M_cpd00166_c0" name="Calomide_c0" fbc:charge="3" />
      <species boundaryCondition="false" compartment="c0" constant="false" hasOnlySubstanceUnits="false" id="M_cpd04077_c0" name="4_Sulfolactone_c0" fbc:charge="-2" />
      <species boundaryCondition="false" compartment="c0" constant="false" hasOnlySubstanceUnits="false" id="M_cpd01498_c0" name="Maleylacetate_c0" fbc:charge="-2" />
      <species boundaryCondition="false" compartment="c0" constant="false" hasOnlySubstanceUnits="false" id="M_cpd11909_c0" name="tRNAAsp_c0" fbc:charge="0" />
      <species boundaryCondition="false" compartment="c0" constant="false" hasOnlySubstanceUnits="false" id="M_cpd12226_c0" name="L_Aspartyl_tRNAAsp_c0" fbc:charge="0" />
      <species boundaryCondition="false" compartment="c0" constant="false" hasOnlySubstanceUnits="false" id="M_cpd04111_c0" name="6_Carboxyhex_2_enoyl_CoA_c0" fbc:charge="-5" />
      <species boundaryCondition="false" compartment="c0" constant="false" hasOnlySubstanceUnits="false" id="M_cpd04103_c0" name="3_Hydroxypimelyl_CoA_c0" fbc:charge="-5" />
      <species boundaryCondition="false" compartment="c0" constant="false" hasOnlySubstanceUnits="false" id="M_cpd04130_c0" name="6_Hydroxycyclohex_1_enecarbonyl_CoA_c0" fbc:charge="-4" />
      <species boundaryCondition="false" compartment="c0" constant="false" hasOnlySubstanceUnits="false" id="M_cpd06716_c0" name="2_6_Dihydroxycyclohexane_1_carboxyl_CoA_c0" fbc:charge="-4" />
      <species boundaryCondition="false" compartment="c0" constant="false" hasOnlySubstanceUnits="false" id="M_cpd02295_c0" name="1_4_Dihydroxy_2_naphthoate_c0" fbc:charge="-1" />
      <species boundaryCondition="false" compartment="c0" constant="false" hasOnlySubstanceUnits="false" id="M_cpd02557_c0" name="Farnesylfarnesylgeraniol_c0" fbc:charge="-3" />
      <species boundaryCondition="false" compartment="c0" constant="false" hasOnlySubstanceUnits="false" id="M_cpd11425_c0" name="2dmmq7_c0" fbc:charge="-1" />
      <species boundaryCondition="false" compartment="c0" constant="false" hasOnlySubstanceUnits="false" id="M_cpd02229_c0" name="Bactoprenyl_diphosphate_c0" fbc:charge="-3" />
      <species boundaryCondition="false" compartment="c0" constant="false" hasOnlySubstanceUnits="false" id="M_cpd00286_c0" name="Undecaprenylphosphate_c0" fbc:charge="-2" />
      <species boundaryCondition="false" compartment="c0" constant="false" hasOnlySubstanceUnits="false" id="M_cpd02948_c0" name="MurAcoyl_L_Ala_D_gamma_Glu_L_Lys_D_Ala_D_Ala_diphospho__undecaprenol_c0" fbc:charge="-3" />
      <species boundaryCondition="false" compartment="c0" constant="false" hasOnlySubstanceUnits="false" id="M_cpd08286_c0" name="2_C_methyl_D_erythritol4_phosphate_c0" fbc:charge="-2" />
      <species boundaryCondition="false" compartment="c0" constant="false" hasOnlySubstanceUnits="false" id="M_cpd08287_c0" name="4__cytidine5_diphospho_2_C_methyl_D_erythritol_c0" fbc:charge="-2" />
      <species boundaryCondition="false" compartment="c0" constant="false" hasOnlySubstanceUnits="false" id="M_cpd08288_c0" name="2_phospho_4__cytidine5_diphospho_2_C_methyl_D_erythritol_c0" fbc:charge="-4" />
      <species boundaryCondition="false" compartment="c0" constant="false" hasOnlySubstanceUnits="false" id="M_cpd08289_c0" name="1_deoxy_D_xylulose5_phosphate_c0" fbc:charge="-2" />
      <species boundaryCondition="false" compartment="c0" constant="false" hasOnlySubstanceUnits="false" id="M_cpd08301_c0" name="2_C_methyl_D_erythritol2_4_cyclodiphosphate_c0" fbc:charge="-2" />
      <species boundaryCondition="false" compartment="c0" constant="false" hasOnlySubstanceUnits="false" id="M_cpd03491_c0" name="Undecaprenyl_diphospho_N_acetylmuramoyl_N_acetylglucosamine_L_alanyl_gamma_D_glutamyl_L_lysyl_D_alanyl_D_alanine_c0" fbc:charge="-3" />
      <species boundaryCondition="false" compartment="c0" constant="false" hasOnlySubstanceUnits="false" id="M_cpd04539_c0" name="2_Amino_3_oxo_4_phosphonooxybutyrate_c0" fbc:charge="-2" />
      <species boundaryCondition="false" compartment="c0" constant="false" hasOnlySubstanceUnits="false" id="M_cpd08615_c0" name="1_Hydroxy_2_methyl_2_butenyl_4_diphosphate_c0" fbc:charge="-3" />
      <species boundaryCondition="false" compartment="c0" constant="false" hasOnlySubstanceUnits="false" id="M_cpd00208_c0" name="LACT_c0" fbc:charge="0" />
      <species boundaryCondition="false" compartment="c0" constant="false" hasOnlySubstanceUnits="false" id="M_cpd01686_c0" name="Perillaldehyde_c0" fbc:charge="0" />
      <species boundaryCondition="false" compartment="c0" constant="false" hasOnlySubstanceUnits="false" id="M_cpd08721_c0" name="Perillic_acid_c0" fbc:charge="-1" />
      <species boundaryCondition="false" compartment="c0" constant="false" hasOnlySubstanceUnits="false" id="M_cpd08726_c0" name="Perillyl_CoA_c0" fbc:charge="-4" />
      <species boundaryCondition="false" compartment="c0" constant="false" hasOnlySubstanceUnits="false" id="M_cpd08731_c0" name="2_Hydroxy_4_isopropenylcyclohexane_1_carboxyl_CoA_c0" fbc:charge="-4" />
      <species boundaryCondition="false" compartment="c0" constant="false" hasOnlySubstanceUnits="false" id="M_cpd08259_c0" name="3R_3_Isopropenyl_6_oxoheptanoate_c0" fbc:charge="-1" />
      <species boundaryCondition="false" compartment="c0" constant="false" hasOnlySubstanceUnits="false" id="M_cpd08261_c0" name="cpd08261_c0" fbc:charge="0" />
      <species boundaryCondition="false" compartment="c0" constant="false" hasOnlySubstanceUnits="false" id="M_cpd08741_c0" name="cis_2_Methyl_5_isopropylhexa_2_5_dienoic_acid_c0" fbc:charge="-1" />
      <species boundaryCondition="false" compartment="c0" constant="false" hasOnlySubstanceUnits="false" id="M_cpd08743_c0" name="cis_2_Methyl_5_isopropylhexa_2_5_dienoyl_CoA_c0" fbc:charge="-4" />
      <species boundaryCondition="false" compartment="c0" constant="false" hasOnlySubstanceUnits="false" id="M_cpd08740_c0" name="trans_2_Methyl_5_isopropylhexa_2_5_dienoic_acid_c0" fbc:charge="-1" />
      <species boundaryCondition="false" compartment="c0" constant="false" hasOnlySubstanceUnits="false" id="M_cpd08742_c0" name="trans_2_Methyl_5_isopropylhexa_2_5_dienoyl_CoA_c0" fbc:charge="-4" />
      <species boundaryCondition="false" compartment="c0" constant="false" hasOnlySubstanceUnits="false" id="M_cpd00626_c0" name="dTDPglucose_c0" fbc:charge="-2" />
      <species boundaryCondition="false" compartment="c0" constant="false" hasOnlySubstanceUnits="false" id="M_cpd00521_c0" name="dTDP_4_oxo_6_deoxy_D_glucose_c0" fbc:charge="-2" />
      <species boundaryCondition="false" compartment="c0" constant="false" hasOnlySubstanceUnits="false" id="M_cpd00522_c0" name="dTDP_4_oxo_L_rhamnose_c0" fbc:charge="-2" />
      <species boundaryCondition="false" compartment="c0" constant="false" hasOnlySubstanceUnits="false" id="M_cpd02547_c0" name="R_1_Aminopropan_2_yl_phosphate_c0" fbc:charge="-1" />
      <species boundaryCondition="false" compartment="c0" constant="false" hasOnlySubstanceUnits="false" id="M_cpd03917_c0" name="Adenosylcobyric_acid_c0" fbc:charge="2" />
      <species boundaryCondition="false" compartment="c0" constant="false" hasOnlySubstanceUnits="false" id="M_cpd08983_c0" name="5_Hydroxyferuloyl_CoA_c0" fbc:charge="-4" />
      <species boundaryCondition="false" compartment="c0" constant="false" hasOnlySubstanceUnits="false" id="M_cpd00326_c0" name="Sinapoyl_CoA_c0" fbc:charge="-4" />
      <species boundaryCondition="false" compartment="c0" constant="false" hasOnlySubstanceUnits="false" id="M_cpd09199_c0" name="Methyl_ecgonine_c0" fbc:charge="1" />
      <species boundaryCondition="false" compartment="c0" constant="false" hasOnlySubstanceUnits="false" id="M_cpd00116_c0" name="Methanol_c0" fbc:charge="0" />
      <species boundaryCondition="false" compartment="c0" constant="false" hasOnlySubstanceUnits="false" id="M_cpd07744_c0" name="Ecgonine_c0" fbc:charge="0" />
      <species boundaryCondition="false" compartment="c0" constant="false" hasOnlySubstanceUnits="false" id="M_cpd09200_c0" name="Pseudoecgonine_c0" fbc:charge="0" />
      <species boundaryCondition="false" compartment="c0" constant="false" hasOnlySubstanceUnits="false" id="M_cpd09201_c0" name="cpd09201_c0" fbc:charge="0" />
      <species boundaryCondition="false" compartment="c0" constant="false" hasOnlySubstanceUnits="false" id="M_cpd09480_c0" name="1_2_Bis4_hydroxyphenyl_2_propanol_c0" fbc:charge="0" />
      <species boundaryCondition="false" compartment="c0" constant="false" hasOnlySubstanceUnits="false" id="M_cpd09483_c0" name="4_4_Dihydroxy_alpha_methylstilbene_c0" fbc:charge="0" />
      <species boundaryCondition="false" compartment="c0" constant="false" hasOnlySubstanceUnits="false" id="M_cpd09739_c0" name="UDP_N_acetyl_D_galactosaminuronic_acid_c0" fbc:charge="-3" />
      <species boundaryCondition="false" compartment="c0" constant="false" hasOnlySubstanceUnits="false" id="M_cpd02083_c0" name="CoproporphyrinogenIII_c0" fbc:charge="-4" />
      <species boundaryCondition="false" compartment="c0" constant="false" hasOnlySubstanceUnits="false" id="M_cpd00791_c0" name="ProtoporphyrinogenIX_c0" fbc:charge="-2" />
      <species boundaryCondition="false" compartment="c0" constant="false" hasOnlySubstanceUnits="false" id="M_cpd03091_c0" name="5_Deoxyadenosine_c0" fbc:charge="0" />
      <species boundaryCondition="false" compartment="c0" constant="false" hasOnlySubstanceUnits="false" id="M_cpd09820_c0" name="Naphthyl_2_methylene_succinyl_CoA_c0" fbc:charge="-5" />
      <species boundaryCondition="false" compartment="c0" constant="false" hasOnlySubstanceUnits="false" id="M_cpd09821_c0" name="Naphthyl_2_hydroxymethyl_succinyl_CoA_c0" fbc:charge="-5" />
      <species boundaryCondition="false" compartment="c0" constant="false" hasOnlySubstanceUnits="false" id="M_cpd09789_c0" name="2_Hydroxy_3_methylbenzalpyruvate_c0" fbc:charge="-1" />
      <species boundaryCondition="false" compartment="c0" constant="false" hasOnlySubstanceUnits="false" id="M_cpd09790_c0" name="3_Methylsalicylaldehyde_c0" fbc:charge="0" />
      <species boundaryCondition="false" compartment="c0" constant="false" hasOnlySubstanceUnits="false" id="M_cpd09792_c0" name="1_Naphthalenemethanol_c0" fbc:charge="0" />
      <species boundaryCondition="false" compartment="c0" constant="false" hasOnlySubstanceUnits="false" id="M_cpd09793_c0" name="1_Naphthaldehyde_c0" fbc:charge="0" />
      <species boundaryCondition="false" compartment="c0" constant="false" hasOnlySubstanceUnits="false" id="M_cpd09798_c0" name="2_Hydroxy_3_carboxybenzalpyruvate_c0" fbc:charge="-2" />
      <species boundaryCondition="false" compartment="c0" constant="false" hasOnlySubstanceUnits="false" id="M_cpd09799_c0" name="3_Formylsalicylic_acid_c0" fbc:charge="-1" />
      <species boundaryCondition="false" compartment="c0" constant="false" hasOnlySubstanceUnits="false" id="M_cpd01859_c0" name="2_Naphthylmethanol_c0" fbc:charge="0" />
      <species boundaryCondition="false" compartment="c0" constant="false" hasOnlySubstanceUnits="false" id="M_cpd09802_c0" name="2_Naphthaldehyde_c0" fbc:charge="0" />
      <species boundaryCondition="false" compartment="c0" constant="false" hasOnlySubstanceUnits="false" id="M_cpd09810_c0" name="2_Hydroxy_4_hydroxymethylbenzalpyruvate_c0" fbc:charge="-1" />
      <species boundaryCondition="false" compartment="c0" constant="false" hasOnlySubstanceUnits="false" id="M_cpd09811_c0" name="4_Hydroxymethylsalicylaldehyde_c0" fbc:charge="0" />
      <species boundaryCondition="false" compartment="c0" constant="false" hasOnlySubstanceUnits="false" id="M_cpd09843_c0" name="5_Carboxy_2_pentenoyl_CoA_c0" fbc:charge="-5" />
      <species boundaryCondition="false" compartment="c0" constant="false" hasOnlySubstanceUnits="false" id="M_cpd09844_c0" name="3S_3_Hydroxyadipyl_CoA_c0" fbc:charge="-5" />
      <species boundaryCondition="false" compartment="c0" constant="false" hasOnlySubstanceUnits="false" id="M_cpd03642_c0" name="Adipate_c0" fbc:charge="-2" />
      <species boundaryCondition="false" compartment="c0" constant="false" hasOnlySubstanceUnits="false" id="M_cpd09842_c0" name="Adipyl_CoA_c0" fbc:charge="-5" />
      <species boundaryCondition="false" compartment="c0" constant="false" hasOnlySubstanceUnits="false" id="M_cpd00481_c0" name="Isobutyryl_CoA_c0" fbc:charge="-4" />
      <species boundaryCondition="false" compartment="c0" constant="false" hasOnlySubstanceUnits="false" id="M_cpd03422_c0" name="Cobinamide_c0" fbc:charge="2" />
      <species boundaryCondition="false" compartment="c0" constant="false" hasOnlySubstanceUnits="false" id="M_cpd02039_c0" name="1_Aminopropan_2_ol_c0" fbc:charge="1" />
      <species boundaryCondition="false" compartment="c0" constant="false" hasOnlySubstanceUnits="false" id="M_cpd11310_c0" name="5_phosphoribosyl_5_carboxyaminoimidazole_c0" fbc:charge="-3" />
      <species boundaryCondition="false" compartment="c0" constant="false" hasOnlySubstanceUnits="false" id="M_cpd28253_c0" name="cpd28253_c0" fbc:charge="0" />
      <species boundaryCondition="false" compartment="c0" constant="false" hasOnlySubstanceUnits="false" id="M_cpd22312_c0" name="cpd22312_c0" fbc:charge="0" />
      <species boundaryCondition="false" compartment="c0" constant="false" hasOnlySubstanceUnits="false" id="M_cpd27355_c0" name="cpd27355_c0" fbc:charge="0" />
      <species boundaryCondition="false" compartment="c0" constant="false" hasOnlySubstanceUnits="false" id="M_cpd27847_c0" name="cpd27847_c0" fbc:charge="0" />
      <species boundaryCondition="false" compartment="c0" constant="false" hasOnlySubstanceUnits="false" id="M_cpd15578_c0" name="UDP_4_keto_pyranose_c0" fbc:charge="-2" />
      <species boundaryCondition="false" compartment="c0" constant="false" hasOnlySubstanceUnits="false" id="M_cpd15577_c0" name="uridine_5_diphospho__c0" fbc:charge="-1" />
      <species boundaryCondition="false" compartment="c0" constant="false" hasOnlySubstanceUnits="false" id="M_cpd14935_c0" name="3_Oxostearoyl_CoA_c0" fbc:charge="-4" />
      <species boundaryCondition="false" compartment="c0" constant="false" hasOnlySubstanceUnits="false" id="M_cpd14936_c0" name="3_Hydroxystearoyl_CoA_c0" fbc:charge="-3" />
      <species boundaryCondition="false" compartment="c0" constant="false" hasOnlySubstanceUnits="false" id="M_cpd14938_c0" name="3_Oxostearoyl_acp_c0" fbc:charge="-1" />
      <species boundaryCondition="false" compartment="c0" constant="false" hasOnlySubstanceUnits="false" id="M_cpd15371_c0" name="R_3_Hydroxyoctadecanoyl_acyl_carrierprotein__c0" fbc:charge="-1" />
      <species boundaryCondition="false" compartment="c0" constant="false" hasOnlySubstanceUnits="false" id="M_cpd15572_c0" name="trans_octadec_2_enoyl_acyl_carrier_protein_c0" fbc:charge="-1" />
      <species boundaryCondition="false" compartment="c0" constant="false" hasOnlySubstanceUnits="false" id="M_cpd12458_c0" name="Stearoyl_acyl_carrier_protein_c0" fbc:charge="-1" />
      <species boundaryCondition="false" compartment="c0" constant="false" hasOnlySubstanceUnits="false" id="M_cpd14983_c0" name="Cyclopropanecarboxylate_c0" fbc:charge="-1" />
      <species boundaryCondition="false" compartment="c0" constant="false" hasOnlySubstanceUnits="false" id="M_cpd14984_c0" name="Cyclopropanecarboxyl_CoA_c0" fbc:charge="-4" />
      <species boundaryCondition="false" compartment="c0" constant="false" hasOnlySubstanceUnits="false" id="M_cpd15167_c0" name="cdiGMP_c0" fbc:charge="-2" />
      <species boundaryCondition="false" compartment="c0" constant="false" hasOnlySubstanceUnits="false" id="M_cpd15172_c0" name="2E_5_Methylhexa_2_4_dienoyl_CoA_c0" fbc:charge="-4" />
      <species boundaryCondition="false" compartment="c0" constant="false" hasOnlySubstanceUnits="false" id="M_cpd15173_c0" name="3_Hydroxy_5_methylhex_4_enoyl_CoA_c0" fbc:charge="-4" />
      <species boundaryCondition="false" compartment="c0" constant="false" hasOnlySubstanceUnits="false" id="M_cpd15573_c0" name="cpd15573_c0" fbc:charge="0" />
      <species boundaryCondition="false" compartment="c0" constant="false" hasOnlySubstanceUnits="false" id="M_cpd15565_c0" name="L_Seryl_tRNASec_c0" fbc:charge="1" />
      <species boundaryCondition="false" compartment="c0" constant="false" hasOnlySubstanceUnits="false" id="M_cpd16437_c0" name="5_Fluorouridine_c0" fbc:charge="0" />
      <species boundaryCondition="false" compartment="c0" constant="false" hasOnlySubstanceUnits="false" id="M_cpd16438_c0" name="5_Fluorouridine_monophosphate_c0" fbc:charge="-2" />
      <species boundaryCondition="false" compartment="c0" constant="false" hasOnlySubstanceUnits="false" id="M_cpd02832_c0" name="6_Thioinosine_5_monophosphate_c0" fbc:charge="-2" />
      <species boundaryCondition="false" compartment="c0" constant="false" hasOnlySubstanceUnits="false" id="M_cpd16422_c0" name="6_Thioxanthine_5_monophosphate_c0" fbc:charge="-2" />
      <species boundaryCondition="false" compartment="c0" constant="false" hasOnlySubstanceUnits="false" id="M_cpd16423_c0" name="6_Thioguanosine_monophosphate_c0" fbc:charge="-2" />
      <species boundaryCondition="false" compartment="c0" constant="false" hasOnlySubstanceUnits="false" id="M_cpd05267_c0" name="Ribose_c0" fbc:charge="0" />
      <species boundaryCondition="false" compartment="c0" constant="false" hasOnlySubstanceUnits="false" id="M_cpd16443_c0" name="beta_D_Ribofuranose_c0" fbc:charge="0" />
      <species boundaryCondition="false" compartment="c0" constant="false" hasOnlySubstanceUnits="false" id="M_na15dap_c0" name="na15dap_c0" fbc:charge="3" />
      <species boundaryCondition="false" compartment="c0" constant="false" hasOnlySubstanceUnits="false" id="M_cpd01882_c0" name="Isovaleryl_CoA_c0" fbc:charge="-4" />
      <species boundaryCondition="false" compartment="c0" constant="false" hasOnlySubstanceUnits="false" id="M_cpd00760_c0" name="2_Methylbutyryl_CoA_c0" fbc:charge="-4" />
      <species boundaryCondition="false" compartment="c0" constant="false" hasOnlySubstanceUnits="false" id="M_5pg35pg_c0" name="5pg35pg_c0" fbc:charge="-3" />
      <species boundaryCondition="false" compartment="c0" constant="false" hasOnlySubstanceUnits="false" id="M_cpd02246_c0" name="CoM_c0" fbc:charge="-1" />
      <species boundaryCondition="false" compartment="c0" constant="false" hasOnlySubstanceUnits="false" id="M_cpd02438_c0" name="Methyl_CoM_c0" fbc:charge="-1" />
      <species boundaryCondition="false" compartment="c0" constant="false" hasOnlySubstanceUnits="false" id="M_cpd00895_c0" name="H4MPT_c0" fbc:charge="-3" />
      <species boundaryCondition="false" compartment="c0" constant="false" hasOnlySubstanceUnits="false" id="M_cpd02679_c0" name="5_10_Methylenetetrahydromethanopterin_c0" fbc:charge="-3" />
      <species boundaryCondition="false" compartment="c0" constant="false" hasOnlySubstanceUnits="false" id="M_4hp4hob_c0" name="4hp4hob_c0" fbc:charge="0" />
      <species boundaryCondition="false" compartment="c0" constant="false" hasOnlySubstanceUnits="false" id="M_cpd00136_c0" name="4_Hydroxybenzoate_c0" fbc:charge="-1" />
      <species boundaryCondition="false" compartment="c0" constant="false" hasOnlySubstanceUnits="false" id="M_cpd00415_c0" name="Quinol_c0" fbc:charge="0" />
      <species boundaryCondition="false" compartment="c0" constant="false" hasOnlySubstanceUnits="false" id="M_cpd00441_c0" name="CH33N_c0" fbc:charge="1" />
      <species boundaryCondition="false" compartment="c0" constant="false" hasOnlySubstanceUnits="false" id="M_cpd00425_c0" name="CH32NH_c0" fbc:charge="1" />
      <species boundaryCondition="false" compartment="c0" constant="false" hasOnlySubstanceUnits="false" id="M_cpd02590_c0" name="all_trans_Heptaprenyl_diphosphate_c0" fbc:charge="-3" />
      <species boundaryCondition="false" compartment="c0" constant="false" hasOnlySubstanceUnits="false" id="M_cpd28576_c0" name="cpd28576_c0" fbc:charge="0" />
      <species boundaryCondition="false" compartment="c0" constant="false" hasOnlySubstanceUnits="false" id="M_cpd28600_c0" name="cpd28600_c0" fbc:charge="0" />
      <species boundaryCondition="false" compartment="c0" constant="false" hasOnlySubstanceUnits="false" id="M_trnacyt_c0" name="trnacyt_c0" fbc:charge="-1" />
      <species boundaryCondition="false" compartment="c0" constant="false" hasOnlySubstanceUnits="false" id="M_trnacc_c0" name="trnacc_c0" fbc:charge="0" />
      <species boundaryCondition="false" compartment="c0" constant="false" hasOnlySubstanceUnits="false" id="M_cpd01949_c0" name="S_S_2_3_Butanediol_c0" fbc:charge="0" />
      <species boundaryCondition="false" compartment="c0" constant="false" hasOnlySubstanceUnits="false" id="M_cpd00238_c0" name="Sedoheptulose7_phosphate_c0" fbc:charge="-2" />
      <species boundaryCondition="false" compartment="c0" constant="false" hasOnlySubstanceUnits="false" id="M_cpd10515_c0" name="Fe2_plus__c0" fbc:charge="2" />
      <species boundaryCondition="false" compartment="c0" constant="false" hasOnlySubstanceUnits="false" id="M_cpd10516_c0" name="fe3_c0" fbc:charge="3" />
      <species boundaryCondition="false" compartment="c0" constant="false" hasOnlySubstanceUnits="false" id="M_cpd00900_c0" name="GDP_4_dehydro_D_rhamnose_c0" fbc:charge="-2" />
      <species boundaryCondition="false" compartment="c0" constant="false" hasOnlySubstanceUnits="false" id="M_cpd00810_c0" name="Orotidylic_acid_c0" fbc:charge="-3" />
      <species boundaryCondition="false" compartment="c0" constant="false" hasOnlySubstanceUnits="false" id="M_cpd00312_c0" name="Histamine_c0" fbc:charge="1" />
      <species boundaryCondition="false" compartment="c0" constant="false" hasOnlySubstanceUnits="false" id="M_cpd00464_c0" name="alpha_Tolualdehyde_c0" fbc:charge="0" />
      <species boundaryCondition="false" compartment="c0" constant="false" hasOnlySubstanceUnits="false" id="M_cpd02147_c0" name="4_Phosphoerythronate_c0" fbc:charge="-3" />
      <species boundaryCondition="false" compartment="c0" constant="false" hasOnlySubstanceUnits="false" id="M_cpd00272_c0" name="GDP_L_fucose_c0" fbc:charge="-2" />
      <species boundaryCondition="false" compartment="c0" constant="false" hasOnlySubstanceUnits="false" id="M_cpd01861_c0" name="R_1_2_Propanediol_c0" fbc:charge="0" />
      <species boundaryCondition="false" compartment="c0" constant="false" hasOnlySubstanceUnits="false" id="M_cpd00371_c0" name="Propanal_c0" fbc:charge="0" />
      <species boundaryCondition="false" compartment="c0" constant="false" hasOnlySubstanceUnits="false" id="M_cpd00751_c0" name="L_Fucose_c0" fbc:charge="0" />
      <species boundaryCondition="false" compartment="c0" constant="false" hasOnlySubstanceUnits="false" id="M_cpd02738_c0" name="5_Methyltetrahydropteroyltri_L_glutamate_c0" fbc:charge="-4" />
      <species boundaryCondition="false" compartment="c0" constant="false" hasOnlySubstanceUnits="false" id="M_cpd02555_c0" name="Tetrahydropteroyltri_L_glutamate_c0" fbc:charge="-4" />
      <species boundaryCondition="false" compartment="c0" constant="false" hasOnlySubstanceUnits="false" id="M_cpd03492_c0" name="Undecaprenyl_diphospho_N_acetylmuramoyl_N_acetylglucosamine_L_alanyl_D_isoglutaminyl_L_lysyl_D_alanyl_D_alanine_c0" fbc:charge="-2" />
      <species boundaryCondition="false" compartment="c0" constant="false" hasOnlySubstanceUnits="false" id="M_cpd00523_c0" name="Trehalose_6_phosphate_c0" fbc:charge="-2" />
      <species boundaryCondition="false" compartment="c0" constant="false" hasOnlySubstanceUnits="false" id="M_cpd17666_c0" name="cpd17666_c0" fbc:charge="0" />
      <species boundaryCondition="false" compartment="c0" constant="false" hasOnlySubstanceUnits="false" id="M_cpd17675_c0" name="cpd17675_c0" fbc:charge="0" />
      <species boundaryCondition="false" compartment="c0" constant="false" hasOnlySubstanceUnits="false" id="M_cpd11520_c0" name="isovaleryl_ACP_c0" fbc:charge="-1" />
      <species boundaryCondition="false" compartment="c0" constant="false" hasOnlySubstanceUnits="false" id="M_cpd00155_c0" name="Glycogen_c0" fbc:charge="0" />
      <species boundaryCondition="false" compartment="c0" constant="false" hasOnlySubstanceUnits="false" id="M_3mb2cACP_c0" name="3mb2cACP_c0" fbc:charge="-1" />
      <species boundaryCondition="false" compartment="c0" constant="false" hasOnlySubstanceUnits="false" id="M_branchc13fa_c0" name="branchc13fa_c0" fbc:charge="-1" />
      <species boundaryCondition="false" compartment="c0" constant="false" hasOnlySubstanceUnits="false" id="M_branchc17fa_c0" name="branchc17fa_c0" fbc:charge="-1" />
      <species boundaryCondition="false" compartment="c0" constant="false" hasOnlySubstanceUnits="false" id="M_cpd11424_c0" name="cpd11424_c0" fbc:charge="0" />
      <species boundaryCondition="false" compartment="c0" constant="false" hasOnlySubstanceUnits="false" id="M_cpd11422_c0" name="cpd11422_c0" fbc:charge="0" />
      <species boundaryCondition="false" compartment="c0" constant="false" hasOnlySubstanceUnits="false" id="M_cpd11428_c0" name="cpd11428_c0" fbc:charge="0" />
      <species boundaryCondition="false" compartment="c0" constant="false" hasOnlySubstanceUnits="false" id="M_cpd11458_c0" name="cpd11458_c0" fbc:charge="0" />
      <species boundaryCondition="false" compartment="c0" constant="false" hasOnlySubstanceUnits="false" id="M_cpd12556_c0" name="cpd12556_c0" fbc:charge="0" />
      <species boundaryCondition="false" compartment="c0" constant="false" hasOnlySubstanceUnits="false" id="M_cpd11455_c0" name="cpd11455_c0" fbc:charge="0" />
      <species boundaryCondition="false" compartment="c0" constant="false" hasOnlySubstanceUnits="false" id="M_cpd11456_c0" name="cpd11456_c0" fbc:charge="0" />
      <species boundaryCondition="false" compartment="c0" constant="false" hasOnlySubstanceUnits="false" id="M_cpd00402_c0" name="CDPglycerol_c0" fbc:charge="-2" />
      <species boundaryCondition="false" compartment="c0" constant="false" hasOnlySubstanceUnits="false" id="M_cpd11445_c0" name="cpd11445_c0" fbc:charge="0" />
      <species boundaryCondition="false" compartment="c0" constant="false" hasOnlySubstanceUnits="false" id="M_cpd11446_c0" name="cpd11446_c0" fbc:charge="0" />
      <species boundaryCondition="false" compartment="c0" constant="false" hasOnlySubstanceUnits="false" id="M_cpd11447_c0" name="cpd11447_c0" fbc:charge="0" />
      <species boundaryCondition="false" compartment="c0" constant="false" hasOnlySubstanceUnits="false" id="M_cpd11448_c0" name="cpd11448_c0" fbc:charge="0" />
      <species boundaryCondition="false" compartment="c0" constant="false" hasOnlySubstanceUnits="false" id="M_cpd11452_c0" name="cpd11452_c0" fbc:charge="0" />
      <species boundaryCondition="false" compartment="c0" constant="false" hasOnlySubstanceUnits="false" id="M_cpd11442_c0" name="cpd11442_c0" fbc:charge="0" />
      <species boundaryCondition="false" compartment="c0" constant="false" hasOnlySubstanceUnits="false" id="M_cpd11443_c0" name="cpd11443_c0" fbc:charge="0" />
      <species boundaryCondition="false" compartment="c0" constant="false" hasOnlySubstanceUnits="false" id="M_cpd11459_c0" name="tcam_c0" fbc:charge="-30" />
      <species boundaryCondition="false" compartment="c0" constant="false" hasOnlySubstanceUnits="false" id="M_cpd03719_c0" name="Cellohexaose_c0" fbc:charge="0" />
      <species boundaryCondition="false" compartment="c0" constant="false" hasOnlySubstanceUnits="false" id="M_cpd03720_c0" name="Cellopentaose_c0" fbc:charge="0" />
      <species boundaryCondition="false" compartment="c0" constant="false" hasOnlySubstanceUnits="false" id="M_cpd01376_c0" name="Cellotetraose_c0" fbc:charge="0" />
      <species boundaryCondition="false" compartment="c0" constant="false" hasOnlySubstanceUnits="false" id="M_cpd03721_c0" name="Cellotriose_c0" fbc:charge="0" />
      <species boundaryCondition="false" compartment="e0" constant="false" hasOnlySubstanceUnits="false" id="M_cpd00013_e0" name="NH3_e0" fbc:charge="1" />
      <species boundaryCondition="false" compartment="e0" constant="false" hasOnlySubstanceUnits="false" id="M_cpd00001_e0" name="H2O_e0" fbc:charge="0" />
      <species boundaryCondition="false" compartment="e0" constant="false" hasOnlySubstanceUnits="false" id="M_cpd00011_e0" name="CO2_e0" fbc:charge="0" />
      <species boundaryCondition="false" compartment="e0" constant="false" hasOnlySubstanceUnits="false" id="M_cpd00158_e0" name="CELB_e0" fbc:charge="0" />
      <species boundaryCondition="false" compartment="e0" constant="false" hasOnlySubstanceUnits="false" id="M_cpd03721_e0" name="Cellotriose_e0" fbc:charge="0" />
      <species boundaryCondition="false" compartment="e0" constant="false" hasOnlySubstanceUnits="false" id="M_cpd01376_e0" name="Cellotetraose_e0" fbc:charge="0" />
      <species boundaryCondition="false" compartment="e0" constant="false" hasOnlySubstanceUnits="false" id="M_cpd03720_e0" name="Cellopentaose_e0" fbc:charge="0" />
      <species boundaryCondition="false" compartment="e0" constant="false" hasOnlySubstanceUnits="false" id="M_cpd03719_e0" name="Cellohexaose_e0" fbc:charge="0" />
      <species boundaryCondition="false" compartment="e0" constant="false" hasOnlySubstanceUnits="false" id="M_cpd00073_e0" name="Urea_e0" fbc:charge="0" />
      <species boundaryCondition="false" compartment="e0" constant="false" hasOnlySubstanceUnits="false" id="M_cpd00063_e0" name="Ca2_plus__e0" fbc:charge="2" />
      <species boundaryCondition="false" compartment="c0" constant="false" hasOnlySubstanceUnits="false" id="M_cpd00063_c0" name="Ca2_plus__c0" fbc:charge="2" />
      <species boundaryCondition="false" compartment="e0" constant="false" hasOnlySubstanceUnits="false" id="M_cpd00254_e0" name="Mg_e0" fbc:charge="2" />
      <species boundaryCondition="false" compartment="c0" constant="false" hasOnlySubstanceUnits="false" id="M_cpd00254_c0" name="Mg_c0" fbc:charge="2" />
      <species boundaryCondition="false" compartment="e0" constant="false" hasOnlySubstanceUnits="false" id="M_cpd00205_e0" name="K_plus__e0" fbc:charge="1" />
      <species boundaryCondition="false" compartment="c0" constant="false" hasOnlySubstanceUnits="false" id="M_cpd00205_c0" name="K_plus__c0" fbc:charge="1" />
      <species boundaryCondition="false" compartment="e0" constant="false" hasOnlySubstanceUnits="false" id="M_cpd00048_e0" name="Sulfate_e0" fbc:charge="-2" />
      <species boundaryCondition="false" compartment="e0" constant="false" hasOnlySubstanceUnits="false" id="M_cpd00009_e0" name="Phosphate_e0" fbc:charge="-2" />
      <species boundaryCondition="false" compartment="e0" constant="false" hasOnlySubstanceUnits="false" id="M_cpd10516_e0" name="fe3_e0" fbc:charge="3" />
      <species boundaryCondition="false" compartment="e0" constant="false" hasOnlySubstanceUnits="false" id="M_cpd00239_e0" name="H2S_e0" fbc:charge="-1" />
      <species boundaryCondition="false" compartment="e0" constant="false" hasOnlySubstanceUnits="false" id="M_cpd00035_e0" name="L_Alanine_e0" fbc:charge="0" />
      <species boundaryCondition="false" compartment="e0" constant="false" hasOnlySubstanceUnits="false" id="M_cpd00051_e0" name="L_Arginine_e0" fbc:charge="1" />
      <species boundaryCondition="false" compartment="e0" constant="false" hasOnlySubstanceUnits="false" id="M_cpd00132_e0" name="L_Asparagine_e0" fbc:charge="0" />
      <species boundaryCondition="false" compartment="e0" constant="false" hasOnlySubstanceUnits="false" id="M_cpd00041_e0" name="L_Aspartate_e0" fbc:charge="-1" />
      <species boundaryCondition="false" compartment="e0" constant="false" hasOnlySubstanceUnits="false" id="M_cpd00084_e0" name="L_Cysteine_e0" fbc:charge="0" />
      <species boundaryCondition="false" compartment="e0" constant="false" hasOnlySubstanceUnits="false" id="M_cpd00023_e0" name="L_Glutamate_e0" fbc:charge="-1" />
      <species boundaryCondition="false" compartment="e0" constant="false" hasOnlySubstanceUnits="false" id="M_cpd00053_e0" name="L_Glutamine_e0" fbc:charge="0" />
      <species boundaryCondition="false" compartment="e0" constant="false" hasOnlySubstanceUnits="false" id="M_cpd00033_e0" name="Glycine_e0" fbc:charge="0" />
      <species boundaryCondition="false" compartment="e0" constant="false" hasOnlySubstanceUnits="false" id="M_cpd00119_e0" name="L_Histidine_e0" fbc:charge="0" />
      <species boundaryCondition="false" compartment="e0" constant="false" hasOnlySubstanceUnits="false" id="M_cpd00322_e0" name="L_Isoleucine_e0" fbc:charge="0" />
      <species boundaryCondition="false" compartment="e0" constant="false" hasOnlySubstanceUnits="false" id="M_cpd00107_e0" name="L_Leucine_e0" fbc:charge="0" />
      <species boundaryCondition="false" compartment="e0" constant="false" hasOnlySubstanceUnits="false" id="M_cpd00039_e0" name="L_Lysine_e0" fbc:charge="1" />
      <species boundaryCondition="false" compartment="e0" constant="false" hasOnlySubstanceUnits="false" id="M_cpd00060_e0" name="L_Methionine_e0" fbc:charge="0" />
      <species boundaryCondition="false" compartment="e0" constant="false" hasOnlySubstanceUnits="false" id="M_cpd00066_e0" name="L_Phenylalanine_e0" fbc:charge="0" />
      <species boundaryCondition="false" compartment="e0" constant="false" hasOnlySubstanceUnits="false" id="M_cpd00129_e0" name="L_Proline_e0" fbc:charge="0" />
      <species boundaryCondition="false" compartment="e0" constant="false" hasOnlySubstanceUnits="false" id="M_cpd00054_e0" name="L_Serine_e0" fbc:charge="0" />
      <species boundaryCondition="false" compartment="e0" constant="false" hasOnlySubstanceUnits="false" id="M_cpd00161_e0" name="L_Threonine_e0" fbc:charge="0" />
      <species boundaryCondition="false" compartment="e0" constant="false" hasOnlySubstanceUnits="false" id="M_cpd00065_e0" name="L_Tryptophan_e0" fbc:charge="0" />
      <species boundaryCondition="false" compartment="e0" constant="false" hasOnlySubstanceUnits="false" id="M_cpd00069_e0" name="L_Tyrosine_e0" fbc:charge="0" />
      <species boundaryCondition="false" compartment="e0" constant="false" hasOnlySubstanceUnits="false" id="M_cpd00156_e0" name="L_Valine_e0" fbc:charge="0" />
      <species boundaryCondition="false" compartment="e0" constant="false" hasOnlySubstanceUnits="false" id="M_cpd00029_e0" name="Acetate_e0" fbc:charge="-1" />
      <species boundaryCondition="false" compartment="e0" constant="false" hasOnlySubstanceUnits="false" id="M_cpd00047_e0" name="Formate_e0" fbc:charge="-1" />
      <species boundaryCondition="false" compartment="e0" constant="false" hasOnlySubstanceUnits="false" id="M_cpd00159_e0" name="L_Lactate_e0" fbc:charge="-1" />
      <species boundaryCondition="false" compartment="e0" constant="false" hasOnlySubstanceUnits="false" id="M_cpd11640_e0" name="H2_e0" fbc:charge="0" />
      <species boundaryCondition="false" compartment="e0" constant="false" hasOnlySubstanceUnits="false" id="M_cpd00020_e0" name="Pyruvate_e0" fbc:charge="-1" />
      <species boundaryCondition="false" compartment="e0" constant="false" hasOnlySubstanceUnits="false" id="M_cpd00036_e0" name="Succinate_e0" fbc:charge="-2" />
      <species boundaryCondition="false" compartment="e0" constant="false" hasOnlySubstanceUnits="false" id="M_cpd00130_e0" name="L_Malate_e0" fbc:charge="-2" />
      <species boundaryCondition="false" compartment="e0" constant="false" hasOnlySubstanceUnits="false" id="M_cpd01949_e0" name="S_S_2_3_Butanediol_e0" fbc:charge="0" />
      <species boundaryCondition="false" compartment="e0" constant="false" hasOnlySubstanceUnits="false" id="M_cpd01947_e0" name="BDOH_e0" fbc:charge="0" />
      <species boundaryCondition="false" compartment="e0" constant="false" hasOnlySubstanceUnits="false" id="M_cpd01293_e0" name="5_Oxoproline_e0" fbc:charge="-1" />
      <species boundaryCondition="false" compartment="c0" constant="false" hasOnlySubstanceUnits="false" id="M_cpd10408_c0" name="Isobutyl_alcohol_c0" fbc:charge="0" />
      <species boundaryCondition="false" compartment="e0" constant="false" hasOnlySubstanceUnits="false" id="M_cpd10408_e0" name="Isobutyl_alcohol_e0" fbc:charge="0" />
      <species boundaryCondition="false" compartment="e0" constant="false" hasOnlySubstanceUnits="false" id="M_cpd00106_e0" name="Fumarate_e0" fbc:charge="-2" />
      <species boundaryCondition="false" compartment="e0" constant="false" hasOnlySubstanceUnits="false" id="M_cpd00306_e0" name="Xylitol_e0" fbc:charge="0" />
      <species boundaryCondition="false" compartment="c0" constant="false" hasOnlySubstanceUnits="false" id="M_cpd00971_c0" name="Na_plus__c0" fbc:charge="1" />
      <species boundaryCondition="false" compartment="c0" constant="false" hasOnlySubstanceUnits="false" id="M_cpd00141_c0" name="Propionate_c0" fbc:charge="-1" />
      <species boundaryCondition="false" compartment="c0" constant="false" hasOnlySubstanceUnits="false" id="M_cpd00349_c0" name="Sedoheptulose_1_7_bisphosphate_c0" fbc:charge="-4" />
      <species boundaryCondition="false" compartment="c0" constant="false" hasOnlySubstanceUnits="false" id="M_cpd16874_c0" name="2_methylpropanal_c0" fbc:charge="0" />
      <species boundaryCondition="false" compartment="e0" constant="false" hasOnlySubstanceUnits="false" id="M_cpd00644_e0" name="PAN_e0" fbc:charge="-1" />
      <species boundaryCondition="false" compartment="e0" constant="false" hasOnlySubstanceUnits="false" id="M_cpd00363_e0" name="Ethanol_e0" fbc:charge="0" />
      <species boundaryCondition="false" compartment="c0" constant="false" hasOnlySubstanceUnits="false" id="M_cpd03559_c0" name="Optal_c0" fbc:charge="0" />
      <species boundaryCondition="false" compartment="c0" constant="false" hasOnlySubstanceUnits="false" id="M_cpd01499_c0" name="2_Methylbutanal_c0" fbc:charge="0" />
      <species boundaryCondition="false" compartment="c0" constant="false" hasOnlySubstanceUnits="false" id="M_cpd16873_c0" name="2_methyl_1_butanol_c0" fbc:charge="0" />
      <species boundaryCondition="false" compartment="c0" constant="false" hasOnlySubstanceUnits="false" id="M_cpd04534_c0" name="3_Methylbutanal_c0" fbc:charge="0" />
      <species boundaryCondition="false" compartment="c0" constant="false" hasOnlySubstanceUnits="false" id="M_cpd04533_c0" name="Isoamyl_alcohol_c0" fbc:charge="0" />
      <species boundaryCondition="false" compartment="e0" constant="false" hasOnlySubstanceUnits="false" id="M_cpd00971_e0" name="Na_plus__e0" fbc:charge="1" />
      <species boundaryCondition="false" compartment="c0" constant="false" hasOnlySubstanceUnits="false" id="M_cpd11416_c0" name="Biomass_c0" fbc:charge="0" />
      <species boundaryCondition="false" compartment="e0" constant="false" hasOnlySubstanceUnits="false" id="M_glceq_e0" name="Glucose equivalents" fbc:charge="0" fbc:chemicalFormula="C6H12O6" />
    </listOfSpecies>
    <fbc:listOfGeneProducts>
      <fbc:geneProduct fbc:id="G_CLO1313_RS04240_CDS_1" fbc:label="CLO1313_RS04240_CDS_1" fbc:name="CLO1313_RS04240_CDS_1" />
      <fbc:geneProduct fbc:id="G_CLO1313_RS00535_CDS_1" fbc:label="CLO1313_RS00535_CDS_1" fbc:name="CLO1313_RS00535_CDS_1" />
      <fbc:geneProduct fbc:id="G_CLO1313_RS00530_CDS_1" fbc:label="CLO1313_RS00530_CDS_1" fbc:name="CLO1313_RS00530_CDS_1" />
      <fbc:geneProduct fbc:id="G_CLO1313_RS01575_CDS_1" fbc:label="CLO1313_RS01575_CDS_1" fbc:name="CLO1313_RS01575_CDS_1" />
      <fbc:geneProduct fbc:id="G_CLO1313_RS02930_CDS_1" fbc:label="CLO1313_RS02930_CDS_1" fbc:name="CLO1313_RS02930_CDS_1" />
      <fbc:geneProduct fbc:id="G_CLO1313_RS02890_CDS_1" fbc:label="CLO1313_RS02890_CDS_1" fbc:name="CLO1313_RS02890_CDS_1" />
      <fbc:geneProduct fbc:id="G_CLO1313_RS02915_CDS_1" fbc:label="CLO1313_RS02915_CDS_1" fbc:name="CLO1313_RS02915_CDS_1" />
      <fbc:geneProduct fbc:id="G_CLO1313_RS02895_CDS_1" fbc:label="CLO1313_RS02895_CDS_1" fbc:name="CLO1313_RS02895_CDS_1" />
      <fbc:geneProduct fbc:id="G_CLO1313_RS09510_CDS_1" fbc:label="CLO1313_RS09510_CDS_1" fbc:name="CLO1313_RS09510_CDS_1" />
      <fbc:geneProduct fbc:id="G_CLO1313_RS02905_CDS_1" fbc:label="CLO1313_RS02905_CDS_1" fbc:name="CLO1313_RS02905_CDS_1" />
      <fbc:geneProduct fbc:id="G_CLO1313_RS02900_CDS_1" fbc:label="CLO1313_RS02900_CDS_1" fbc:name="CLO1313_RS02900_CDS_1" />
      <fbc:geneProduct fbc:id="G_CLO1313_RS02925_CDS_1" fbc:label="CLO1313_RS02925_CDS_1" fbc:name="CLO1313_RS02925_CDS_1" />
      <fbc:geneProduct fbc:id="G_CLO1313_RS09060_CDS_1" fbc:label="CLO1313_RS09060_CDS_1" fbc:name="CLO1313_RS09060_CDS_1" />
      <fbc:geneProduct fbc:id="G_CLO1313_RS02885_CDS_1" fbc:label="CLO1313_RS02885_CDS_1" fbc:name="CLO1313_RS02885_CDS_1" />
      <fbc:geneProduct fbc:id="G_CLO1313_RS02935_CDS_1" fbc:label="CLO1313_RS02935_CDS_1" fbc:name="CLO1313_RS02935_CDS_1" />
      <fbc:geneProduct fbc:id="G_CLO1313_RS15535_CDS_1" fbc:label="CLO1313_RS15535_CDS_1" fbc:name="CLO1313_RS15535_CDS_1" />
      <fbc:geneProduct fbc:id="G_CLO1313_RS02920_CDS_1" fbc:label="CLO1313_RS02920_CDS_1" fbc:name="CLO1313_RS02920_CDS_1" />
      <fbc:geneProduct fbc:id="G_CLO1313_RS02910_CDS_1" fbc:label="CLO1313_RS02910_CDS_1" fbc:name="CLO1313_RS02910_CDS_1" />
      <fbc:geneProduct fbc:id="G_CLO1313_RS09635_CDS_1" fbc:label="CLO1313_RS09635_CDS_1" fbc:name="CLO1313_RS09635_CDS_1" />
      <fbc:geneProduct fbc:id="G_CLO1313_RS05115_CDS_1" fbc:label="CLO1313_RS05115_CDS_1" fbc:name="CLO1313_RS05115_CDS_1" />
      <fbc:geneProduct fbc:id="G_CLO1313_RS04225_CDS_1" fbc:label="CLO1313_RS04225_CDS_1" fbc:name="CLO1313_RS04225_CDS_1" />
      <fbc:geneProduct fbc:id="G_CLO1313_RS10225_CDS_1" fbc:label="CLO1313_RS10225_CDS_1" fbc:name="CLO1313_RS10225_CDS_1" />
      <fbc:geneProduct fbc:id="G_CLO1313_RS00595_CDS_1" fbc:label="CLO1313_RS00595_CDS_1" fbc:name="CLO1313_RS00595_CDS_1" />
      <fbc:geneProduct fbc:id="G_CLO1313_RS00585_CDS_1" fbc:label="CLO1313_RS00585_CDS_1" fbc:name="CLO1313_RS00585_CDS_1" />
      <fbc:geneProduct fbc:id="G_CLO1313_RS00975_CDS_1" fbc:label="CLO1313_RS00975_CDS_1" fbc:name="CLO1313_RS00975_CDS_1" />
      <fbc:geneProduct fbc:id="G_CLO1313_RS14950_CDS_1" fbc:label="CLO1313_RS14950_CDS_1" fbc:name="CLO1313_RS14950_CDS_1" />
      <fbc:geneProduct fbc:id="G_CLO1313_RS05475_CDS_1" fbc:label="CLO1313_RS05475_CDS_1" fbc:name="CLO1313_RS05475_CDS_1" />
      <fbc:geneProduct fbc:id="G_CLO1313_RS00990_CDS_1" fbc:label="CLO1313_RS00990_CDS_1" fbc:name="CLO1313_RS00990_CDS_1" />
      <fbc:geneProduct fbc:id="G_CLO1313_RS01010_CDS_1" fbc:label="CLO1313_RS01010_CDS_1" fbc:name="CLO1313_RS01010_CDS_1" />
      <fbc:geneProduct fbc:id="G_CLO1313_RS05885_CDS_1" fbc:label="CLO1313_RS05885_CDS_1" fbc:name="CLO1313_RS05885_CDS_1" />
      <fbc:geneProduct fbc:id="G_CLO1313_RS10355_CDS_1" fbc:label="CLO1313_RS10355_CDS_1" fbc:name="CLO1313_RS10355_CDS_1" />
      <fbc:geneProduct fbc:id="G_CLO1313_RS01005_CDS_1" fbc:label="CLO1313_RS01005_CDS_1" fbc:name="CLO1313_RS01005_CDS_1" />
      <fbc:geneProduct fbc:id="G_CLO1313_RS00995_CDS_1" fbc:label="CLO1313_RS00995_CDS_1" fbc:name="CLO1313_RS00995_CDS_1" />
      <fbc:geneProduct fbc:id="G_CLO1313_RS00980_CDS_1" fbc:label="CLO1313_RS00980_CDS_1" fbc:name="CLO1313_RS00980_CDS_1" />
      <fbc:geneProduct fbc:id="G_CLO1313_RS14925_CDS_1" fbc:label="CLO1313_RS14925_CDS_1" fbc:name="CLO1313_RS14925_CDS_1" />
      <fbc:geneProduct fbc:id="G_CLO1313_RS14945_CDS_1" fbc:label="CLO1313_RS14945_CDS_1" fbc:name="CLO1313_RS14945_CDS_1" />
      <fbc:geneProduct fbc:id="G_CLO1313_RS09995_CDS_1" fbc:label="CLO1313_RS09995_CDS_1" fbc:name="CLO1313_RS09995_CDS_1" />
      <fbc:geneProduct fbc:id="G_CLO1313_RS14920_CDS_1" fbc:label="CLO1313_RS14920_CDS_1" fbc:name="CLO1313_RS14920_CDS_1" />
      <fbc:geneProduct fbc:id="G_CLO1313_RS14910_CDS_1" fbc:label="CLO1313_RS14910_CDS_1" fbc:name="CLO1313_RS14910_CDS_1" />
      <fbc:geneProduct fbc:id="G_CLO1313_RS14990_CDS_1" fbc:label="CLO1313_RS14990_CDS_1" fbc:name="CLO1313_RS14990_CDS_1" />
      <fbc:geneProduct fbc:id="G_CLO1313_RS00985_CDS_1" fbc:label="CLO1313_RS00985_CDS_1" fbc:name="CLO1313_RS00985_CDS_1" />
      <fbc:geneProduct fbc:id="G_CLO1313_RS14915_CDS_1" fbc:label="CLO1313_RS14915_CDS_1" fbc:name="CLO1313_RS14915_CDS_1" />
      <fbc:geneProduct fbc:id="G_CLO1313_RS14940_CDS_1" fbc:label="CLO1313_RS14940_CDS_1" fbc:name="CLO1313_RS14940_CDS_1" />
      <fbc:geneProduct fbc:id="G_CLO1313_RS06805_CDS_1" fbc:label="CLO1313_RS06805_CDS_1" fbc:name="CLO1313_RS06805_CDS_1" />
      <fbc:geneProduct fbc:id="G_CLO1313_RS01000_CDS_1" fbc:label="CLO1313_RS01000_CDS_1" fbc:name="CLO1313_RS01000_CDS_1" />
      <fbc:geneProduct fbc:id="G_CLO1313_RS14935_CDS_1" fbc:label="CLO1313_RS14935_CDS_1" fbc:name="CLO1313_RS14935_CDS_1" />
      <fbc:geneProduct fbc:id="G_CLO1313_RS14930_CDS_1" fbc:label="CLO1313_RS14930_CDS_1" fbc:name="CLO1313_RS14930_CDS_1" />
      <fbc:geneProduct fbc:id="G_CLO1313_RS08370_CDS_1" fbc:label="CLO1313_RS08370_CDS_1" fbc:name="CLO1313_RS08370_CDS_1" />
      <fbc:geneProduct fbc:id="G_CLO1313_RS09335_CDS_1" fbc:label="CLO1313_RS09335_CDS_1" fbc:name="CLO1313_RS09335_CDS_1" />
      <fbc:geneProduct fbc:id="G_CLO1313_RS07420_CDS_1" fbc:label="CLO1313_RS07420_CDS_1" fbc:name="CLO1313_RS07420_CDS_1" />
      <fbc:geneProduct fbc:id="G_CLO1313_RS09345_CDS_1" fbc:label="CLO1313_RS09345_CDS_1" fbc:name="CLO1313_RS09345_CDS_1" />
      <fbc:geneProduct fbc:id="G_CLO1313_RS08490_CDS_1" fbc:label="CLO1313_RS08490_CDS_1" fbc:name="CLO1313_RS08490_CDS_1" />
      <fbc:geneProduct fbc:id="G_CLO1313_RS07110_CDS_1" fbc:label="CLO1313_RS07110_CDS_1" fbc:name="CLO1313_RS07110_CDS_1" />
      <fbc:geneProduct fbc:id="G_CLO1313_RS10305_CDS_1" fbc:label="CLO1313_RS10305_CDS_1" fbc:name="CLO1313_RS10305_CDS_1" />
      <fbc:geneProduct fbc:id="G_CLO1313_RS10290_CDS_1" fbc:label="CLO1313_RS10290_CDS_1" fbc:name="CLO1313_RS10290_CDS_1" />
      <fbc:geneProduct fbc:id="G_CLO1313_RS02365_CDS_1" fbc:label="CLO1313_RS02365_CDS_1" fbc:name="CLO1313_RS02365_CDS_1" />
      <fbc:geneProduct fbc:id="G_CLO1313_RS06770_CDS_1" fbc:label="CLO1313_RS06770_CDS_1" fbc:name="CLO1313_RS06770_CDS_1" />
      <fbc:geneProduct fbc:id="G_CLO1313_RS12610_CDS_1" fbc:label="CLO1313_RS12610_CDS_1" fbc:name="CLO1313_RS12610_CDS_1" />
      <fbc:geneProduct fbc:id="G_CLO1313_RS12595_CDS_1" fbc:label="CLO1313_RS12595_CDS_1" fbc:name="CLO1313_RS12595_CDS_1" />
      <fbc:geneProduct fbc:id="G_CLO1313_RS12620_CDS_1" fbc:label="CLO1313_RS12620_CDS_1" fbc:name="CLO1313_RS12620_CDS_1" />
      <fbc:geneProduct fbc:id="G_CLO1313_RS12615_CDS_1" fbc:label="CLO1313_RS12615_CDS_1" fbc:name="CLO1313_RS12615_CDS_1" />
      <fbc:geneProduct fbc:id="G_CLO1313_RS12600_CDS_1" fbc:label="CLO1313_RS12600_CDS_1" fbc:name="CLO1313_RS12600_CDS_1" />
      <fbc:geneProduct fbc:id="G_CLO1313_RS12625_CDS_1" fbc:label="CLO1313_RS12625_CDS_1" fbc:name="CLO1313_RS12625_CDS_1" />
      <fbc:geneProduct fbc:id="G_CLO1313_RS12605_CDS_1" fbc:label="CLO1313_RS12605_CDS_1" fbc:name="CLO1313_RS12605_CDS_1" />
      <fbc:geneProduct fbc:id="G_CLO1313_RS05180_CDS_1" fbc:label="CLO1313_RS05180_CDS_1" fbc:name="CLO1313_RS05180_CDS_1" />
      <fbc:geneProduct fbc:id="G_CLO1313_RS11135_CDS_1" fbc:label="CLO1313_RS11135_CDS_1" fbc:name="CLO1313_RS11135_CDS_1" />
      <fbc:geneProduct fbc:id="G_CLO1313_RS07615_CDS_1" fbc:label="CLO1313_RS07615_CDS_1" fbc:name="CLO1313_RS07615_CDS_1" />
      <fbc:geneProduct fbc:id="G_CLO1313_RS07635_CDS_1" fbc:label="CLO1313_RS07635_CDS_1" fbc:name="CLO1313_RS07635_CDS_1" />
      <fbc:geneProduct fbc:id="G_CLO1313_RS06160_CDS_1" fbc:label="CLO1313_RS06160_CDS_1" fbc:name="CLO1313_RS06160_CDS_1" />
      <fbc:geneProduct fbc:id="G_CLO1313_RS06245_CDS_1" fbc:label="CLO1313_RS06245_CDS_1" fbc:name="CLO1313_RS06245_CDS_1" />
      <fbc:geneProduct fbc:id="G_CLO1313_RS14860_CDS_1" fbc:label="CLO1313_RS14860_CDS_1" fbc:name="CLO1313_RS14860_CDS_1" />
      <fbc:geneProduct fbc:id="G_CLO1313_RS15375_CDS_1" fbc:label="CLO1313_RS15375_CDS_1" fbc:name="CLO1313_RS15375_CDS_1" />
      <fbc:geneProduct fbc:id="G_CLO1313_RS00635_CDS_1" fbc:label="CLO1313_RS00635_CDS_1" fbc:name="CLO1313_RS00635_CDS_1" />
      <fbc:geneProduct fbc:id="G_CLO1313_RS04650_CDS_1" fbc:label="CLO1313_RS04650_CDS_1" fbc:name="CLO1313_RS04650_CDS_1" />
      <fbc:geneProduct fbc:id="G_CLO1313_RS05380_CDS_1" fbc:label="CLO1313_RS05380_CDS_1" fbc:name="CLO1313_RS05380_CDS_1" />
      <fbc:geneProduct fbc:id="G_CLO1313_RS04850_CDS_1" fbc:label="CLO1313_RS04850_CDS_1" fbc:name="CLO1313_RS04850_CDS_1" />
      <fbc:geneProduct fbc:id="G_CLO1313_RS08680_CDS_1" fbc:label="CLO1313_RS08680_CDS_1" fbc:name="CLO1313_RS08680_CDS_1" />
      <fbc:geneProduct fbc:id="G_CLO1313_RS08685_CDS_1" fbc:label="CLO1313_RS08685_CDS_1" fbc:name="CLO1313_RS08685_CDS_1" />
      <fbc:geneProduct fbc:id="G_CLO1313_RS09160_CDS_1" fbc:label="CLO1313_RS09160_CDS_1" fbc:name="CLO1313_RS09160_CDS_1" />
      <fbc:geneProduct fbc:id="G_CLO1313_RS09500_CDS_1" fbc:label="CLO1313_RS09500_CDS_1" fbc:name="CLO1313_RS09500_CDS_1" />
      <fbc:geneProduct fbc:id="G_CLO1313_RS14795_CDS_1" fbc:label="CLO1313_RS14795_CDS_1" fbc:name="CLO1313_RS14795_CDS_1" />
      <fbc:geneProduct fbc:id="G_CLO1313_RS09095_CDS_1" fbc:label="CLO1313_RS09095_CDS_1" fbc:name="CLO1313_RS09095_CDS_1" />
      <fbc:geneProduct fbc:id="G_CLO1313_RS06030_CDS_1" fbc:label="CLO1313_RS06030_CDS_1" fbc:name="CLO1313_RS06030_CDS_1" />
      <fbc:geneProduct fbc:id="G_CLO1313_RS08515_CDS_1" fbc:label="CLO1313_RS08515_CDS_1" fbc:name="CLO1313_RS08515_CDS_1" />
      <fbc:geneProduct fbc:id="G_CLO1313_RS12350_CDS_1" fbc:label="CLO1313_RS12350_CDS_1" fbc:name="CLO1313_RS12350_CDS_1" />
      <fbc:geneProduct fbc:id="G_Unknown" fbc:label="Unknown" fbc:name="Unknown" />
      <fbc:geneProduct fbc:id="G_CLO1313_RS11700_CDS_1" fbc:label="CLO1313_RS11700_CDS_1" fbc:name="CLO1313_RS11700_CDS_1" />
      <fbc:geneProduct fbc:id="G_CLO1313_RS10285_CDS_1" fbc:label="CLO1313_RS10285_CDS_1" fbc:name="CLO1313_RS10285_CDS_1" />
      <fbc:geneProduct fbc:id="G_CLO1313_RS10315_CDS_1" fbc:label="CLO1313_RS10315_CDS_1" fbc:name="CLO1313_RS10315_CDS_1" />
      <fbc:geneProduct fbc:id="G_CLO1313_RS06875_CDS_1" fbc:label="CLO1313_RS06875_CDS_1" fbc:name="CLO1313_RS06875_CDS_1" />
      <fbc:geneProduct fbc:id="G_CLO1313_RS09620_CDS_1" fbc:label="CLO1313_RS09620_CDS_1" fbc:name="CLO1313_RS09620_CDS_1" />
      <fbc:geneProduct fbc:id="G_CLO1313_RS10900_CDS_1" fbc:label="CLO1313_RS10900_CDS_1" fbc:name="CLO1313_RS10900_CDS_1" />
      <fbc:geneProduct fbc:id="G_CLO1313_RS09840_CDS_1" fbc:label="CLO1313_RS09840_CDS_1" fbc:name="CLO1313_RS09840_CDS_1" />
      <fbc:geneProduct fbc:id="G_CLO1313_RS14460_CDS_1" fbc:label="CLO1313_RS14460_CDS_1" fbc:name="CLO1313_RS14460_CDS_1" />
      <fbc:geneProduct fbc:id="G_CLO1313_RS02480_CDS_1" fbc:label="CLO1313_RS02480_CDS_1" fbc:name="CLO1313_RS02480_CDS_1" />
      <fbc:geneProduct fbc:id="G_CLO1313_RS09260_CDS_1" fbc:label="CLO1313_RS09260_CDS_1" fbc:name="CLO1313_RS09260_CDS_1" />
      <fbc:geneProduct fbc:id="G_CLO1313_RS06035_CDS_1" fbc:label="CLO1313_RS06035_CDS_1" fbc:name="CLO1313_RS06035_CDS_1" />
      <fbc:geneProduct fbc:id="G_CLO1313_RS04815_CDS_1" fbc:label="CLO1313_RS04815_CDS_1" fbc:name="CLO1313_RS04815_CDS_1" />
      <fbc:geneProduct fbc:id="G_CLO1313_RS04655_CDS_1" fbc:label="CLO1313_RS04655_CDS_1" fbc:name="CLO1313_RS04655_CDS_1" />
      <fbc:geneProduct fbc:id="G_CLO1313_RS07685_CDS_1" fbc:label="CLO1313_RS07685_CDS_1" fbc:name="CLO1313_RS07685_CDS_1" />
      <fbc:geneProduct fbc:id="G_CLO1313_RS08665_CDS_1" fbc:label="CLO1313_RS08665_CDS_1" fbc:name="CLO1313_RS08665_CDS_1" />
      <fbc:geneProduct fbc:id="G_CLO1313_RS08660_CDS_1" fbc:label="CLO1313_RS08660_CDS_1" fbc:name="CLO1313_RS08660_CDS_1" />
      <fbc:geneProduct fbc:id="G_CLO1313_RS02945_CDS_1" fbc:label="CLO1313_RS02945_CDS_1" fbc:name="CLO1313_RS02945_CDS_1" />
      <fbc:geneProduct fbc:id="G_CLO1313_RS01930_CDS_1" fbc:label="CLO1313_RS01930_CDS_1" fbc:name="CLO1313_RS01930_CDS_1" />
      <fbc:geneProduct fbc:id="G_CLO1313_RS09395_CDS_1" fbc:label="CLO1313_RS09395_CDS_1" fbc:name="CLO1313_RS09395_CDS_1" />
      <fbc:geneProduct fbc:id="G_CLO1313_RS09935_CDS_1" fbc:label="CLO1313_RS09935_CDS_1" fbc:name="CLO1313_RS09935_CDS_1" />
      <fbc:geneProduct fbc:id="G_CLO1313_RS11210_CDS_1" fbc:label="CLO1313_RS11210_CDS_1" fbc:name="CLO1313_RS11210_CDS_1" />
      <fbc:geneProduct fbc:id="G_CLO1313_RS07230_CDS_1" fbc:label="CLO1313_RS07230_CDS_1" fbc:name="CLO1313_RS07230_CDS_1" />
      <fbc:geneProduct fbc:id="G_CLO1313_RS01490_CDS_1" fbc:label="CLO1313_RS01490_CDS_1" fbc:name="CLO1313_RS01490_CDS_1" />
      <fbc:geneProduct fbc:id="G_CLO1313_RS00970_CDS_1" fbc:label="CLO1313_RS00970_CDS_1" fbc:name="CLO1313_RS00970_CDS_1" />
      <fbc:geneProduct fbc:id="G_CLO1313_RS01165_CDS_1" fbc:label="CLO1313_RS01165_CDS_1" fbc:name="CLO1313_RS01165_CDS_1" />
      <fbc:geneProduct fbc:id="G_CLO1313_RS01110_CDS_1" fbc:label="CLO1313_RS01110_CDS_1" fbc:name="CLO1313_RS01110_CDS_1" />
      <fbc:geneProduct fbc:id="G_CLO1313_RS14705_CDS_1" fbc:label="CLO1313_RS14705_CDS_1" fbc:name="CLO1313_RS14705_CDS_1" />
      <fbc:geneProduct fbc:id="G_CLO1313_RS10370_CDS_1" fbc:label="CLO1313_RS10370_CDS_1" fbc:name="CLO1313_RS10370_CDS_1" />
      <fbc:geneProduct fbc:id="G_CLO1313_RS01190_CDS_1" fbc:label="CLO1313_RS01190_CDS_1" fbc:name="CLO1313_RS01190_CDS_1" />
      <fbc:geneProduct fbc:id="G_CLO1313_RS10775_CDS_1" fbc:label="CLO1313_RS10775_CDS_1" fbc:name="CLO1313_RS10775_CDS_1" />
      <fbc:geneProduct fbc:id="G_CLO1313_RS01245_CDS_1" fbc:label="CLO1313_RS01245_CDS_1" fbc:name="CLO1313_RS01245_CDS_1" />
      <fbc:geneProduct fbc:id="G_CLO1313_RS00435_CDS_1" fbc:label="CLO1313_RS00435_CDS_1" fbc:name="CLO1313_RS00435_CDS_1" />
      <fbc:geneProduct fbc:id="G_CLO1313_RS14615_CDS_1" fbc:label="CLO1313_RS14615_CDS_1" fbc:name="CLO1313_RS14615_CDS_1" />
      <fbc:geneProduct fbc:id="G_CLO1313_RS02095_CDS_1" fbc:label="CLO1313_RS02095_CDS_1" fbc:name="CLO1313_RS02095_CDS_1" />
      <fbc:geneProduct fbc:id="G_CLO1313_RS07770_CDS_1" fbc:label="CLO1313_RS07770_CDS_1" fbc:name="CLO1313_RS07770_CDS_1" />
      <fbc:geneProduct fbc:id="G_CLO1313_RS14055_CDS_1" fbc:label="CLO1313_RS14055_CDS_1" fbc:name="CLO1313_RS14055_CDS_1" />
      <fbc:geneProduct fbc:id="G_CLO1313_RS13160_CDS_1" fbc:label="CLO1313_RS13160_CDS_1" fbc:name="CLO1313_RS13160_CDS_1" />
      <fbc:geneProduct fbc:id="G_CLO1313_RS04480_CDS_1" fbc:label="CLO1313_RS04480_CDS_1" fbc:name="CLO1313_RS04480_CDS_1" />
      <fbc:geneProduct fbc:id="G_CLO1313_RS10960_CDS_1" fbc:label="CLO1313_RS10960_CDS_1" fbc:name="CLO1313_RS10960_CDS_1" />
      <fbc:geneProduct fbc:id="G_CLO1313_RS06685_CDS_1" fbc:label="CLO1313_RS06685_CDS_1" fbc:name="CLO1313_RS06685_CDS_1" />
      <fbc:geneProduct fbc:id="G_CLO1313_RS09560_CDS_1" fbc:label="CLO1313_RS09560_CDS_1" fbc:name="CLO1313_RS09560_CDS_1" />
      <fbc:geneProduct fbc:id="G_CLO1313_RS00630_CDS_1" fbc:label="CLO1313_RS00630_CDS_1" fbc:name="CLO1313_RS00630_CDS_1" />
      <fbc:geneProduct fbc:id="G_CLO1313_RS06260_CDS_1" fbc:label="CLO1313_RS06260_CDS_1" fbc:name="CLO1313_RS06260_CDS_1" />
      <fbc:geneProduct fbc:id="G_CLO1313_RS11380_CDS_1" fbc:label="CLO1313_RS11380_CDS_1" fbc:name="CLO1313_RS11380_CDS_1" />
      <fbc:geneProduct fbc:id="G_CLO1313_RS13185_CDS_1" fbc:label="CLO1313_RS13185_CDS_1" fbc:name="CLO1313_RS13185_CDS_1" />
      <fbc:geneProduct fbc:id="G_CLO1313_RS06440_CDS_1" fbc:label="CLO1313_RS06440_CDS_1" fbc:name="CLO1313_RS06440_CDS_1" />
      <fbc:geneProduct fbc:id="G_CLO1313_RS12995_CDS_1" fbc:label="CLO1313_RS12995_CDS_1" fbc:name="CLO1313_RS12995_CDS_1" />
      <fbc:geneProduct fbc:id="G_CLO1313_RS06435_CDS_1" fbc:label="CLO1313_RS06435_CDS_1" fbc:name="CLO1313_RS06435_CDS_1" />
      <fbc:geneProduct fbc:id="G_CLO1313_RS13000_CDS_1" fbc:label="CLO1313_RS13000_CDS_1" fbc:name="CLO1313_RS13000_CDS_1" />
      <fbc:geneProduct fbc:id="G_CLO1313_RS13840_CDS_1" fbc:label="CLO1313_RS13840_CDS_1" fbc:name="CLO1313_RS13840_CDS_1" />
      <fbc:geneProduct fbc:id="G_CLO1313_RS08385_CDS_1" fbc:label="CLO1313_RS08385_CDS_1" fbc:name="CLO1313_RS08385_CDS_1" />
      <fbc:geneProduct fbc:id="G_CLO1313_RS10585_CDS_1" fbc:label="CLO1313_RS10585_CDS_1" fbc:name="CLO1313_RS10585_CDS_1" />
      <fbc:geneProduct fbc:id="G_CLO1313_RS01040_CDS_1" fbc:label="CLO1313_RS01040_CDS_1" fbc:name="CLO1313_RS01040_CDS_1" />
      <fbc:geneProduct fbc:id="G_CLO1313_RS15190_CDS_1" fbc:label="CLO1313_RS15190_CDS_1" fbc:name="CLO1313_RS15190_CDS_1" />
      <fbc:geneProduct fbc:id="G_CLO1313_RS06315_CDS_1" fbc:label="CLO1313_RS06315_CDS_1" fbc:name="CLO1313_RS06315_CDS_1" />
      <fbc:geneProduct fbc:id="G_CLO1313_RS05330_CDS_1" fbc:label="CLO1313_RS05330_CDS_1" fbc:name="CLO1313_RS05330_CDS_1" />
      <fbc:geneProduct fbc:id="G_CLO1313_RS04305_CDS_1" fbc:label="CLO1313_RS04305_CDS_1" fbc:name="CLO1313_RS04305_CDS_1" />
      <fbc:geneProduct fbc:id="G_CLO1313_RS04300_CDS_1" fbc:label="CLO1313_RS04300_CDS_1" fbc:name="CLO1313_RS04300_CDS_1" />
      <fbc:geneProduct fbc:id="G_CLO1313_RS14905_CDS_1" fbc:label="CLO1313_RS14905_CDS_1" fbc:name="CLO1313_RS14905_CDS_1" />
      <fbc:geneProduct fbc:id="G_CLO1313_RS02140_CDS_1" fbc:label="CLO1313_RS02140_CDS_1" fbc:name="CLO1313_RS02140_CDS_1" />
      <fbc:geneProduct fbc:id="G_CLO1313_RS08165_CDS_1" fbc:label="CLO1313_RS08165_CDS_1" fbc:name="CLO1313_RS08165_CDS_1" />
      <fbc:geneProduct fbc:id="G_CLO1313_RS09495_CDS_1" fbc:label="CLO1313_RS09495_CDS_1" fbc:name="CLO1313_RS09495_CDS_1" />
      <fbc:geneProduct fbc:id="G_CLO1313_RS05890_CDS_1" fbc:label="CLO1313_RS05890_CDS_1" fbc:name="CLO1313_RS05890_CDS_1" />
      <fbc:geneProduct fbc:id="G_CLO1313_RS09880_CDS_1" fbc:label="CLO1313_RS09880_CDS_1" fbc:name="CLO1313_RS09880_CDS_1" />
      <fbc:geneProduct fbc:id="G_CLO1313_RS07700_CDS_1" fbc:label="CLO1313_RS07700_CDS_1" fbc:name="CLO1313_RS07700_CDS_1" />
      <fbc:geneProduct fbc:id="G_CLO1313_RS10970_CDS_1" fbc:label="CLO1313_RS10970_CDS_1" fbc:name="CLO1313_RS10970_CDS_1" />
      <fbc:geneProduct fbc:id="G_CLO1313_RS05580_CDS_1" fbc:label="CLO1313_RS05580_CDS_1" fbc:name="CLO1313_RS05580_CDS_1" />
      <fbc:geneProduct fbc:id="G_CLO1313_RS01965_CDS_1" fbc:label="CLO1313_RS01965_CDS_1" fbc:name="CLO1313_RS01965_CDS_1" />
      <fbc:geneProduct fbc:id="G_CLO1313_RS01970_CDS_1" fbc:label="CLO1313_RS01970_CDS_1" fbc:name="CLO1313_RS01970_CDS_1" />
      <fbc:geneProduct fbc:id="G_CLO1313_RS11800_CDS_1" fbc:label="CLO1313_RS11800_CDS_1" fbc:name="CLO1313_RS11800_CDS_1" />
      <fbc:geneProduct fbc:id="G_CLO1313_RS06065_CDS_1" fbc:label="CLO1313_RS06065_CDS_1" fbc:name="CLO1313_RS06065_CDS_1" />
      <fbc:geneProduct fbc:id="G_CLO1313_RS00380_CDS_1" fbc:label="CLO1313_RS00380_CDS_1" fbc:name="CLO1313_RS00380_CDS_1" />
      <fbc:geneProduct fbc:id="G_CLO1313_RS13290_CDS_1" fbc:label="CLO1313_RS13290_CDS_1" fbc:name="CLO1313_RS13290_CDS_1" />
      <fbc:geneProduct fbc:id="G_CLO1313_RS13385_CDS_1" fbc:label="CLO1313_RS13385_CDS_1" fbc:name="CLO1313_RS13385_CDS_1" />
      <fbc:geneProduct fbc:id="G_CLO1313_RS13285_CDS_1" fbc:label="CLO1313_RS13285_CDS_1" fbc:name="CLO1313_RS13285_CDS_1" />
      <fbc:geneProduct fbc:id="G_CLO1313_RS00660_CDS_1" fbc:label="CLO1313_RS00660_CDS_1" fbc:name="CLO1313_RS00660_CDS_1" />
      <fbc:geneProduct fbc:id="G_CLO1313_RS00655_CDS_1" fbc:label="CLO1313_RS00655_CDS_1" fbc:name="CLO1313_RS00655_CDS_1" />
      <fbc:geneProduct fbc:id="G_CLO1313_RS09265_CDS_1" fbc:label="CLO1313_RS09265_CDS_1" fbc:name="CLO1313_RS09265_CDS_1" />
      <fbc:geneProduct fbc:id="G_CLO1313_RS09270_CDS_1" fbc:label="CLO1313_RS09270_CDS_1" fbc:name="CLO1313_RS09270_CDS_1" />
      <fbc:geneProduct fbc:id="G_CLO1313_RS00395_CDS_1" fbc:label="CLO1313_RS00395_CDS_1" fbc:name="CLO1313_RS00395_CDS_1" />
      <fbc:geneProduct fbc:id="G_CLO1313_RS03450_CDS_1" fbc:label="CLO1313_RS03450_CDS_1" fbc:name="CLO1313_RS03450_CDS_1" />
      <fbc:geneProduct fbc:id="G_CLO1313_RS05760_CDS_1" fbc:label="CLO1313_RS05760_CDS_1" fbc:name="CLO1313_RS05760_CDS_1" />
      <fbc:geneProduct fbc:id="G_CLO1313_RS13370_CDS_1" fbc:label="CLO1313_RS13370_CDS_1" fbc:name="CLO1313_RS13370_CDS_1" />
      <fbc:geneProduct fbc:id="G_CLO1313_RS11805_CDS_1" fbc:label="CLO1313_RS11805_CDS_1" fbc:name="CLO1313_RS11805_CDS_1" />
      <fbc:geneProduct fbc:id="G_CLO1313_RS12835_CDS_1" fbc:label="CLO1313_RS12835_CDS_1" fbc:name="CLO1313_RS12835_CDS_1" />
      <fbc:geneProduct fbc:id="G_CLO1313_RS11850_CDS_1" fbc:label="CLO1313_RS11850_CDS_1" fbc:name="CLO1313_RS11850_CDS_1" />
      <fbc:geneProduct fbc:id="G_CLO1313_RS12845_CDS_1" fbc:label="CLO1313_RS12845_CDS_1" fbc:name="CLO1313_RS12845_CDS_1" />
      <fbc:geneProduct fbc:id="G_CLO1313_RS03625_CDS_1" fbc:label="CLO1313_RS03625_CDS_1" fbc:name="CLO1313_RS03625_CDS_1" />
      <fbc:geneProduct fbc:id="G_CLO1313_RS10625_CDS_1" fbc:label="CLO1313_RS10625_CDS_1" fbc:name="CLO1313_RS10625_CDS_1" />
      <fbc:geneProduct fbc:id="G_CLO1313_RS06500_CDS_1" fbc:label="CLO1313_RS06500_CDS_1" fbc:name="CLO1313_RS06500_CDS_1" />
      <fbc:geneProduct fbc:id="G_CLO1313_RS05255_CDS_1" fbc:label="CLO1313_RS05255_CDS_1" fbc:name="CLO1313_RS05255_CDS_1" />
      <fbc:geneProduct fbc:id="G_CLO1313_RS09110_CDS_1" fbc:label="CLO1313_RS09110_CDS_1" fbc:name="CLO1313_RS09110_CDS_1" />
      <fbc:geneProduct fbc:id="G_CLO1313_RS04435_CDS_1" fbc:label="CLO1313_RS04435_CDS_1" fbc:name="CLO1313_RS04435_CDS_1" />
      <fbc:geneProduct fbc:id="G_CLO1313_RS05155_CDS_1" fbc:label="CLO1313_RS05155_CDS_1" fbc:name="CLO1313_RS05155_CDS_1" />
      <fbc:geneProduct fbc:id="G_CLO1313_RS05160_CDS_1" fbc:label="CLO1313_RS05160_CDS_1" fbc:name="CLO1313_RS05160_CDS_1" />
      <fbc:geneProduct fbc:id="G_CLO1313_RS00160_CDS_1" fbc:label="CLO1313_RS00160_CDS_1" fbc:name="CLO1313_RS00160_CDS_1" />
      <fbc:geneProduct fbc:id="G_CLO1313_RS05865_CDS_1" fbc:label="CLO1313_RS05865_CDS_1" fbc:name="CLO1313_RS05865_CDS_1" />
      <fbc:geneProduct fbc:id="G_CLO1313_RS01885_CDS_1" fbc:label="CLO1313_RS01885_CDS_1" fbc:name="CLO1313_RS01885_CDS_1" />
      <fbc:geneProduct fbc:id="G_CLO1313_RS08015_CDS_1" fbc:label="CLO1313_RS08015_CDS_1" fbc:name="CLO1313_RS08015_CDS_1" />
      <fbc:geneProduct fbc:id="G_CLO1313_RS08010_CDS_1" fbc:label="CLO1313_RS08010_CDS_1" fbc:name="CLO1313_RS08010_CDS_1" />
      <fbc:geneProduct fbc:id="G_CLO1313_RS07980_CDS_1" fbc:label="CLO1313_RS07980_CDS_1" fbc:name="CLO1313_RS07980_CDS_1" />
      <fbc:geneProduct fbc:id="G_CLO1313_RS07985_CDS_1" fbc:label="CLO1313_RS07985_CDS_1" fbc:name="CLO1313_RS07985_CDS_1" />
      <fbc:geneProduct fbc:id="G_CLO1313_RS03715_CDS_1" fbc:label="CLO1313_RS03715_CDS_1" fbc:name="CLO1313_RS03715_CDS_1" />
      <fbc:geneProduct fbc:id="G_CLO1313_RS00770_CDS_1" fbc:label="CLO1313_RS00770_CDS_1" fbc:name="CLO1313_RS00770_CDS_1" />
      <fbc:geneProduct fbc:id="G_CLO1313_RS03710_CDS_1" fbc:label="CLO1313_RS03710_CDS_1" fbc:name="CLO1313_RS03710_CDS_1" />
      <fbc:geneProduct fbc:id="G_CLO1313_RS09885_CDS_1" fbc:label="CLO1313_RS09885_CDS_1" fbc:name="CLO1313_RS09885_CDS_1" />
      <fbc:geneProduct fbc:id="G_CLO1313_RS05070_CDS_1" fbc:label="CLO1313_RS05070_CDS_1" fbc:name="CLO1313_RS05070_CDS_1" />
      <fbc:geneProduct fbc:id="G_CLO1313_RS00955_CDS_1" fbc:label="CLO1313_RS00955_CDS_1" fbc:name="CLO1313_RS00955_CDS_1" />
      <fbc:geneProduct fbc:id="G_CLO1313_RS06410_CDS_1" fbc:label="CLO1313_RS06410_CDS_1" fbc:name="CLO1313_RS06410_CDS_1" />
      <fbc:geneProduct fbc:id="G_CLO1313_RS06820_CDS_1" fbc:label="CLO1313_RS06820_CDS_1" fbc:name="CLO1313_RS06820_CDS_1" />
      <fbc:geneProduct fbc:id="G_CLO1313_RS14645_CDS_1" fbc:label="CLO1313_RS14645_CDS_1" fbc:name="CLO1313_RS14645_CDS_1" />
      <fbc:geneProduct fbc:id="G_CLO1313_RS03325_CDS_1" fbc:label="CLO1313_RS03325_CDS_1" fbc:name="CLO1313_RS03325_CDS_1" />
      <fbc:geneProduct fbc:id="G_CLO1313_RS03340_CDS_1" fbc:label="CLO1313_RS03340_CDS_1" fbc:name="CLO1313_RS03340_CDS_1" />
      <fbc:geneProduct fbc:id="G_CLO1313_RS03350_CDS_1" fbc:label="CLO1313_RS03350_CDS_1" fbc:name="CLO1313_RS03350_CDS_1" />
      <fbc:geneProduct fbc:id="G_CLO1313_RS10605_CDS_1" fbc:label="CLO1313_RS10605_CDS_1" fbc:name="CLO1313_RS10605_CDS_1" />
      <fbc:geneProduct fbc:id="G_CLO1313_RS10830_CDS_1" fbc:label="CLO1313_RS10830_CDS_1" fbc:name="CLO1313_RS10830_CDS_1" />
      <fbc:geneProduct fbc:id="G_CLO1313_RS01115_CDS_1" fbc:label="CLO1313_RS01115_CDS_1" fbc:name="CLO1313_RS01115_CDS_1" />
      <fbc:geneProduct fbc:id="G_CLO1313_RS07815_CDS_1" fbc:label="CLO1313_RS07815_CDS_1" fbc:name="CLO1313_RS07815_CDS_1" />
      <fbc:geneProduct fbc:id="G_CLO1313_RS00950_CDS_1" fbc:label="CLO1313_RS00950_CDS_1" fbc:name="CLO1313_RS00950_CDS_1" />
      <fbc:geneProduct fbc:id="G_CLO1313_RS07800_CDS_1" fbc:label="CLO1313_RS07800_CDS_1" fbc:name="CLO1313_RS07800_CDS_1" />
      <fbc:geneProduct fbc:id="G_CLO1313_RS10615_CDS_1" fbc:label="CLO1313_RS10615_CDS_1" fbc:name="CLO1313_RS10615_CDS_1" />
      <fbc:geneProduct fbc:id="G_CLO1313_RS13340_CDS_1" fbc:label="CLO1313_RS13340_CDS_1" fbc:name="CLO1313_RS13340_CDS_1" />
      <fbc:geneProduct fbc:id="G_CLO1313_RS13275_CDS_1" fbc:label="CLO1313_RS13275_CDS_1" fbc:name="CLO1313_RS13275_CDS_1" />
      <fbc:geneProduct fbc:id="G_CLO1313_RS11920_CDS_1" fbc:label="CLO1313_RS11920_CDS_1" fbc:name="CLO1313_RS11920_CDS_1" />
      <fbc:geneProduct fbc:id="G_CLO1313_RS09480_CDS_1" fbc:label="CLO1313_RS09480_CDS_1" fbc:name="CLO1313_RS09480_CDS_1" />
      <fbc:geneProduct fbc:id="G_CLO1313_RS02130_CDS_1" fbc:label="CLO1313_RS02130_CDS_1" fbc:name="CLO1313_RS02130_CDS_1" />
      <fbc:geneProduct fbc:id="G_CLO1313_RS02125_CDS_1" fbc:label="CLO1313_RS02125_CDS_1" fbc:name="CLO1313_RS02125_CDS_1" />
      <fbc:geneProduct fbc:id="G_CLO1313_RS05145_CDS_1" fbc:label="CLO1313_RS05145_CDS_1" fbc:name="CLO1313_RS05145_CDS_1" />
      <fbc:geneProduct fbc:id="G_CLO1313_RS06825_CDS_1" fbc:label="CLO1313_RS06825_CDS_1" fbc:name="CLO1313_RS06825_CDS_1" />
      <fbc:geneProduct fbc:id="G_CLO1313_RS00890_CDS_1" fbc:label="CLO1313_RS00890_CDS_1" fbc:name="CLO1313_RS00890_CDS_1" />
      <fbc:geneProduct fbc:id="G_CLO1313_RS03275_CDS_1" fbc:label="CLO1313_RS03275_CDS_1" fbc:name="CLO1313_RS03275_CDS_1" />
      <fbc:geneProduct fbc:id="G_CLO1313_RS03280_CDS_1" fbc:label="CLO1313_RS03280_CDS_1" fbc:name="CLO1313_RS03280_CDS_1" />
      <fbc:geneProduct fbc:id="G_CLO1313_RS07490_CDS_1" fbc:label="CLO1313_RS07490_CDS_1" fbc:name="CLO1313_RS07490_CDS_1" />
      <fbc:geneProduct fbc:id="G_CLO1313_RS10410_CDS_1" fbc:label="CLO1313_RS10410_CDS_1" fbc:name="CLO1313_RS10410_CDS_1" />
      <fbc:geneProduct fbc:id="G_CLO1313_RS06910_CDS_1" fbc:label="CLO1313_RS06910_CDS_1" fbc:name="CLO1313_RS06910_CDS_1" />
      <fbc:geneProduct fbc:id="G_CLO1313_RS01160_CDS_1" fbc:label="CLO1313_RS01160_CDS_1" fbc:name="CLO1313_RS01160_CDS_1" />
      <fbc:geneProduct fbc:id="G_CLO1313_RS07320_CDS_1" fbc:label="CLO1313_RS07320_CDS_1" fbc:name="CLO1313_RS07320_CDS_1" />
      <fbc:geneProduct fbc:id="G_CLO1313_RS07780_CDS_1" fbc:label="CLO1313_RS07780_CDS_1" fbc:name="CLO1313_RS07780_CDS_1" />
      <fbc:geneProduct fbc:id="G_CLO1313_RS03290_CDS_1" fbc:label="CLO1313_RS03290_CDS_1" fbc:name="CLO1313_RS03290_CDS_1" />
      <fbc:geneProduct fbc:id="G_CLO1313_RS13250_CDS_1" fbc:label="CLO1313_RS13250_CDS_1" fbc:name="CLO1313_RS13250_CDS_1" />
      <fbc:geneProduct fbc:id="G_CLO1313_RS07715_CDS_1" fbc:label="CLO1313_RS07715_CDS_1" fbc:name="CLO1313_RS07715_CDS_1" />
      <fbc:geneProduct fbc:id="G_CLO1313_RS02135_CDS_1" fbc:label="CLO1313_RS02135_CDS_1" fbc:name="CLO1313_RS02135_CDS_1" />
      <fbc:geneProduct fbc:id="G_CLO1313_RS06860_CDS_1" fbc:label="CLO1313_RS06860_CDS_1" fbc:name="CLO1313_RS06860_CDS_1" />
      <fbc:geneProduct fbc:id="G_CLO1313_RS00120_CDS_1" fbc:label="CLO1313_RS00120_CDS_1" fbc:name="CLO1313_RS00120_CDS_1" />
      <fbc:geneProduct fbc:id="G_CLO1313_RS00115_CDS_1" fbc:label="CLO1313_RS00115_CDS_1" fbc:name="CLO1313_RS00115_CDS_1" />
      <fbc:geneProduct fbc:id="G_CLO1313_RS01940_CDS_1" fbc:label="CLO1313_RS01940_CDS_1" fbc:name="CLO1313_RS01940_CDS_1" />
      <fbc:geneProduct fbc:id="G_CLO1313_RS01945_CDS_1" fbc:label="CLO1313_RS01945_CDS_1" fbc:name="CLO1313_RS01945_CDS_1" />
      <fbc:geneProduct fbc:id="G_CLO1313_RS00130_CDS_1" fbc:label="CLO1313_RS00130_CDS_1" fbc:name="CLO1313_RS00130_CDS_1" />
      <fbc:geneProduct fbc:id="G_CLO1313_RS06870_CDS_1" fbc:label="CLO1313_RS06870_CDS_1" fbc:name="CLO1313_RS06870_CDS_1" />
      <fbc:geneProduct fbc:id="G_CLO1313_RS01935_CDS_1" fbc:label="CLO1313_RS01935_CDS_1" fbc:name="CLO1313_RS01935_CDS_1" />
      <fbc:geneProduct fbc:id="G_CLO1313_RS00125_CDS_1" fbc:label="CLO1313_RS00125_CDS_1" fbc:name="CLO1313_RS00125_CDS_1" />
      <fbc:geneProduct fbc:id="G_CLO1313_RS01950_CDS_1" fbc:label="CLO1313_RS01950_CDS_1" fbc:name="CLO1313_RS01950_CDS_1" />
      <fbc:geneProduct fbc:id="G_CLO1313_RS03485_CDS_1" fbc:label="CLO1313_RS03485_CDS_1" fbc:name="CLO1313_RS03485_CDS_1" />
      <fbc:geneProduct fbc:id="G_CLO1313_RS06855_CDS_1" fbc:label="CLO1313_RS06855_CDS_1" fbc:name="CLO1313_RS06855_CDS_1" />
      <fbc:geneProduct fbc:id="G_CLO1313_RS06865_CDS_1" fbc:label="CLO1313_RS06865_CDS_1" fbc:name="CLO1313_RS06865_CDS_1" />
      <fbc:geneProduct fbc:id="G_CLO1313_RS01570_CDS_1" fbc:label="CLO1313_RS01570_CDS_1" fbc:name="CLO1313_RS01570_CDS_1" />
      <fbc:geneProduct fbc:id="G_CLO1313_RS04395_CDS_1" fbc:label="CLO1313_RS04395_CDS_1" fbc:name="CLO1313_RS04395_CDS_1" />
      <fbc:geneProduct fbc:id="G_CLO1313_RS03665_CDS_1" fbc:label="CLO1313_RS03665_CDS_1" fbc:name="CLO1313_RS03665_CDS_1" />
      <fbc:geneProduct fbc:id="G_CLO1313_RS00545_CDS_1" fbc:label="CLO1313_RS00545_CDS_1" fbc:name="CLO1313_RS00545_CDS_1" />
      <fbc:geneProduct fbc:id="G_CLO1313_RS05690_CDS_1" fbc:label="CLO1313_RS05690_CDS_1" fbc:name="CLO1313_RS05690_CDS_1" />
      <fbc:geneProduct fbc:id="G_CLO1313_RS10810_CDS_1" fbc:label="CLO1313_RS10810_CDS_1" fbc:name="CLO1313_RS10810_CDS_1" />
      <fbc:geneProduct fbc:id="G_CLO1313_RS06675_CDS_1" fbc:label="CLO1313_RS06675_CDS_1" fbc:name="CLO1313_RS06675_CDS_1" />
      <fbc:geneProduct fbc:id="G_CLO1313_RS14875_CDS_1" fbc:label="CLO1313_RS14875_CDS_1" fbc:name="CLO1313_RS14875_CDS_1" />
      <fbc:geneProduct fbc:id="G_CLO1313_RS09330_CDS_1" fbc:label="CLO1313_RS09330_CDS_1" fbc:name="CLO1313_RS09330_CDS_1" />
      <fbc:geneProduct fbc:id="G_CLO1313_RS10310_CDS_1" fbc:label="CLO1313_RS10310_CDS_1" fbc:name="CLO1313_RS10310_CDS_1" />
      <fbc:geneProduct fbc:id="G_CLO1313_RS07825_CDS_1" fbc:label="CLO1313_RS07825_CDS_1" fbc:name="CLO1313_RS07825_CDS_1" />
      <fbc:geneProduct fbc:id="G_CLO1313_RS05220_CDS_1" fbc:label="CLO1313_RS05220_CDS_1" fbc:name="CLO1313_RS05220_CDS_1" />
      <fbc:geneProduct fbc:id="G_CLO1313_RS03670_CDS_1" fbc:label="CLO1313_RS03670_CDS_1" fbc:name="CLO1313_RS03670_CDS_1" />
      <fbc:geneProduct fbc:id="G_CLO1313_RS10115_CDS_1" fbc:label="CLO1313_RS10115_CDS_1" fbc:name="CLO1313_RS10115_CDS_1" />
      <fbc:geneProduct fbc:id="G_CLO1313_RS04570_CDS_1" fbc:label="CLO1313_RS04570_CDS_1" fbc:name="CLO1313_RS04570_CDS_1" />
      <fbc:geneProduct fbc:id="G_CLO1313_RS06420_CDS_1" fbc:label="CLO1313_RS06420_CDS_1" fbc:name="CLO1313_RS06420_CDS_1" />
      <fbc:geneProduct fbc:id="G_CLO1313_RS13005_CDS_1" fbc:label="CLO1313_RS13005_CDS_1" fbc:name="CLO1313_RS13005_CDS_1" />
      <fbc:geneProduct fbc:id="G_CLO1313_RS08105_CDS_1" fbc:label="CLO1313_RS08105_CDS_1" fbc:name="CLO1313_RS08105_CDS_1" />
      <fbc:geneProduct fbc:id="G_CLO1313_RS13875_CDS_1" fbc:label="CLO1313_RS13875_CDS_1" fbc:name="CLO1313_RS13875_CDS_1" />
      <fbc:geneProduct fbc:id="G_CLO1313_RS04450_CDS_1" fbc:label="CLO1313_RS04450_CDS_1" fbc:name="CLO1313_RS04450_CDS_1" />
      <fbc:geneProduct fbc:id="G_CLO1313_RS10610_CDS_1" fbc:label="CLO1313_RS10610_CDS_1" fbc:name="CLO1313_RS10610_CDS_1" />
      <fbc:geneProduct fbc:id="G_CLO1313_RS02985_CDS_1" fbc:label="CLO1313_RS02985_CDS_1" fbc:name="CLO1313_RS02985_CDS_1" />
      <fbc:geneProduct fbc:id="G_CLO1313_RS11965_CDS_1" fbc:label="CLO1313_RS11965_CDS_1" fbc:name="CLO1313_RS11965_CDS_1" />
      <fbc:geneProduct fbc:id="G_CLO1313_RS06455_CDS_1" fbc:label="CLO1313_RS06455_CDS_1" fbc:name="CLO1313_RS06455_CDS_1" />
      <fbc:geneProduct fbc:id="G_CLO1313_RS04935_CDS_1" fbc:label="CLO1313_RS04935_CDS_1" fbc:name="CLO1313_RS04935_CDS_1" />
      <fbc:geneProduct fbc:id="G_CLO1313_RS07660_CDS_1" fbc:label="CLO1313_RS07660_CDS_1" fbc:name="CLO1313_RS07660_CDS_1" />
      <fbc:geneProduct fbc:id="G_CLO1313_RS10600_CDS_1" fbc:label="CLO1313_RS10600_CDS_1" fbc:name="CLO1313_RS10600_CDS_1" />
      <fbc:geneProduct fbc:id="G_CLO1313_RS04190_CDS_1" fbc:label="CLO1313_RS04190_CDS_1" fbc:name="CLO1313_RS04190_CDS_1" />
      <fbc:geneProduct fbc:id="G_CLO1313_RS00415_CDS_1" fbc:label="CLO1313_RS00415_CDS_1" fbc:name="CLO1313_RS00415_CDS_1" />
      <fbc:geneProduct fbc:id="G_CLO1313_RS08390_CDS_1" fbc:label="CLO1313_RS08390_CDS_1" fbc:name="CLO1313_RS08390_CDS_1" />
      <fbc:geneProduct fbc:id="G_CLO1313_RS04200_CDS_1" fbc:label="CLO1313_RS04200_CDS_1" fbc:name="CLO1313_RS04200_CDS_1" />
      <fbc:geneProduct fbc:id="G_CLO1313_RS11880_CDS_1" fbc:label="CLO1313_RS11880_CDS_1" fbc:name="CLO1313_RS11880_CDS_1" />
      <fbc:geneProduct fbc:id="G_CLO1313_RS05375_CDS_1" fbc:label="CLO1313_RS05375_CDS_1" fbc:name="CLO1313_RS05375_CDS_1" />
      <fbc:geneProduct fbc:id="G_CLO1313_RS06505_CDS_1" fbc:label="CLO1313_RS06505_CDS_1" fbc:name="CLO1313_RS06505_CDS_1" />
      <fbc:geneProduct fbc:id="G_CLO1313_RS10650_CDS_1" fbc:label="CLO1313_RS10650_CDS_1" fbc:name="CLO1313_RS10650_CDS_1" />
      <fbc:geneProduct fbc:id="G_CLO1313_RS10640_CDS_1" fbc:label="CLO1313_RS10640_CDS_1" fbc:name="CLO1313_RS10640_CDS_1" />
      <fbc:geneProduct fbc:id="G_CLO1313_RS07510_CDS_1" fbc:label="CLO1313_RS07510_CDS_1" fbc:name="CLO1313_RS07510_CDS_1" />
      <fbc:geneProduct fbc:id="G_CLO1313_RS06510_CDS_1" fbc:label="CLO1313_RS06510_CDS_1" fbc:name="CLO1313_RS06510_CDS_1" />
      <fbc:geneProduct fbc:id="G_CLO1313_RS07040_CDS_1" fbc:label="CLO1313_RS07040_CDS_1" fbc:name="CLO1313_RS07040_CDS_1" />
      <fbc:geneProduct fbc:id="G_CLO1313_RS00960_CDS_1" fbc:label="CLO1313_RS00960_CDS_1" fbc:name="CLO1313_RS00960_CDS_1" />
      <fbc:geneProduct fbc:id="G_CLO1313_RS07535_CDS_1" fbc:label="CLO1313_RS07535_CDS_1" fbc:name="CLO1313_RS07535_CDS_1" />
      <fbc:geneProduct fbc:id="G_CLO1313_RS04470_CDS_1" fbc:label="CLO1313_RS04470_CDS_1" fbc:name="CLO1313_RS04470_CDS_1" />
      <fbc:geneProduct fbc:id="G_CLO1313_RS07640_CDS_1" fbc:label="CLO1313_RS07640_CDS_1" fbc:name="CLO1313_RS07640_CDS_1" />
      <fbc:geneProduct fbc:id="G_CLO1313_RS06815_CDS_1" fbc:label="CLO1313_RS06815_CDS_1" fbc:name="CLO1313_RS06815_CDS_1" />
      <fbc:geneProduct fbc:id="G_CLO1313_RS05505_CDS_1" fbc:label="CLO1313_RS05505_CDS_1" fbc:name="CLO1313_RS05505_CDS_1" />
      <fbc:geneProduct fbc:id="G_CLO1313_RS12510_CDS_1" fbc:label="CLO1313_RS12510_CDS_1" fbc:name="CLO1313_RS12510_CDS_1" />
      <fbc:geneProduct fbc:id="G_CLO1313_RS09815_CDS_1" fbc:label="CLO1313_RS09815_CDS_1" fbc:name="CLO1313_RS09815_CDS_1" />
      <fbc:geneProduct fbc:id="G_CLO1313_RS04475_CDS_1" fbc:label="CLO1313_RS04475_CDS_1" fbc:name="CLO1313_RS04475_CDS_1" />
      <fbc:geneProduct fbc:id="G_CLO1313_RS12860_CDS_1" fbc:label="CLO1313_RS12860_CDS_1" fbc:name="CLO1313_RS12860_CDS_1" />
      <fbc:geneProduct fbc:id="G_CLO1313_RS06480_CDS_1" fbc:label="CLO1313_RS06480_CDS_1" fbc:name="CLO1313_RS06480_CDS_1" />
      <fbc:geneProduct fbc:id="G_CLO1313_RS14750_CDS_1" fbc:label="CLO1313_RS14750_CDS_1" fbc:name="CLO1313_RS14750_CDS_1" />
      <fbc:geneProduct fbc:id="G_CLO1313_RS01170_CDS_1" fbc:label="CLO1313_RS01170_CDS_1" fbc:name="CLO1313_RS01170_CDS_1" />
      <fbc:geneProduct fbc:id="G_CLO1313_RS03465_CDS_1" fbc:label="CLO1313_RS03465_CDS_1" fbc:name="CLO1313_RS03465_CDS_1" />
      <fbc:geneProduct fbc:id="G_CLO1313_RS06795_CDS_1" fbc:label="CLO1313_RS06795_CDS_1" fbc:name="CLO1313_RS06795_CDS_1" />
      <fbc:geneProduct fbc:id="G_CLO1313_RS12505_CDS_1" fbc:label="CLO1313_RS12505_CDS_1" fbc:name="CLO1313_RS12505_CDS_1" />
      <fbc:geneProduct fbc:id="G_CLO1313_RS06700_CDS_1" fbc:label="CLO1313_RS06700_CDS_1" fbc:name="CLO1313_RS06700_CDS_1" />
      <fbc:geneProduct fbc:id="G_CLO1313_RS14215_CDS_1" fbc:label="CLO1313_RS14215_CDS_1" fbc:name="CLO1313_RS14215_CDS_1" />
      <fbc:geneProduct fbc:id="G_CLO1313_RS06445_CDS_1" fbc:label="CLO1313_RS06445_CDS_1" fbc:name="CLO1313_RS06445_CDS_1" />
      <fbc:geneProduct fbc:id="G_CLO1313_RS06450_CDS_1" fbc:label="CLO1313_RS06450_CDS_1" fbc:name="CLO1313_RS06450_CDS_1" />
      <fbc:geneProduct fbc:id="G_CLO1313_RS06920_CDS_1" fbc:label="CLO1313_RS06920_CDS_1" fbc:name="CLO1313_RS06920_CDS_1" />
      <fbc:geneProduct fbc:id="G_CLO1313_RS11915_CDS_1" fbc:label="CLO1313_RS11915_CDS_1" fbc:name="CLO1313_RS11915_CDS_1" />
      <fbc:geneProduct fbc:id="G_CLO1313_RS05815_CDS_1" fbc:label="CLO1313_RS05815_CDS_1" fbc:name="CLO1313_RS05815_CDS_1" />
      <fbc:geneProduct fbc:id="G_CLO1313_RS07720_CDS_1" fbc:label="CLO1313_RS07720_CDS_1" fbc:name="CLO1313_RS07720_CDS_1" />
      <fbc:geneProduct fbc:id="G_CLO1313_RS06135_CDS_1" fbc:label="CLO1313_RS06135_CDS_1" fbc:name="CLO1313_RS06135_CDS_1" />
      <fbc:geneProduct fbc:id="G_CLO1313_RS10405_CDS_1" fbc:label="CLO1313_RS10405_CDS_1" fbc:name="CLO1313_RS10405_CDS_1" />
      <fbc:geneProduct fbc:id="G_CLO1313_RS06515_CDS_1" fbc:label="CLO1313_RS06515_CDS_1" fbc:name="CLO1313_RS06515_CDS_1" />
      <fbc:geneProduct fbc:id="G_CLO1313_RS06425_CDS_1" fbc:label="CLO1313_RS06425_CDS_1" fbc:name="CLO1313_RS06425_CDS_1" />
      <fbc:geneProduct fbc:id="G_CLO1313_RS10295_CDS_1" fbc:label="CLO1313_RS10295_CDS_1" fbc:name="CLO1313_RS10295_CDS_1" />
      <fbc:geneProduct fbc:id="G_CLO1313_RS07975_CDS_1" fbc:label="CLO1313_RS07975_CDS_1" fbc:name="CLO1313_RS07975_CDS_1" />
      <fbc:geneProduct fbc:id="G_CLO1313_RS11040_CDS_1" fbc:label="CLO1313_RS11040_CDS_1" fbc:name="CLO1313_RS11040_CDS_1" />
      <fbc:geneProduct fbc:id="G_CLO1313_RS00625_CDS_1" fbc:label="CLO1313_RS00625_CDS_1" fbc:name="CLO1313_RS00625_CDS_1" />
      <fbc:geneProduct fbc:id="G_CLO1313_RS04380_CDS_1" fbc:label="CLO1313_RS04380_CDS_1" fbc:name="CLO1313_RS04380_CDS_1" />
      <fbc:geneProduct fbc:id="G_CLO1313_RS14490_CDS_1" fbc:label="CLO1313_RS14490_CDS_1" fbc:name="CLO1313_RS14490_CDS_1" />
      <fbc:geneProduct fbc:id="G_CLO1313_RS05575_CDS_1" fbc:label="CLO1313_RS05575_CDS_1" fbc:name="CLO1313_RS05575_CDS_1" />
      <fbc:geneProduct fbc:id="G_CLO1313_RS05090_CDS_1" fbc:label="CLO1313_RS05090_CDS_1" fbc:name="CLO1313_RS05090_CDS_1" />
      <fbc:geneProduct fbc:id="G_CLO1313_RS09485_CDS_1" fbc:label="CLO1313_RS09485_CDS_1" fbc:name="CLO1313_RS09485_CDS_1" />
      <fbc:geneProduct fbc:id="G_CLO1313_RS05100_CDS_1" fbc:label="CLO1313_RS05100_CDS_1" fbc:name="CLO1313_RS05100_CDS_1" />
      <fbc:geneProduct fbc:id="G_CLO1313_RS05250_CDS_1" fbc:label="CLO1313_RS05250_CDS_1" fbc:name="CLO1313_RS05250_CDS_1" />
      <fbc:geneProduct fbc:id="G_CLO1313_RS02780_CDS_1" fbc:label="CLO1313_RS02780_CDS_1" fbc:name="CLO1313_RS02780_CDS_1" />
      <fbc:geneProduct fbc:id="G_CLO1313_RS09650_CDS_1" fbc:label="CLO1313_RS09650_CDS_1" fbc:name="CLO1313_RS09650_CDS_1" />
      <fbc:geneProduct fbc:id="G_CLO1313_RS00600_CDS_1" fbc:label="CLO1313_RS00600_CDS_1" fbc:name="CLO1313_RS00600_CDS_1" />
      <fbc:geneProduct fbc:id="G_CLO1313_RS12990_CDS_1" fbc:label="CLO1313_RS12990_CDS_1" fbc:name="CLO1313_RS12990_CDS_1" />
      <fbc:geneProduct fbc:id="G_CLO1313_RS06375_CDS_1" fbc:label="CLO1313_RS06375_CDS_1" fbc:name="CLO1313_RS06375_CDS_1" />
      <fbc:geneProduct fbc:id="G_CLO1313_RS06370_CDS_1" fbc:label="CLO1313_RS06370_CDS_1" fbc:name="CLO1313_RS06370_CDS_1" />
      <fbc:geneProduct fbc:id="G_CLO1313_RS07795_CDS_1" fbc:label="CLO1313_RS07795_CDS_1" fbc:name="CLO1313_RS07795_CDS_1" />
      <fbc:geneProduct fbc:id="G_CLO1313_RS04920_CDS_1" fbc:label="CLO1313_RS04920_CDS_1" fbc:name="CLO1313_RS04920_CDS_1" />
      <fbc:geneProduct fbc:id="G_CLO1313_RS01855_CDS_1" fbc:label="CLO1313_RS01855_CDS_1" fbc:name="CLO1313_RS01855_CDS_1" />
      <fbc:geneProduct fbc:id="G_CLO1313_RS00765_CDS_1" fbc:label="CLO1313_RS00765_CDS_1" fbc:name="CLO1313_RS00765_CDS_1" />
      <fbc:geneProduct fbc:id="G_CLO1313_RS06680_CDS_1" fbc:label="CLO1313_RS06680_CDS_1" fbc:name="CLO1313_RS06680_CDS_1" />
      <fbc:geneProduct fbc:id="G_CLO1313_RS08140_CDS_1" fbc:label="CLO1313_RS08140_CDS_1" fbc:name="CLO1313_RS08140_CDS_1" />
      <fbc:geneProduct fbc:id="G_CLO1313_RS01925_CDS_1" fbc:label="CLO1313_RS01925_CDS_1" fbc:name="CLO1313_RS01925_CDS_1" />
      <fbc:geneProduct fbc:id="G_CLO1313_RS12980_CDS_1" fbc:label="CLO1313_RS12980_CDS_1" fbc:name="CLO1313_RS12980_CDS_1" />
      <fbc:geneProduct fbc:id="G_CLO1313_RS03770_CDS_1" fbc:label="CLO1313_RS03770_CDS_1" fbc:name="CLO1313_RS03770_CDS_1" />
      <fbc:geneProduct fbc:id="G_CLO1313_RS03355_CDS_1" fbc:label="CLO1313_RS03355_CDS_1" fbc:name="CLO1313_RS03355_CDS_1" />
      <fbc:geneProduct fbc:id="G_CLO1313_RS06575_CDS_1" fbc:label="CLO1313_RS06575_CDS_1" fbc:name="CLO1313_RS06575_CDS_1" />
      <fbc:geneProduct fbc:id="G_CLO1313_RS05955_CDS_1" fbc:label="CLO1313_RS05955_CDS_1" fbc:name="CLO1313_RS05955_CDS_1" />
      <fbc:geneProduct fbc:id="G_CLO1313_RS06290_CDS_1" fbc:label="CLO1313_RS06290_CDS_1" fbc:name="CLO1313_RS06290_CDS_1" />
      <fbc:geneProduct fbc:id="G_CLO1313_RS00580_CDS_1" fbc:label="CLO1313_RS00580_CDS_1" fbc:name="CLO1313_RS00580_CDS_1" />
      <fbc:geneProduct fbc:id="G_CLO1313_RS07580_CDS_1" fbc:label="CLO1313_RS07580_CDS_1" fbc:name="CLO1313_RS07580_CDS_1" />
      <fbc:geneProduct fbc:id="G_CLO1313_RS00905_CDS_1" fbc:label="CLO1313_RS00905_CDS_1" fbc:name="CLO1313_RS00905_CDS_1" />
      <fbc:geneProduct fbc:id="G_CLO1313_RS07575_CDS_1" fbc:label="CLO1313_RS07575_CDS_1" fbc:name="CLO1313_RS07575_CDS_1" />
      <fbc:geneProduct fbc:id="G_CLO1313_RS11745_CDS_1" fbc:label="CLO1313_RS11745_CDS_1" fbc:name="CLO1313_RS11745_CDS_1" />
      <fbc:geneProduct fbc:id="G_CLO1313_RS05015_CDS_1" fbc:label="CLO1313_RS05015_CDS_1" fbc:name="CLO1313_RS05015_CDS_1" />
      <fbc:geneProduct fbc:id="G_CLO1313_RS03875_CDS_1" fbc:label="CLO1313_RS03875_CDS_1" fbc:name="CLO1313_RS03875_CDS_1" />
      <fbc:geneProduct fbc:id="G_CLO1313_RS00540_CDS_1" fbc:label="CLO1313_RS00540_CDS_1" fbc:name="CLO1313_RS00540_CDS_1" />
      <fbc:geneProduct fbc:id="G_CLO1313_RS03130_CDS_1" fbc:label="CLO1313_RS03130_CDS_1" fbc:name="CLO1313_RS03130_CDS_1" />
      <fbc:geneProduct fbc:id="G_CLO1313_RS00870_CDS_1" fbc:label="CLO1313_RS00870_CDS_1" fbc:name="CLO1313_RS00870_CDS_1" />
      <fbc:geneProduct fbc:id="G_CLO1313_RS07260_CDS_1" fbc:label="CLO1313_RS07260_CDS_1" fbc:name="CLO1313_RS07260_CDS_1" />
      <fbc:geneProduct fbc:id="G_CLO1313_RS06945_CDS_1" fbc:label="CLO1313_RS06945_CDS_1" fbc:name="CLO1313_RS06945_CDS_1" />
      <fbc:geneProduct fbc:id="G_CLO1313_RS10800_CDS_1" fbc:label="CLO1313_RS10800_CDS_1" fbc:name="CLO1313_RS10800_CDS_1" />
      <fbc:geneProduct fbc:id="G_CLO1313_RS09240_CDS_1" fbc:label="CLO1313_RS09240_CDS_1" fbc:name="CLO1313_RS09240_CDS_1" />
      <fbc:geneProduct fbc:id="G_CLO1313_RS00860_CDS_1" fbc:label="CLO1313_RS00860_CDS_1" fbc:name="CLO1313_RS00860_CDS_1" />
      <fbc:geneProduct fbc:id="G_CLO1313_RS10090_CDS_1" fbc:label="CLO1313_RS10090_CDS_1" fbc:name="CLO1313_RS10090_CDS_1" />
      <fbc:geneProduct fbc:id="G_CLO1313_RS03505_CDS_1" fbc:label="CLO1313_RS03505_CDS_1" fbc:name="CLO1313_RS03505_CDS_1" />
      <fbc:geneProduct fbc:id="G_CLO1313_RS13085_CDS_1" fbc:label="CLO1313_RS13085_CDS_1" fbc:name="CLO1313_RS13085_CDS_1" />
      <fbc:geneProduct fbc:id="G_CLO1313_RS10635_CDS_1" fbc:label="CLO1313_RS10635_CDS_1" fbc:name="CLO1313_RS10635_CDS_1" />
      <fbc:geneProduct fbc:id="G_CLO1313_RS00590_CDS_1" fbc:label="CLO1313_RS00590_CDS_1" fbc:name="CLO1313_RS00590_CDS_1" />
      <fbc:geneProduct fbc:id="G_CLO1313_RS11215_CDS_1" fbc:label="CLO1313_RS11215_CDS_1" fbc:name="CLO1313_RS11215_CDS_1" />
      <fbc:geneProduct fbc:id="G_CLO1313_RS10735_CDS_1" fbc:label="CLO1313_RS10735_CDS_1" fbc:name="CLO1313_RS10735_CDS_1" />
      <fbc:geneProduct fbc:id="G_CLO1313_RS01095_CDS_1" fbc:label="CLO1313_RS01095_CDS_1" fbc:name="CLO1313_RS01095_CDS_1" />
      <fbc:geneProduct fbc:id="G_CLO1313_RS11195_CDS_1" fbc:label="CLO1313_RS11195_CDS_1" fbc:name="CLO1313_RS11195_CDS_1" />
      <fbc:geneProduct fbc:id="G_CLO1313_RS04825_CDS_1" fbc:label="CLO1313_RS04825_CDS_1" fbc:name="CLO1313_RS04825_CDS_1" />
      <fbc:geneProduct fbc:id="G_CLO1313_RS09950_CDS_1" fbc:label="CLO1313_RS09950_CDS_1" fbc:name="CLO1313_RS09950_CDS_1" />
      <fbc:geneProduct fbc:id="G_CLO1313_RS08400_CDS_1" fbc:label="CLO1313_RS08400_CDS_1" fbc:name="CLO1313_RS08400_CDS_1" />
      <fbc:geneProduct fbc:id="G_CLO1313_RS15330_CDS_1" fbc:label="CLO1313_RS15330_CDS_1" fbc:name="CLO1313_RS15330_CDS_1" />
      <fbc:geneProduct fbc:id="G_CLO1313_RS14535_CDS_1" fbc:label="CLO1313_RS14535_CDS_1" fbc:name="CLO1313_RS14535_CDS_1" />
      <fbc:geneProduct fbc:id="G_CLO1313_RS00755_CDS_1" fbc:label="CLO1313_RS00755_CDS_1" fbc:name="CLO1313_RS00755_CDS_1" />
      <fbc:geneProduct fbc:id="G_CLO1313_RS00855_CDS_1" fbc:label="CLO1313_RS00855_CDS_1" fbc:name="CLO1313_RS00855_CDS_1" />
      <fbc:geneProduct fbc:id="G_CLO1313_RS12975_CDS_1" fbc:label="CLO1313_RS12975_CDS_1" fbc:name="CLO1313_RS12975_CDS_1" />
      <fbc:geneProduct fbc:id="G_CLO1313_RS02145_CDS_1" fbc:label="CLO1313_RS02145_CDS_1" fbc:name="CLO1313_RS02145_CDS_1" />
      <fbc:geneProduct fbc:id="G_CLO1313_RS10785_CDS_1" fbc:label="CLO1313_RS10785_CDS_1" fbc:name="CLO1313_RS10785_CDS_1" />
      <fbc:geneProduct fbc:id="G_CLO1313_RS03255_CDS_1" fbc:label="CLO1313_RS03255_CDS_1" fbc:name="CLO1313_RS03255_CDS_1" />
      <fbc:geneProduct fbc:id="G_CLO1313_RS12515_CDS_1" fbc:label="CLO1313_RS12515_CDS_1" fbc:name="CLO1313_RS12515_CDS_1" />
      <fbc:geneProduct fbc:id="G_CLO1313_RS00875_CDS_1" fbc:label="CLO1313_RS00875_CDS_1" fbc:name="CLO1313_RS00875_CDS_1" />
      <fbc:geneProduct fbc:id="G_CLO1313_RS06830_CDS_1" fbc:label="CLO1313_RS06830_CDS_1" fbc:name="CLO1313_RS06830_CDS_1" />
      <fbc:geneProduct fbc:id="G_CLO1313_RS06835_CDS_1" fbc:label="CLO1313_RS06835_CDS_1" fbc:name="CLO1313_RS06835_CDS_1" />
      <fbc:geneProduct fbc:id="G_CLO1313_RS13235_CDS_1" fbc:label="CLO1313_RS13235_CDS_1" fbc:name="CLO1313_RS13235_CDS_1" />
      <fbc:geneProduct fbc:id="G_CLO1313_RS10955_CDS_1" fbc:label="CLO1313_RS10955_CDS_1" fbc:name="CLO1313_RS10955_CDS_1" />
      <fbc:geneProduct fbc:id="G_CLO1313_RS13835_CDS_1" fbc:label="CLO1313_RS13835_CDS_1" fbc:name="CLO1313_RS13835_CDS_1" />
      <fbc:geneProduct fbc:id="G_CLO1313_RS06610_CDS_1" fbc:label="CLO1313_RS06610_CDS_1" fbc:name="CLO1313_RS06610_CDS_1" />
      <fbc:geneProduct fbc:id="G_CLO1313_RS04830_CDS_1" fbc:label="CLO1313_RS04830_CDS_1" fbc:name="CLO1313_RS04830_CDS_1" />
      <fbc:geneProduct fbc:id="G_CLO1313_RS04720_CDS_1" fbc:label="CLO1313_RS04720_CDS_1" fbc:name="CLO1313_RS04720_CDS_1" />
      <fbc:geneProduct fbc:id="G_CLO1313_RS07255_CDS_1" fbc:label="CLO1313_RS07255_CDS_1" fbc:name="CLO1313_RS07255_CDS_1" />
      <fbc:geneProduct fbc:id="G_CLO1313_RS05200_CDS_1" fbc:label="CLO1313_RS05200_CDS_1" fbc:name="CLO1313_RS05200_CDS_1" />
      <fbc:geneProduct fbc:id="G_CLO1313_RS02040_CDS_1" fbc:label="CLO1313_RS02040_CDS_1" fbc:name="CLO1313_RS02040_CDS_1" />
      <fbc:geneProduct fbc:id="G_CLO1313_RS13995_CDS_1" fbc:label="CLO1313_RS13995_CDS_1" fbc:name="CLO1313_RS13995_CDS_1" />
      <fbc:geneProduct fbc:id="G_CLO1313_RS10215_CDS_1" fbc:label="CLO1313_RS10215_CDS_1" fbc:name="CLO1313_RS10215_CDS_1" />
      <fbc:geneProduct fbc:id="G_CLO1313_RS10210_CDS_1" fbc:label="CLO1313_RS10210_CDS_1" fbc:name="CLO1313_RS10210_CDS_1" />
      <fbc:geneProduct fbc:id="G_CLO1313_RS02525_CDS_1" fbc:label="CLO1313_RS02525_CDS_1" fbc:name="CLO1313_RS02525_CDS_1" />
      <fbc:geneProduct fbc:id="G_CLO1313_RS00060_CDS_1" fbc:label="CLO1313_RS00060_CDS_1" fbc:name="CLO1313_RS00060_CDS_1" />
      <fbc:geneProduct fbc:id="G_CLO1313_RS05240_CDS_1" fbc:label="CLO1313_RS05240_CDS_1" fbc:name="CLO1313_RS05240_CDS_1" />
      <fbc:geneProduct fbc:id="G_CLO1313_RS07755_CDS_1" fbc:label="CLO1313_RS07755_CDS_1" fbc:name="CLO1313_RS07755_CDS_1" />
      <fbc:geneProduct fbc:id="G_CLO1313_RS09625_CDS_1" fbc:label="CLO1313_RS09625_CDS_1" fbc:name="CLO1313_RS09625_CDS_1" />
      <fbc:geneProduct fbc:id="G_CLO1313_RS14655_CDS_1" fbc:label="CLO1313_RS14655_CDS_1" fbc:name="CLO1313_RS14655_CDS_1" />
      <fbc:geneProduct fbc:id="G_CLO1313_RS14650_CDS_1" fbc:label="CLO1313_RS14650_CDS_1" fbc:name="CLO1313_RS14650_CDS_1" />
      <fbc:geneProduct fbc:id="G_CLO1313_RS06015_CDS_1" fbc:label="CLO1313_RS06015_CDS_1" fbc:name="CLO1313_RS06015_CDS_1" />
      <fbc:geneProduct fbc:id="G_CLO1313_RS06020_CDS_1" fbc:label="CLO1313_RS06020_CDS_1" fbc:name="CLO1313_RS06020_CDS_1" />
      <fbc:geneProduct fbc:id="G_CLO1313_RS11710_CDS_1" fbc:label="CLO1313_RS11710_CDS_1" fbc:name="CLO1313_RS11710_CDS_1" />
      <fbc:geneProduct fbc:id="G_CLO1313_RS11705_CDS_1" fbc:label="CLO1313_RS11705_CDS_1" fbc:name="CLO1313_RS11705_CDS_1" />
      <fbc:geneProduct fbc:id="G_CLO1313_RS03370_CDS_1" fbc:label="CLO1313_RS03370_CDS_1" fbc:name="CLO1313_RS03370_CDS_1" />
      <fbc:geneProduct fbc:id="G_CLO1313_RS15230_CDS_1" fbc:label="CLO1313_RS15230_CDS_1" fbc:name="CLO1313_RS15230_CDS_1" />
      <fbc:geneProduct fbc:id="G_CLO1313_RS14765_CDS_1" fbc:label="CLO1313_RS14765_CDS_1" fbc:name="CLO1313_RS14765_CDS_1" />
      <fbc:geneProduct fbc:id="G_CLO1313_RS01215_CDS_1" fbc:label="CLO1313_RS01215_CDS_1" fbc:name="CLO1313_RS01215_CDS_1" />
      <fbc:geneProduct fbc:id="G_CLO1313_RS02170_CDS_1" fbc:label="CLO1313_RS02170_CDS_1" fbc:name="CLO1313_RS02170_CDS_1" />
      <fbc:geneProduct fbc:id="G_CLO1313_RS00575_CDS_1" fbc:label="CLO1313_RS00575_CDS_1" fbc:name="CLO1313_RS00575_CDS_1" />
      <fbc:geneProduct fbc:id="G_CLO1313_RS10375_CDS_1" fbc:label="CLO1313_RS10375_CDS_1" fbc:name="CLO1313_RS10375_CDS_1" />
      <fbc:geneProduct fbc:id="G_CLO1313_RS06095_CDS_1" fbc:label="CLO1313_RS06095_CDS_1" fbc:name="CLO1313_RS06095_CDS_1" />
      <fbc:geneProduct fbc:id="G_CLO1313_RS12550_CDS_1" fbc:label="CLO1313_RS12550_CDS_1" fbc:name="CLO1313_RS12550_CDS_1" />
      <fbc:geneProduct fbc:id="G_CLO1313_RS12060_CDS_1" fbc:label="CLO1313_RS12060_CDS_1" fbc:name="CLO1313_RS12060_CDS_1" />
      <fbc:geneProduct fbc:id="G_CLO1313_RS00245_CDS_1" fbc:label="CLO1313_RS00245_CDS_1" fbc:name="CLO1313_RS00245_CDS_1" />
      <fbc:geneProduct fbc:id="G_CLO1313_RS05990_CDS_1" fbc:label="CLO1313_RS05990_CDS_1" fbc:name="CLO1313_RS05990_CDS_1" />
      <fbc:geneProduct fbc:id="G_CLO1313_RS13325_CDS_1" fbc:label="CLO1313_RS13325_CDS_1" fbc:name="CLO1313_RS13325_CDS_1" />
      <fbc:geneProduct fbc:id="G_CLO1313_RS05165_CDS_1" fbc:label="CLO1313_RS05165_CDS_1" fbc:name="CLO1313_RS05165_CDS_1" />
      <fbc:geneProduct fbc:id="G_CLO1313_RS04910_CDS_1" fbc:label="CLO1313_RS04910_CDS_1" fbc:name="CLO1313_RS04910_CDS_1" />
      <fbc:geneProduct fbc:id="G_CLO1313_RS09770_CDS_1" fbc:label="CLO1313_RS09770_CDS_1" fbc:name="CLO1313_RS09770_CDS_1" />
      <fbc:geneProduct fbc:id="G_CLO1313_RS06365_CDS_1" fbc:label="CLO1313_RS06365_CDS_1" fbc:name="CLO1313_RS06365_CDS_1" />
      <fbc:geneProduct fbc:id="G_CLO1313_RS05540_CDS_1" fbc:label="CLO1313_RS05540_CDS_1" fbc:name="CLO1313_RS05540_CDS_1" />
      <fbc:geneProduct fbc:id="G_CLO1313_RS05150_CDS_1" fbc:label="CLO1313_RS05150_CDS_1" fbc:name="CLO1313_RS05150_CDS_1" />
      <fbc:geneProduct fbc:id="G_CLO1313_RS05855_CDS_1" fbc:label="CLO1313_RS05855_CDS_1" fbc:name="CLO1313_RS05855_CDS_1" />
      <fbc:geneProduct fbc:id="G_CLO1313_RS11715_CDS_1" fbc:label="CLO1313_RS11715_CDS_1" fbc:name="CLO1313_RS11715_CDS_1" />
      <fbc:geneProduct fbc:id="G_CLO1313_RS06010_CDS_1" fbc:label="CLO1313_RS06010_CDS_1" fbc:name="CLO1313_RS06010_CDS_1" />
      <fbc:geneProduct fbc:id="G_CLO1313_RS03385_CDS_1" fbc:label="CLO1313_RS03385_CDS_1" fbc:name="CLO1313_RS03385_CDS_1" />
      <fbc:geneProduct fbc:id="G_CLO1313_RS15340_CDS_1" fbc:label="CLO1313_RS15340_CDS_1" fbc:name="CLO1313_RS15340_CDS_1" />
      <fbc:geneProduct fbc:id="G_CLO1313_RS06525_CDS_1" fbc:label="CLO1313_RS06525_CDS_1" fbc:name="CLO1313_RS06525_CDS_1" />
      <fbc:geneProduct fbc:id="G_CLO1313_RS04660_CDS_1" fbc:label="CLO1313_RS04660_CDS_1" fbc:name="CLO1313_RS04660_CDS_1" />
      <fbc:geneProduct fbc:id="G_CLO1313_RS08110_CDS_1" fbc:label="CLO1313_RS08110_CDS_1" fbc:name="CLO1313_RS08110_CDS_1" />
      <fbc:geneProduct fbc:id="G_CLO1313_RS01090_CDS_1" fbc:label="CLO1313_RS01090_CDS_1" fbc:name="CLO1313_RS01090_CDS_1" />
      <fbc:geneProduct fbc:id="G_CLO1313_RS03725_CDS_1" fbc:label="CLO1313_RS03725_CDS_1" fbc:name="CLO1313_RS03725_CDS_1" />
      <fbc:geneProduct fbc:id="G_CLO1313_RS10770_CDS_1" fbc:label="CLO1313_RS10770_CDS_1" fbc:name="CLO1313_RS10770_CDS_1" />
      <fbc:geneProduct fbc:id="G_CLO1313_RS08500_CDS_1" fbc:label="CLO1313_RS08500_CDS_1" fbc:name="CLO1313_RS08500_CDS_1" />
      <fbc:geneProduct fbc:id="G_CLO1313_RS11540_CDS_1" fbc:label="CLO1313_RS11540_CDS_1" fbc:name="CLO1313_RS11540_CDS_1" />
      <fbc:geneProduct fbc:id="G_CLO1313_RS02165_CDS_1" fbc:label="CLO1313_RS02165_CDS_1" fbc:name="CLO1313_RS02165_CDS_1" />
      <fbc:geneProduct fbc:id="G_CLO1313_RS02155_CDS_1" fbc:label="CLO1313_RS02155_CDS_1" fbc:name="CLO1313_RS02155_CDS_1" />
      <fbc:geneProduct fbc:id="G_CLO1313_RS06295_CDS_1" fbc:label="CLO1313_RS06295_CDS_1" fbc:name="CLO1313_RS06295_CDS_1" />
      <fbc:geneProduct fbc:id="G_CLO1313_RS02150_CDS_1" fbc:label="CLO1313_RS02150_CDS_1" fbc:name="CLO1313_RS02150_CDS_1" />
      <fbc:geneProduct fbc:id="G_CLO1313_RS03645_CDS_1" fbc:label="CLO1313_RS03645_CDS_1" fbc:name="CLO1313_RS03645_CDS_1" />
      <fbc:geneProduct fbc:id="G_CLO1313_RS02160_CDS_1" fbc:label="CLO1313_RS02160_CDS_1" fbc:name="CLO1313_RS02160_CDS_1" />
      <fbc:geneProduct fbc:id="G_CLO1313_RS06310_CDS_1" fbc:label="CLO1313_RS06310_CDS_1" fbc:name="CLO1313_RS06310_CDS_1" />
      <fbc:geneProduct fbc:id="G_CLO1313_RS11870_CDS_1" fbc:label="CLO1313_RS11870_CDS_1" fbc:name="CLO1313_RS11870_CDS_1" />
      <fbc:geneProduct fbc:id="G_CLO1313_RS11830_CDS_1" fbc:label="CLO1313_RS11830_CDS_1" fbc:name="CLO1313_RS11830_CDS_1" />
      <fbc:geneProduct fbc:id="G_CLO1313_RS11835_CDS_1" fbc:label="CLO1313_RS11835_CDS_1" fbc:name="CLO1313_RS11835_CDS_1" />
      <fbc:geneProduct fbc:id="G_CLO1313_RS06355_CDS_1" fbc:label="CLO1313_RS06355_CDS_1" fbc:name="CLO1313_RS06355_CDS_1" />
      <fbc:geneProduct fbc:id="G_CLO1313_RS03635_CDS_1" fbc:label="CLO1313_RS03635_CDS_1" fbc:name="CLO1313_RS03635_CDS_1" />
      <fbc:geneProduct fbc:id="G_CLO1313_RS03640_CDS_1" fbc:label="CLO1313_RS03640_CDS_1" fbc:name="CLO1313_RS03640_CDS_1" />
      <fbc:geneProduct fbc:id="G_CLO1313_RS05460_CDS_1" fbc:label="CLO1313_RS05460_CDS_1" fbc:name="CLO1313_RS05460_CDS_1" />
      <fbc:geneProduct fbc:id="G_CLO1313_RS04725_CDS_1" fbc:label="CLO1313_RS04725_CDS_1" fbc:name="CLO1313_RS04725_CDS_1" />
      <fbc:geneProduct fbc:id="G_CLO1313_RS11720_CDS_1" fbc:label="CLO1313_RS11720_CDS_1" fbc:name="CLO1313_RS11720_CDS_1" />
      <fbc:geneProduct fbc:id="G_CLO1313_RS07965_CDS_1" fbc:label="CLO1313_RS07965_CDS_1" fbc:name="CLO1313_RS07965_CDS_1" />
      <fbc:geneProduct fbc:id="G_CLO1313_RS03015_CDS_1" fbc:label="CLO1313_RS03015_CDS_1" fbc:name="CLO1313_RS03015_CDS_1" />
      <fbc:geneProduct fbc:id="G_CLO1313_RS15125_CDS_1" fbc:label="CLO1313_RS15125_CDS_1" fbc:name="CLO1313_RS15125_CDS_1" />
      <fbc:geneProduct fbc:id="G_CLO1313_RS06300_CDS_1" fbc:label="CLO1313_RS06300_CDS_1" fbc:name="CLO1313_RS06300_CDS_1" />
      <fbc:geneProduct fbc:id="G_CLO1313_RS02495_CDS_1" fbc:label="CLO1313_RS02495_CDS_1" fbc:name="CLO1313_RS02495_CDS_1" />
      <fbc:geneProduct fbc:id="G_CLO1313_RS00180_CDS_1" fbc:label="CLO1313_RS00180_CDS_1" fbc:name="CLO1313_RS00180_CDS_1" />
      <fbc:geneProduct fbc:id="G_CLO1313_RS07055_CDS_1" fbc:label="CLO1313_RS07055_CDS_1" fbc:name="CLO1313_RS07055_CDS_1" />
      <fbc:geneProduct fbc:id="G_CLO1313_RS02540_CDS_1" fbc:label="CLO1313_RS02540_CDS_1" fbc:name="CLO1313_RS02540_CDS_1" />
      <fbc:geneProduct fbc:id="G_CLO1313_RS02520_CDS_1" fbc:label="CLO1313_RS02520_CDS_1" fbc:name="CLO1313_RS02520_CDS_1" />
      <fbc:geneProduct fbc:id="G_CLO1313_RS06545_CDS_1" fbc:label="CLO1313_RS06545_CDS_1" fbc:name="CLO1313_RS06545_CDS_1" />
      <fbc:geneProduct fbc:id="G_CLO1313_RS06185_CDS_1" fbc:label="CLO1313_RS06185_CDS_1" fbc:name="CLO1313_RS06185_CDS_1" />
      <fbc:geneProduct fbc:id="G_CLO1313_RS15600_CDS_1" fbc:label="CLO1313_RS15600_CDS_1" fbc:name="CLO1313_RS15600_CDS_1" />
      <fbc:geneProduct fbc:id="G_CLO1313_RS06175_CDS_1" fbc:label="CLO1313_RS06175_CDS_1" fbc:name="CLO1313_RS06175_CDS_1" />
      <fbc:geneProduct fbc:id="G_CLO1313_RS05725_CDS_1" fbc:label="CLO1313_RS05725_CDS_1" fbc:name="CLO1313_RS05725_CDS_1" />
      <fbc:geneProduct fbc:id="G_CLO1313_RS00760_CDS_1" fbc:label="CLO1313_RS00760_CDS_1" fbc:name="CLO1313_RS00760_CDS_1" />
      <fbc:geneProduct fbc:id="G_CLO1313_RS04545_CDS_1" fbc:label="CLO1313_RS04545_CDS_1" fbc:name="CLO1313_RS04545_CDS_1" />
      <fbc:geneProduct fbc:id="G_CLO1313_RS03630_CDS_1" fbc:label="CLO1313_RS03630_CDS_1" fbc:name="CLO1313_RS03630_CDS_1" />
      <fbc:geneProduct fbc:id="G_CLO1313_RS15260_CDS_1" fbc:label="CLO1313_RS15260_CDS_1" fbc:name="CLO1313_RS15260_CDS_1" />
      <fbc:geneProduct fbc:id="G_CLO1313_RS00725_CDS_1" fbc:label="CLO1313_RS00725_CDS_1" fbc:name="CLO1313_RS00725_CDS_1" />
      <fbc:geneProduct fbc:id="G_CLO1313_RS10105_CDS_1" fbc:label="CLO1313_RS10105_CDS_1" fbc:name="CLO1313_RS10105_CDS_1" />
      <fbc:geneProduct fbc:id="G_CLO1313_RS06655_CDS_1" fbc:label="CLO1313_RS06655_CDS_1" fbc:name="CLO1313_RS06655_CDS_1" />
      <fbc:geneProduct fbc:id="G_CLO1313_RS03205_CDS_1" fbc:label="CLO1313_RS03205_CDS_1" fbc:name="CLO1313_RS03205_CDS_1" />
      <fbc:geneProduct fbc:id="G_CLO1313_RS09175_CDS_1" fbc:label="CLO1313_RS09175_CDS_1" fbc:name="CLO1313_RS09175_CDS_1" />
      <fbc:geneProduct fbc:id="G_CLO1313_RS03805_CDS_1" fbc:label="CLO1313_RS03805_CDS_1" fbc:name="CLO1313_RS03805_CDS_1" />
      <fbc:geneProduct fbc:id="G_CLO1313_RS10520_CDS_1" fbc:label="CLO1313_RS10520_CDS_1" fbc:name="CLO1313_RS10520_CDS_1" />
      <fbc:geneProduct fbc:id="G_CLO1313_RS00720_CDS_1" fbc:label="CLO1313_RS00720_CDS_1" fbc:name="CLO1313_RS00720_CDS_1" />
      <fbc:geneProduct fbc:id="G_CLO1313_RS05685_CDS_1" fbc:label="CLO1313_RS05685_CDS_1" fbc:name="CLO1313_RS05685_CDS_1" />
      <fbc:geneProduct fbc:id="G_CLO1313_RS12830_CDS_1" fbc:label="CLO1313_RS12830_CDS_1" fbc:name="CLO1313_RS12830_CDS_1" />
      <fbc:geneProduct fbc:id="G_CLO1313_RS00715_CDS_1" fbc:label="CLO1313_RS00715_CDS_1" fbc:name="CLO1313_RS00715_CDS_1" />
      <fbc:geneProduct fbc:id="G_CLO1313_RS08610_CDS_1" fbc:label="CLO1313_RS08610_CDS_1" fbc:name="CLO1313_RS08610_CDS_1" />
      <fbc:geneProduct fbc:id="G_CLO1313_RS04845_CDS_1" fbc:label="CLO1313_RS04845_CDS_1" fbc:name="CLO1313_RS04845_CDS_1" />
      <fbc:geneProduct fbc:id="G_CLO1313_RS00790_CDS_1" fbc:label="CLO1313_RS00790_CDS_1" fbc:name="CLO1313_RS00790_CDS_1" />
      <fbc:geneProduct fbc:id="G_CLO1313_RS03390_CDS_1" fbc:label="CLO1313_RS03390_CDS_1" fbc:name="CLO1313_RS03390_CDS_1" />
      <fbc:geneProduct fbc:id="G_CLO1313_RS04760_CDS_1" fbc:label="CLO1313_RS04760_CDS_1" fbc:name="CLO1313_RS04760_CDS_1" />
      <fbc:geneProduct fbc:id="G_CLO1313_RS00740_CDS_1" fbc:label="CLO1313_RS00740_CDS_1" fbc:name="CLO1313_RS00740_CDS_1" />
      <fbc:geneProduct fbc:id="G_CLO1313_RS06535_CDS_1" fbc:label="CLO1313_RS06535_CDS_1" fbc:name="CLO1313_RS06535_CDS_1" />
      <fbc:geneProduct fbc:id="G_CLO1313_RS04670_CDS_1" fbc:label="CLO1313_RS04670_CDS_1" fbc:name="CLO1313_RS04670_CDS_1" />
      <fbc:geneProduct fbc:id="G_CLO1313_RS11845_CDS_1" fbc:label="CLO1313_RS11845_CDS_1" fbc:name="CLO1313_RS11845_CDS_1" />
      <fbc:geneProduct fbc:id="G_CLO1313_RS05555_CDS_1" fbc:label="CLO1313_RS05555_CDS_1" fbc:name="CLO1313_RS05555_CDS_1" />
      <fbc:geneProduct fbc:id="G_CLO1313_RS05140_CDS_1" fbc:label="CLO1313_RS05140_CDS_1" fbc:name="CLO1313_RS05140_CDS_1" />
      <fbc:geneProduct fbc:id="G_CLO1313_RS08215_CDS_1" fbc:label="CLO1313_RS08215_CDS_1" fbc:name="CLO1313_RS08215_CDS_1" />
      <fbc:geneProduct fbc:id="G_CLO1313_RS00645_CDS_1" fbc:label="CLO1313_RS00645_CDS_1" fbc:name="CLO1313_RS00645_CDS_1" />
      <fbc:geneProduct fbc:id="G_CLO1313_RS07595_CDS_1" fbc:label="CLO1313_RS07595_CDS_1" fbc:name="CLO1313_RS07595_CDS_1" />
      <fbc:geneProduct fbc:id="G_CLO1313_RS05835_CDS_1" fbc:label="CLO1313_RS05835_CDS_1" fbc:name="CLO1313_RS05835_CDS_1" />
      <fbc:geneProduct fbc:id="G_CLO1313_RS03360_CDS_1" fbc:label="CLO1313_RS03360_CDS_1" fbc:name="CLO1313_RS03360_CDS_1" />
      <fbc:geneProduct fbc:id="G_CLO1313_RS14710_CDS_1" fbc:label="CLO1313_RS14710_CDS_1" fbc:name="CLO1313_RS14710_CDS_1" />
      <fbc:geneProduct fbc:id="G_CLO1313_RS06790_CDS_1" fbc:label="CLO1313_RS06790_CDS_1" fbc:name="CLO1313_RS06790_CDS_1" />
      <fbc:geneProduct fbc:id="G_CLO1313_RS04985_CDS_1" fbc:label="CLO1313_RS04985_CDS_1" fbc:name="CLO1313_RS04985_CDS_1" />
      <fbc:geneProduct fbc:id="G_CLO1313_RS09895_CDS_1" fbc:label="CLO1313_RS09895_CDS_1" fbc:name="CLO1313_RS09895_CDS_1" />
      <fbc:geneProduct fbc:id="G_CLO1313_RS12555_CDS_1" fbc:label="CLO1313_RS12555_CDS_1" fbc:name="CLO1313_RS12555_CDS_1" />
      <fbc:geneProduct fbc:id="G_CLO1313_RS10590_CDS_1" fbc:label="CLO1313_RS10590_CDS_1" fbc:name="CLO1313_RS10590_CDS_1" />
      <fbc:geneProduct fbc:id="G_CLO1313_RS10655_CDS_1" fbc:label="CLO1313_RS10655_CDS_1" fbc:name="CLO1313_RS10655_CDS_1" />
      <fbc:geneProduct fbc:id="G_CLO1313_RS07105_CDS_1" fbc:label="CLO1313_RS07105_CDS_1" fbc:name="CLO1313_RS07105_CDS_1" />
      <fbc:geneProduct fbc:id="G_CLO1313_RS14485_CDS_1" fbc:label="CLO1313_RS14485_CDS_1" fbc:name="CLO1313_RS14485_CDS_1" />
      <fbc:geneProduct fbc:id="G_CLO1313_RS09235_CDS_1" fbc:label="CLO1313_RS09235_CDS_1" fbc:name="CLO1313_RS09235_CDS_1" />
      <fbc:geneProduct fbc:id="G_CLO1313_RS06195_CDS_1" fbc:label="CLO1313_RS06195_CDS_1" fbc:name="CLO1313_RS06195_CDS_1" />
      <fbc:geneProduct fbc:id="G_CLO1313_RS09170_CDS_1" fbc:label="CLO1313_RS09170_CDS_1" fbc:name="CLO1313_RS09170_CDS_1" />
      <fbc:geneProduct fbc:id="G_CLO1313_RS01895_CDS_1" fbc:label="CLO1313_RS01895_CDS_1" fbc:name="CLO1313_RS01895_CDS_1" />
      <fbc:geneProduct fbc:id="G_CLO1313_RS01890_CDS_1" fbc:label="CLO1313_RS01890_CDS_1" fbc:name="CLO1313_RS01890_CDS_1" />
      <fbc:geneProduct fbc:id="G_CLO1313_RS08455_CDS_1" fbc:label="CLO1313_RS08455_CDS_1" fbc:name="CLO1313_RS08455_CDS_1" />
      <fbc:geneProduct fbc:id="G_CLO1313_RS08450_CDS_1" fbc:label="CLO1313_RS08450_CDS_1" fbc:name="CLO1313_RS08450_CDS_1" />
      <fbc:geneProduct fbc:id="G_CLO1313_RS04405_CDS_1" fbc:label="CLO1313_RS04405_CDS_1" fbc:name="CLO1313_RS04405_CDS_1" />
      <fbc:geneProduct fbc:id="G_CLO1313_RS07765_CDS_1" fbc:label="CLO1313_RS07765_CDS_1" fbc:name="CLO1313_RS07765_CDS_1" />
      <fbc:geneProduct fbc:id="G_CLO1313_RS00325_CDS_1" fbc:label="CLO1313_RS00325_CDS_1" fbc:name="CLO1313_RS00325_CDS_1" />
      <fbc:geneProduct fbc:id="G_CLO1313_RS00340_CDS_1" fbc:label="CLO1313_RS00340_CDS_1" fbc:name="CLO1313_RS00340_CDS_1" />
      <fbc:geneProduct fbc:id="G_CLO1313_RS00335_CDS_1" fbc:label="CLO1313_RS00335_CDS_1" fbc:name="CLO1313_RS00335_CDS_1" />
      <fbc:geneProduct fbc:id="G_CLO1313_RS00350_CDS_1" fbc:label="CLO1313_RS00350_CDS_1" fbc:name="CLO1313_RS00350_CDS_1" />
      <fbc:geneProduct fbc:id="G_CLO1313_RS00345_CDS_1" fbc:label="CLO1313_RS00345_CDS_1" fbc:name="CLO1313_RS00345_CDS_1" />
      <fbc:geneProduct fbc:id="G_CLO1313_RS00330_CDS_1" fbc:label="CLO1313_RS00330_CDS_1" fbc:name="CLO1313_RS00330_CDS_1" />
      <fbc:geneProduct fbc:id="G_CLO1313_RS11095_CDS_1" fbc:label="CLO1313_RS11095_CDS_1" fbc:name="CLO1313_RS11095_CDS_1" />
      <fbc:geneProduct fbc:id="G_CLO1313_RS07925_CDS_1" fbc:label="CLO1313_RS07925_CDS_1" fbc:name="CLO1313_RS07925_CDS_1" />
      <fbc:geneProduct fbc:id="G_CLO1313_RS02840_CDS_1" fbc:label="CLO1313_RS02840_CDS_1" fbc:name="CLO1313_RS02840_CDS_1" />
      <fbc:geneProduct fbc:id="G_CLO1313_RS09070_CDS_1" fbc:label="CLO1313_RS09070_CDS_1" fbc:name="CLO1313_RS09070_CDS_1" />
      <fbc:geneProduct fbc:id="G_CLO1313_RS09065_CDS_1" fbc:label="CLO1313_RS09065_CDS_1" fbc:name="CLO1313_RS09065_CDS_1" />
      <fbc:geneProduct fbc:id="G_CLO1313_RS09340_CDS_1" fbc:label="CLO1313_RS09340_CDS_1" fbc:name="CLO1313_RS09340_CDS_1" />
      <fbc:geneProduct fbc:id="G_CLO1313_RS01210_CDS_1" fbc:label="CLO1313_RS01210_CDS_1" fbc:name="CLO1313_RS01210_CDS_1" />
      <fbc:geneProduct fbc:id="G_CLO1313_RS00385_CDS_1" fbc:label="CLO1313_RS00385_CDS_1" fbc:name="CLO1313_RS00385_CDS_1" />
      <fbc:geneProduct fbc:id="G_CLO1313_RS01530_CDS_1" fbc:label="CLO1313_RS01530_CDS_1" fbc:name="CLO1313_RS01530_CDS_1" />
      <fbc:geneProduct fbc:id="G_CLO1313_RS00390_CDS_1" fbc:label="CLO1313_RS00390_CDS_1" fbc:name="CLO1313_RS00390_CDS_1" />
      <fbc:geneProduct fbc:id="G_CLO1313_RS01525_CDS_1" fbc:label="CLO1313_RS01525_CDS_1" fbc:name="CLO1313_RS01525_CDS_1" />
      <fbc:geneProduct fbc:id="G_CLO1313_RS07620_CDS_1" fbc:label="CLO1313_RS07620_CDS_1" fbc:name="CLO1313_RS07620_CDS_1" />
      <fbc:geneProduct fbc:id="G_CLO1313_RS13245_CDS_1" fbc:label="CLO1313_RS13245_CDS_1" fbc:name="CLO1313_RS13245_CDS_1" />
      <fbc:geneProduct fbc:id="G_CLO1313_RS04615_CDS_1" fbc:label="CLO1313_RS04615_CDS_1" fbc:name="CLO1313_RS04615_CDS_1" />
      <fbc:geneProduct fbc:id="G_CLO1313_RS06430_CDS_1" fbc:label="CLO1313_RS06430_CDS_1" fbc:name="CLO1313_RS06430_CDS_1" />
      <fbc:geneProduct fbc:id="G_CLO1313_RS02950_CDS_1" fbc:label="CLO1313_RS02950_CDS_1" fbc:name="CLO1313_RS02950_CDS_1" />
      <fbc:geneProduct fbc:id="G_CLO1313_RS14050_CDS_1" fbc:label="CLO1313_RS14050_CDS_1" fbc:name="CLO1313_RS14050_CDS_1" />
      <fbc:geneProduct fbc:id="G_CLO1313_RS09365_CDS_1" fbc:label="CLO1313_RS09365_CDS_1" fbc:name="CLO1313_RS09365_CDS_1" />
      <fbc:geneProduct fbc:id="G_CLO1313_RS07540_CDS_1" fbc:label="CLO1313_RS07540_CDS_1" fbc:name="CLO1313_RS07540_CDS_1" />
      <fbc:geneProduct fbc:id="G_CLO1313_RS00360_CDS_1" fbc:label="CLO1313_RS00360_CDS_1" fbc:name="CLO1313_RS00360_CDS_1" />
      <fbc:geneProduct fbc:id="G_CLO1313_RS09855_CDS_1" fbc:label="CLO1313_RS09855_CDS_1" fbc:name="CLO1313_RS09855_CDS_1" />
      <fbc:geneProduct fbc:id="G_CLO1313_RS04975_CDS_1" fbc:label="CLO1313_RS04975_CDS_1" fbc:name="CLO1313_RS04975_CDS_1" />
      <fbc:geneProduct fbc:id="G_CLO1313_RS10720_CDS_1" fbc:label="CLO1313_RS10720_CDS_1" fbc:name="CLO1313_RS10720_CDS_1" />
      <fbc:geneProduct fbc:id="G_CLO1313_RS10995_CDS_1" fbc:label="CLO1313_RS10995_CDS_1" fbc:name="CLO1313_RS10995_CDS_1" />
      <fbc:geneProduct fbc:id="G_CLO1313_RS10430_CDS_1" fbc:label="CLO1313_RS10430_CDS_1" fbc:name="CLO1313_RS10430_CDS_1" />
      <fbc:geneProduct fbc:id="G_CLO1313_RS09440_CDS_1" fbc:label="CLO1313_RS09440_CDS_1" fbc:name="CLO1313_RS09440_CDS_1" />
      <fbc:geneProduct fbc:id="G_CLO1313_RS07070_CDS_1" fbc:label="CLO1313_RS07070_CDS_1" fbc:name="CLO1313_RS07070_CDS_1" />
      <fbc:geneProduct fbc:id="G_CLO1313_RS14155_CDS_1" fbc:label="CLO1313_RS14155_CDS_1" fbc:name="CLO1313_RS14155_CDS_1" />
      <fbc:geneProduct fbc:id="G_CLO1313_RS06085_CDS_1" fbc:label="CLO1313_RS06085_CDS_1" fbc:name="CLO1313_RS06085_CDS_1" />
      <fbc:geneProduct fbc:id="G_CLO1313_RS00400_CDS_1" fbc:label="CLO1313_RS00400_CDS_1" fbc:name="CLO1313_RS00400_CDS_1" />
      <fbc:geneProduct fbc:id="G_CLO1313_RS12970_CDS_1" fbc:label="CLO1313_RS12970_CDS_1" fbc:name="CLO1313_RS12970_CDS_1" />
      <fbc:geneProduct fbc:id="G_CLO1313_RS09245_CDS_1" fbc:label="CLO1313_RS09245_CDS_1" fbc:name="CLO1313_RS09245_CDS_1" />
      <fbc:geneProduct fbc:id="G_CLO1313_RS06075_CDS_1" fbc:label="CLO1313_RS06075_CDS_1" fbc:name="CLO1313_RS06075_CDS_1" />
      <fbc:geneProduct fbc:id="G_CLO1313_RS12645_CDS_1" fbc:label="CLO1313_RS12645_CDS_1" fbc:name="CLO1313_RS12645_CDS_1" />
      <fbc:geneProduct fbc:id="G_CLO1313_RS12640_CDS_1" fbc:label="CLO1313_RS12640_CDS_1" fbc:name="CLO1313_RS12640_CDS_1" />
      <fbc:geneProduct fbc:id="G_CLO1313_RS12635_CDS_1" fbc:label="CLO1313_RS12635_CDS_1" fbc:name="CLO1313_RS12635_CDS_1" />
      <fbc:geneProduct fbc:id="G_CLO1313_RS12630_CDS_1" fbc:label="CLO1313_RS12630_CDS_1" fbc:name="CLO1313_RS12630_CDS_1" />
      <fbc:geneProduct fbc:id="G_CLO1313_RS12650_CDS_1" fbc:label="CLO1313_RS12650_CDS_1" fbc:name="CLO1313_RS12650_CDS_1" />
      <fbc:geneProduct fbc:id="G_CLO1313_RS02620_CDS_1" fbc:label="CLO1313_RS02620_CDS_1" fbc:name="CLO1313_RS02620_CDS_1" />
      <fbc:geneProduct fbc:id="G_CLO1313_RS09225_CDS_1" fbc:label="CLO1313_RS09225_CDS_1" fbc:name="CLO1313_RS09225_CDS_1" />
      <fbc:geneProduct fbc:id="G_CLO1313_RS11780_CDS_1" fbc:label="CLO1313_RS11780_CDS_1" fbc:name="CLO1313_RS11780_CDS_1" />
      <fbc:geneProduct fbc:id="G_CLO1313_RS14675_CDS_1" fbc:label="CLO1313_RS14675_CDS_1" fbc:name="CLO1313_RS14675_CDS_1" />
      <fbc:geneProduct fbc:id="G_CLO1313_RS13255_CDS_1" fbc:label="CLO1313_RS13255_CDS_1" fbc:name="CLO1313_RS13255_CDS_1" />
      <fbc:geneProduct fbc:id="G_CLO1313_RS01980_CDS_1" fbc:label="CLO1313_RS01980_CDS_1" fbc:name="CLO1313_RS01980_CDS_1" />
      <fbc:geneProduct fbc:id="G_CLO1313_RS00615_CDS_1" fbc:label="CLO1313_RS00615_CDS_1" fbc:name="CLO1313_RS00615_CDS_1" />
      <fbc:geneProduct fbc:id="G_CLO1313_RS00610_CDS_1" fbc:label="CLO1313_RS00610_CDS_1" fbc:name="CLO1313_RS00610_CDS_1" />
      <fbc:geneProduct fbc:id="G_CLO1313_RS11865_CDS_1" fbc:label="CLO1313_RS11865_CDS_1" fbc:name="CLO1313_RS11865_CDS_1" />
      <fbc:geneProduct fbc:id="G_CLO1313_RS00605_CDS_1" fbc:label="CLO1313_RS00605_CDS_1" fbc:name="CLO1313_RS00605_CDS_1" />
      <fbc:geneProduct fbc:id="G_CLO1313_RS07445_CDS_1" fbc:label="CLO1313_RS07445_CDS_1" fbc:name="CLO1313_RS07445_CDS_1" />
      <fbc:geneProduct fbc:id="G_CLO1313_RS11855_CDS_1" fbc:label="CLO1313_RS11855_CDS_1" fbc:name="CLO1313_RS11855_CDS_1" />
      <fbc:geneProduct fbc:id="G_CLO1313_RS00620_CDS_1" fbc:label="CLO1313_RS00620_CDS_1" fbc:name="CLO1313_RS00620_CDS_1" />
      <fbc:geneProduct fbc:id="G_CLO1313_RS02830_CDS_1" fbc:label="CLO1313_RS02830_CDS_1" fbc:name="CLO1313_RS02830_CDS_1" />
      <fbc:geneProduct fbc:id="G_CLO1313_RS08535_CDS_1" fbc:label="CLO1313_RS08535_CDS_1" fbc:name="CLO1313_RS08535_CDS_1" />
      <fbc:geneProduct fbc:id="G_CLO1313_RS12285_CDS_1" fbc:label="CLO1313_RS12285_CDS_1" fbc:name="CLO1313_RS12285_CDS_1" />
      <fbc:geneProduct fbc:id="G_CLO1313_RS04285_CDS_1" fbc:label="CLO1313_RS04285_CDS_1" fbc:name="CLO1313_RS04285_CDS_1" />
      <fbc:geneProduct fbc:id="G_CLO1313_RS12525_CDS_1" fbc:label="CLO1313_RS12525_CDS_1" fbc:name="CLO1313_RS12525_CDS_1" />
      <fbc:geneProduct fbc:id="G_CLO1313_RS02415_CDS_1" fbc:label="CLO1313_RS02415_CDS_1" fbc:name="CLO1313_RS02415_CDS_1" />
      <fbc:geneProduct fbc:id="G_CLO1313_RS08530_CDS_1" fbc:label="CLO1313_RS08530_CDS_1" fbc:name="CLO1313_RS08530_CDS_1" />
      <fbc:geneProduct fbc:id="G_CLO1313_RS02615_CDS_1" fbc:label="CLO1313_RS02615_CDS_1" fbc:name="CLO1313_RS02615_CDS_1" />
      <fbc:geneProduct fbc:id="G_CLO1313_RS08540_CDS_1" fbc:label="CLO1313_RS08540_CDS_1" fbc:name="CLO1313_RS08540_CDS_1" />
      <fbc:geneProduct fbc:id="G_CLO1313_RS00440_CDS_1" fbc:label="CLO1313_RS00440_CDS_1" fbc:name="CLO1313_RS00440_CDS_1" />
      <fbc:geneProduct fbc:id="G_CLO1313_RS01915_CDS_1" fbc:label="CLO1313_RS01915_CDS_1" fbc:name="CLO1313_RS01915_CDS_1" />
      <fbc:geneProduct fbc:id="G_CLO1313_RS09695_CDS_1" fbc:label="CLO1313_RS09695_CDS_1" fbc:name="CLO1313_RS09695_CDS_1" />
      <fbc:geneProduct fbc:id="G_CLO1313_RS04075_CDS_1" fbc:label="CLO1313_RS04075_CDS_1" fbc:name="CLO1313_RS04075_CDS_1" />
      <fbc:geneProduct fbc:id="G_CLO1313_RS04085_CDS_1" fbc:label="CLO1313_RS04085_CDS_1" fbc:name="CLO1313_RS04085_CDS_1" />
      <fbc:geneProduct fbc:id="G_CLO1313_RS15005_CDS_1" fbc:label="CLO1313_RS15005_CDS_1" fbc:name="CLO1313_RS15005_CDS_1" />
      <fbc:geneProduct fbc:id="G_CLO1313_RS02470_CDS_1" fbc:label="CLO1313_RS02470_CDS_1" fbc:name="CLO1313_RS02470_CDS_1" />
      <fbc:geneProduct fbc:id="G_CLO1313_RS15010_CDS_1" fbc:label="CLO1313_RS15010_CDS_1" fbc:name="CLO1313_RS15010_CDS_1" />
      <fbc:geneProduct fbc:id="G_CLO1313_RS04080_CDS_1" fbc:label="CLO1313_RS04080_CDS_1" fbc:name="CLO1313_RS04080_CDS_1" />
      <fbc:geneProduct fbc:id="G_CLO1313_RS11790_CDS_1" fbc:label="CLO1313_RS11790_CDS_1" fbc:name="CLO1313_RS11790_CDS_1" />
      <fbc:geneProduct fbc:id="G_CLO1313_RS07450_CDS_1" fbc:label="CLO1313_RS07450_CDS_1" fbc:name="CLO1313_RS07450_CDS_1" />
      <fbc:geneProduct fbc:id="G_CLO1313_RS01085_CDS_1" fbc:label="CLO1313_RS01085_CDS_1" fbc:name="CLO1313_RS01085_CDS_1" />
      <fbc:geneProduct fbc:id="G_CLO1313_RS11900_CDS_1" fbc:label="CLO1313_RS11900_CDS_1" fbc:name="CLO1313_RS11900_CDS_1" />
      <fbc:geneProduct fbc:id="G_CLO1313_RS00405_CDS_1" fbc:label="CLO1313_RS00405_CDS_1" fbc:name="CLO1313_RS00405_CDS_1" />
      <fbc:geneProduct fbc:id="G_CLO1313_RS05445_CDS_1" fbc:label="CLO1313_RS05445_CDS_1" fbc:name="CLO1313_RS05445_CDS_1" />
      <fbc:geneProduct fbc:id="G_CLO1313_RS09255_CDS_1" fbc:label="CLO1313_RS09255_CDS_1" fbc:name="CLO1313_RS09255_CDS_1" />
      <fbc:geneProduct fbc:id="G_CLO1313_RS01535_CDS_1" fbc:label="CLO1313_RS01535_CDS_1" fbc:name="CLO1313_RS01535_CDS_1" />
      <fbc:geneProduct fbc:id="G_CLO1313_RS00410_CDS_1" fbc:label="CLO1313_RS00410_CDS_1" fbc:name="CLO1313_RS00410_CDS_1" />
      <fbc:geneProduct fbc:id="G_CLO1313_RS11910_CDS_1" fbc:label="CLO1313_RS11910_CDS_1" fbc:name="CLO1313_RS11910_CDS_1" />
      <fbc:geneProduct fbc:id="G_CLO1313_RS11785_CDS_1" fbc:label="CLO1313_RS11785_CDS_1" fbc:name="CLO1313_RS11785_CDS_1" />
      <fbc:geneProduct fbc:id="G_CLO1313_RS01990_CDS_1" fbc:label="CLO1313_RS01990_CDS_1" fbc:name="CLO1313_RS01990_CDS_1" />
      <fbc:geneProduct fbc:id="G_CLO1313_RS09745_CDS_1" fbc:label="CLO1313_RS09745_CDS_1" fbc:name="CLO1313_RS09745_CDS_1" />
      <fbc:geneProduct fbc:id="G_CLO1313_RS10780_CDS_1" fbc:label="CLO1313_RS10780_CDS_1" fbc:name="CLO1313_RS10780_CDS_1" />
      <fbc:geneProduct fbc:id="G_CLO1313_RS10200_CDS_1" fbc:label="CLO1313_RS10200_CDS_1" fbc:name="CLO1313_RS10200_CDS_1" />
      <fbc:geneProduct fbc:id="G_CLO1313_RS01770_CDS_1" fbc:label="CLO1313_RS01770_CDS_1" fbc:name="CLO1313_RS01770_CDS_1" />
      <fbc:geneProduct fbc:id="G_CLO1313_RS02825_CDS_1" fbc:label="CLO1313_RS02825_CDS_1" fbc:name="CLO1313_RS02825_CDS_1" />
      <fbc:geneProduct fbc:id="G_CLO1313_RS15335_CDS_1" fbc:label="CLO1313_RS15335_CDS_1" fbc:name="CLO1313_RS15335_CDS_1" />
      <fbc:geneProduct fbc:id="G_CLO1313_RS03530_CDS_1" fbc:label="CLO1313_RS03530_CDS_1" fbc:name="CLO1313_RS03530_CDS_1" />
      <fbc:geneProduct fbc:id="G_CLO1313_RS06605_CDS_1" fbc:label="CLO1313_RS06605_CDS_1" fbc:name="CLO1313_RS06605_CDS_1" />
      <fbc:geneProduct fbc:id="G_CLO1313_RS14960_CDS_1" fbc:label="CLO1313_RS14960_CDS_1" fbc:name="CLO1313_RS14960_CDS_1" />
      <fbc:geneProduct fbc:id="G_CLO1313_RS09035_CDS_1" fbc:label="CLO1313_RS09035_CDS_1" fbc:name="CLO1313_RS09035_CDS_1" />
      <fbc:geneProduct fbc:id="G_CLO1313_RS13020_CDS_1" fbc:label="CLO1313_RS13020_CDS_1" fbc:name="CLO1313_RS13020_CDS_1" />
      <fbc:geneProduct fbc:id="G_CLO1313_RS07515_CDS_1" fbc:label="CLO1313_RS07515_CDS_1" fbc:name="CLO1313_RS07515_CDS_1" />
      <fbc:geneProduct fbc:id="G_CLO1313_RS09905_CDS_1" fbc:label="CLO1313_RS09905_CDS_1" fbc:name="CLO1313_RS09905_CDS_1" />
      <fbc:geneProduct fbc:id="G_CLO1313_RS02200_CDS_1" fbc:label="CLO1313_RS02200_CDS_1" fbc:name="CLO1313_RS02200_CDS_1" />
      <fbc:geneProduct fbc:id="G_CLO1313_RS14510_CDS_1" fbc:label="CLO1313_RS14510_CDS_1" fbc:name="CLO1313_RS14510_CDS_1" />
      <fbc:geneProduct fbc:id="G_CLO1313_RS10235_CDS_1" fbc:label="CLO1313_RS10235_CDS_1" fbc:name="CLO1313_RS10235_CDS_1" />
      <fbc:geneProduct fbc:id="G_CLO1313_RS08380_CDS_1" fbc:label="CLO1313_RS08380_CDS_1" fbc:name="CLO1313_RS08380_CDS_1" />
      <fbc:geneProduct fbc:id="G_CLO1313_RS06630_CDS_1" fbc:label="CLO1313_RS06630_CDS_1" fbc:name="CLO1313_RS06630_CDS_1" />
      <fbc:geneProduct fbc:id="G_CLO1313_RS11345_CDS_1" fbc:label="CLO1313_RS11345_CDS_1" fbc:name="CLO1313_RS11345_CDS_1" />
      <fbc:geneProduct fbc:id="G_CLO1313_RS04370_CDS_1" fbc:label="CLO1313_RS04370_CDS_1" fbc:name="CLO1313_RS04370_CDS_1" />
      <fbc:geneProduct fbc:id="G_CLO1313_RS14110_CDS_1" fbc:label="CLO1313_RS14110_CDS_1" fbc:name="CLO1313_RS14110_CDS_1" />
      <fbc:geneProduct fbc:id="G_CLO1313_RS02020_CDS_1" fbc:label="CLO1313_RS02020_CDS_1" fbc:name="CLO1313_RS02020_CDS_1" />
      <fbc:geneProduct fbc:id="G_CLO1313_RS11085_CDS_1" fbc:label="CLO1313_RS11085_CDS_1" fbc:name="CLO1313_RS11085_CDS_1" />
      <fbc:geneProduct fbc:id="G_CLO1313_RS09145_CDS_1" fbc:label="CLO1313_RS09145_CDS_1" fbc:name="CLO1313_RS09145_CDS_1" />
      <fbc:geneProduct fbc:id="G_CLO1313_RS13955_CDS_1" fbc:label="CLO1313_RS13955_CDS_1" fbc:name="CLO1313_RS13955_CDS_1" />
      <fbc:geneProduct fbc:id="G_CLO1313_RS02085_CDS_1" fbc:label="CLO1313_RS02085_CDS_1" fbc:name="CLO1313_RS02085_CDS_1" />
      <fbc:geneProduct fbc:id="G_CLO1313_RS08560_CDS_1" fbc:label="CLO1313_RS08560_CDS_1" fbc:name="CLO1313_RS08560_CDS_1" />
      <fbc:geneProduct fbc:id="G_CLO1313_RS01785_CDS_1" fbc:label="CLO1313_RS01785_CDS_1" fbc:name="CLO1313_RS01785_CDS_1" />
      <fbc:geneProduct fbc:id="G_CLO1313_RS02025_CDS_1" fbc:label="CLO1313_RS02025_CDS_1" fbc:name="CLO1313_RS02025_CDS_1" />
      <fbc:geneProduct fbc:id="G_CLO1313_RS08090_CDS_1" fbc:label="CLO1313_RS08090_CDS_1" fbc:name="CLO1313_RS08090_CDS_1" />
      <fbc:geneProduct fbc:id="G_CLO1313_RS12460_CDS_1" fbc:label="CLO1313_RS12460_CDS_1" fbc:name="CLO1313_RS12460_CDS_1" />
      <fbc:geneProduct fbc:id="G_CLO1313_RS09910_CDS_1" fbc:label="CLO1313_RS09910_CDS_1" fbc:name="CLO1313_RS09910_CDS_1" />
      <fbc:geneProduct fbc:id="G_CLO1313_RS04360_CDS_1" fbc:label="CLO1313_RS04360_CDS_1" fbc:name="CLO1313_RS04360_CDS_1" />
      <fbc:geneProduct fbc:id="G_CLO1313_RS13665_CDS_1" fbc:label="CLO1313_RS13665_CDS_1" fbc:name="CLO1313_RS13665_CDS_1" />
      <fbc:geneProduct fbc:id="G_CLO1313_RS13380_CDS_1" fbc:label="CLO1313_RS13380_CDS_1" fbc:name="CLO1313_RS13380_CDS_1" />
      <fbc:geneProduct fbc:id="G_CLO1313_RS09190_CDS_1" fbc:label="CLO1313_RS09190_CDS_1" fbc:name="CLO1313_RS09190_CDS_1" />
      <fbc:geneProduct fbc:id="G_CLO1313_RS10065_CDS_1" fbc:label="CLO1313_RS10065_CDS_1" fbc:name="CLO1313_RS10065_CDS_1" />
      <fbc:geneProduct fbc:id="G_CLO1313_RS14195_CDS_1" fbc:label="CLO1313_RS14195_CDS_1" fbc:name="CLO1313_RS14195_CDS_1" />
      <fbc:geneProduct fbc:id="G_CLO1313_RS09185_CDS_1" fbc:label="CLO1313_RS09185_CDS_1" fbc:name="CLO1313_RS09185_CDS_1" />
      <fbc:geneProduct fbc:id="G_CLO1313_RS03545_CDS_1" fbc:label="CLO1313_RS03545_CDS_1" fbc:name="CLO1313_RS03545_CDS_1" />
      <fbc:geneProduct fbc:id="G_CLO1313_RS07895_CDS_1" fbc:label="CLO1313_RS07895_CDS_1" fbc:name="CLO1313_RS07895_CDS_1" />
      <fbc:geneProduct fbc:id="G_CLO1313_RS15440_CDS_1" fbc:label="CLO1313_RS15440_CDS_1" fbc:name="CLO1313_RS15440_CDS_1" />
      <fbc:geneProduct fbc:id="G_CLO1313_RS10750_CDS_1" fbc:label="CLO1313_RS10750_CDS_1" fbc:name="CLO1313_RS10750_CDS_1" />
      <fbc:geneProduct fbc:id="G_CLO1313_RS09915_CDS_1" fbc:label="CLO1313_RS09915_CDS_1" fbc:name="CLO1313_RS09915_CDS_1" />
      <fbc:geneProduct fbc:id="G_CLO1313_RS00705_CDS_1" fbc:label="CLO1313_RS00705_CDS_1" fbc:name="CLO1313_RS00705_CDS_1" />
      <fbc:geneProduct fbc:id="G_CLO1313_RS12825_CDS_1" fbc:label="CLO1313_RS12825_CDS_1" fbc:name="CLO1313_RS12825_CDS_1" />
      <fbc:geneProduct fbc:id="G_CLO1313_RS08095_CDS_1" fbc:label="CLO1313_RS08095_CDS_1" fbc:name="CLO1313_RS08095_CDS_1" />
      <fbc:geneProduct fbc:id="G_CLO1313_RS11010_CDS_1" fbc:label="CLO1313_RS11010_CDS_1" fbc:name="CLO1313_RS11010_CDS_1" />
      <fbc:geneProduct fbc:id="G_CLO1313_RS01780_CDS_1" fbc:label="CLO1313_RS01780_CDS_1" fbc:name="CLO1313_RS01780_CDS_1" />
      <fbc:geneProduct fbc:id="G_CLO1313_RS07205_CDS_1" fbc:label="CLO1313_RS07205_CDS_1" fbc:name="CLO1313_RS07205_CDS_1" />
      <fbc:geneProduct fbc:id="G_CLO1313_RS08595_CDS_1" fbc:label="CLO1313_RS08595_CDS_1" fbc:name="CLO1313_RS08595_CDS_1" />
      <fbc:geneProduct fbc:id="G_CLO1313_RS14250_CDS_1" fbc:label="CLO1313_RS14250_CDS_1" fbc:name="CLO1313_RS14250_CDS_1" />
      <fbc:geneProduct fbc:id="G_CLO1313_RS00915_CDS_1" fbc:label="CLO1313_RS00915_CDS_1" fbc:name="CLO1313_RS00915_CDS_1" />
      <fbc:geneProduct fbc:id="G_CLO1313_RS07470_CDS_1" fbc:label="CLO1313_RS07470_CDS_1" fbc:name="CLO1313_RS07470_CDS_1" />
      <fbc:geneProduct fbc:id="G_CLO1313_RS11155_CDS_1" fbc:label="CLO1313_RS11155_CDS_1" fbc:name="CLO1313_RS11155_CDS_1" />
      <fbc:geneProduct fbc:id="G_CLO1313_RS14345_CDS_1" fbc:label="CLO1313_RS14345_CDS_1" fbc:name="CLO1313_RS14345_CDS_1" />
      <fbc:geneProduct fbc:id="G_CLO1313_RS02010_CDS_1" fbc:label="CLO1313_RS02010_CDS_1" fbc:name="CLO1313_RS02010_CDS_1" />
      <fbc:geneProduct fbc:id="G_CLO1313_RS09890_CDS_1" fbc:label="CLO1313_RS09890_CDS_1" fbc:name="CLO1313_RS09890_CDS_1" />
      <fbc:geneProduct fbc:id="G_CLO1313_RS07080_CDS_1" fbc:label="CLO1313_RS07080_CDS_1" fbc:name="CLO1313_RS07080_CDS_1" />
      <fbc:geneProduct fbc:id="G_CLO1313_RS11090_CDS_1" fbc:label="CLO1313_RS11090_CDS_1" fbc:name="CLO1313_RS11090_CDS_1" />
      <fbc:geneProduct fbc:id="G_CLO1313_RS03210_CDS_1" fbc:label="CLO1313_RS03210_CDS_1" fbc:name="CLO1313_RS03210_CDS_1" />
      <fbc:geneProduct fbc:id="G_CLO1313_RS09150_CDS_1" fbc:label="CLO1313_RS09150_CDS_1" fbc:name="CLO1313_RS09150_CDS_1" />
      <fbc:geneProduct fbc:id="G_CLO1313_RS02120_CDS_1" fbc:label="CLO1313_RS02120_CDS_1" fbc:name="CLO1313_RS02120_CDS_1" />
      <fbc:geneProduct fbc:id="G_CLO1313_RS02665_CDS_1" fbc:label="CLO1313_RS02665_CDS_1" fbc:name="CLO1313_RS02665_CDS_1" />
      <fbc:geneProduct fbc:id="G_CLO1313_RS09925_CDS_1" fbc:label="CLO1313_RS09925_CDS_1" fbc:name="CLO1313_RS09925_CDS_1" />
      <fbc:geneProduct fbc:id="G_CLO1313_RS09045_CDS_1" fbc:label="CLO1313_RS09045_CDS_1" fbc:name="CLO1313_RS09045_CDS_1" />
      <fbc:geneProduct fbc:id="G_CLO1313_RS03220_CDS_1" fbc:label="CLO1313_RS03220_CDS_1" fbc:name="CLO1313_RS03220_CDS_1" />
      <fbc:geneProduct fbc:id="G_CLO1313_RS14190_CDS_1" fbc:label="CLO1313_RS14190_CDS_1" fbc:name="CLO1313_RS14190_CDS_1" />
    </fbc:listOfGeneProducts>
    <listOfReactions>
      <reaction fast="false" id="R_PPA_c0" name="CustomReaction_c0" reversible="false" fbc:lowerFluxBound="cobra_0_bound" fbc:upperFluxBound="cobra_default_ub">
        <listOfReactants>
          <speciesReference constant="true" species="M_cpd00009_c0" stoichiometry="2" />
          <speciesReference constant="true" species="M_cpd00067_e0" stoichiometry="2" />
        </listOfReactants>
        <listOfProducts>
          <speciesReference constant="true" species="M_cpd00001_c0" stoichiometry="1" />
          <speciesReference constant="true" species="M_cpd00012_c0" stoichiometry="1" />
          <speciesReference constant="true" species="M_cpd00067_c0" stoichiometry="1" />
        </listOfProducts>
        <fbc:geneProductAssociation>
          <fbc:geneProductRef fbc:geneProduct="G_CLO1313_RS04240_CDS_1" />
        </fbc:geneProductAssociation>
      </reaction>
      <reaction fast="false" id="R_ACLS_c0" name="pyruvate_pyruvate_acetaldehydetransferase_decarboxylating_c0" reversible="false" fbc:lowerFluxBound="cobra_0_bound" fbc:upperFluxBound="cobra_default_ub">
        <listOfReactants>
          <speciesReference constant="true" species="M_cpd00020_c0" stoichiometry="2" />
          <speciesReference constant="true" species="M_cpd00067_c0" stoichiometry="1" />
        </listOfReactants>
        <listOfProducts>
          <speciesReference constant="true" species="M_cpd00011_c0" stoichiometry="1" />
          <speciesReference constant="true" species="M_cpd00668_c0" stoichiometry="1" />
        </listOfProducts>
        <fbc:geneProductAssociation>
          <fbc:or>
            <fbc:and>
              <fbc:geneProductRef fbc:geneProduct="G_CLO1313_RS00530_CDS_1" />
              <fbc:geneProductRef fbc:geneProduct="G_CLO1313_RS00535_CDS_1" />
            </fbc:and>
            <fbc:geneProductRef fbc:geneProduct="G_CLO1313_RS01575_CDS_1" />
          </fbc:or>
        </fbc:geneProductAssociation>
      </reaction>
      <reaction fast="false" id="R_PDHam1hi_c0" name="pyruvate_thiamin_diphosphate_acetaldehydetransferase_decarboxylating_c0" reversible="false" fbc:lowerFluxBound="cobra_0_bound" fbc:upperFluxBound="cobra_default_ub">
        <listOfReactants>
          <speciesReference constant="true" species="M_cpd00020_c0" stoichiometry="1" />
          <speciesReference constant="true" species="M_cpd00056_c0" stoichiometry="1" />
          <speciesReference constant="true" species="M_cpd00067_c0" stoichiometry="1" />
        </listOfReactants>
        <listOfProducts>
          <speciesReference constant="true" species="M_cpd00011_c0" stoichiometry="1" />
          <speciesReference constant="true" species="M_cpd03049_c0" stoichiometry="1" />
        </listOfProducts>
        <fbc:geneProductAssociation>
          <fbc:or>
            <fbc:geneProductRef fbc:geneProduct="G_CLO1313_RS00530_CDS_1" />
            <fbc:geneProductRef fbc:geneProduct="G_CLO1313_RS00535_CDS_1" />
            <fbc:geneProductRef fbc:geneProduct="G_CLO1313_RS01575_CDS_1" />
          </fbc:or>
        </fbc:geneProductAssociation>
      </reaction>
      <reaction fast="false" id="R_ECH_c0" name="CustomReaction_c0" reversible="false" fbc:lowerFluxBound="cobra_0_bound" fbc:upperFluxBound="cobra_default_ub">
        <listOfReactants>
          <speciesReference constant="true" species="M_cpd11620_c0" stoichiometry="2" />
        </listOfReactants>
        <listOfProducts>
          <speciesReference constant="true" species="M_cpd11621_c0" stoichiometry="2" />
          <speciesReference constant="true" species="M_cpd11640_c0" stoichiometry="1" />
        </listOfProducts>
        <fbc:geneProductAssociation>
          <fbc:and>
            <fbc:geneProductRef fbc:geneProduct="G_CLO1313_RS02885_CDS_1" />
            <fbc:geneProductRef fbc:geneProduct="G_CLO1313_RS02890_CDS_1" />
            <fbc:geneProductRef fbc:geneProduct="G_CLO1313_RS02895_CDS_1" />
            <fbc:geneProductRef fbc:geneProduct="G_CLO1313_RS02900_CDS_1" />
            <fbc:geneProductRef fbc:geneProduct="G_CLO1313_RS02905_CDS_1" />
            <fbc:geneProductRef fbc:geneProduct="G_CLO1313_RS02910_CDS_1" />
            <fbc:geneProductRef fbc:geneProduct="G_CLO1313_RS15535_CDS_1" />
            <fbc:geneProductRef fbc:geneProduct="G_CLO1313_RS02915_CDS_1" />
            <fbc:geneProductRef fbc:geneProduct="G_CLO1313_RS02920_CDS_1" />
            <fbc:geneProductRef fbc:geneProduct="G_CLO1313_RS02925_CDS_1" />
            <fbc:geneProductRef fbc:geneProduct="G_CLO1313_RS02930_CDS_1" />
            <fbc:geneProductRef fbc:geneProduct="G_CLO1313_RS02935_CDS_1" />
            <fbc:or>
              <fbc:geneProductRef fbc:geneProduct="G_CLO1313_RS09510_CDS_1" />
              <fbc:geneProductRef fbc:geneProduct="G_CLO1313_RS09060_CDS_1" />
            </fbc:or>
          </fbc:and>
        </fbc:geneProductAssociation>
      </reaction>
      <reaction fast="false" id="R_AHEXASE3_c0" name="chitobiose_N_acetylglucosaminohydrolase_c0" reversible="false" fbc:lowerFluxBound="cobra_0_bound" fbc:upperFluxBound="cobra_default_ub">
        <listOfReactants>
          <speciesReference constant="true" species="M_cpd00001_c0" stoichiometry="1" />
          <speciesReference constant="true" species="M_cpd01157_c0" stoichiometry="1" />
        </listOfReactants>
        <listOfProducts>
          <speciesReference constant="true" species="M_cpd00122_c0" stoichiometry="2" />
        </listOfProducts>
        <fbc:geneProductAssociation>
          <fbc:geneProductRef fbc:geneProduct="G_CLO1313_RS09635_CDS_1" />
        </fbc:geneProductAssociation>
      </reaction>
      <reaction fast="false" id="R_CLBH_c0" name="cellobiose_glucohydrolase_c0" reversible="false" fbc:lowerFluxBound="cobra_0_bound" fbc:upperFluxBound="cobra_default_ub">
        <listOfReactants>
          <speciesReference constant="true" species="M_cpd00001_c0" stoichiometry="1" />
          <speciesReference constant="true" species="M_cpd00158_c0" stoichiometry="1" />
        </listOfReactants>
        <listOfProducts>
          <speciesReference constant="true" species="M_cpd00027_c0" stoichiometry="2" />
        </listOfProducts>
        <fbc:geneProductAssociation>
          <fbc:or>
            <fbc:geneProductRef fbc:geneProduct="G_CLO1313_RS05115_CDS_1" />
            <fbc:geneProductRef fbc:geneProduct="G_CLO1313_RS10225_CDS_1" />
            <fbc:geneProductRef fbc:geneProduct="G_CLO1313_RS04225_CDS_1" />
          </fbc:or>
        </fbc:geneProductAssociation>
      </reaction>
      <reaction fast="false" id="R_PPBNGS_c0" name="5_aminolevulinate_hydro_lyase_adding_5_aminolevulinate_and_cyclizing_porphobilinogen_forming_c0" reversible="false" fbc:lowerFluxBound="cobra_0_bound" fbc:upperFluxBound="cobra_default_ub">
        <listOfReactants>
          <speciesReference constant="true" species="M_cpd00338_c0" stoichiometry="2" />
        </listOfReactants>
        <listOfProducts>
          <speciesReference constant="true" species="M_cpd00001_c0" stoichiometry="2" />
          <speciesReference constant="true" species="M_cpd00067_c0" stoichiometry="1" />
          <speciesReference constant="true" species="M_cpd00689_c0" stoichiometry="1" />
        </listOfProducts>
        <fbc:geneProductAssociation>
          <fbc:geneProductRef fbc:geneProduct="G_CLO1313_RS00595_CDS_1" />
        </fbc:geneProductAssociation>
      </reaction>
      <reaction fast="false" id="R_HMBS_c0" name="porphobilinogen_4_2_carboxyethyl_3_carboxymethylpyrrol_2_ylmethyltransferase_hydrolysing_c0" reversible="false" fbc:lowerFluxBound="cobra_0_bound" fbc:upperFluxBound="cobra_default_ub">
        <listOfReactants>
          <speciesReference constant="true" species="M_cpd00001_c0" stoichiometry="1" />
          <speciesReference constant="true" species="M_cpd00689_c0" stoichiometry="4" />
        </listOfReactants>
        <listOfProducts>
          <speciesReference constant="true" species="M_cpd00013_c0" stoichiometry="4" />
          <speciesReference constant="true" species="M_cpd00755_c0" stoichiometry="1" />
        </listOfProducts>
        <fbc:geneProductAssociation>
          <fbc:geneProductRef fbc:geneProduct="G_CLO1313_RS00585_CDS_1" />
        </fbc:geneProductAssociation>
      </reaction>
      <reaction fast="false" id="R_ATPS_c0" name="H_plus__exporting_ATPase_c0" reversible="false" fbc:lowerFluxBound="cobra_0_bound" fbc:upperFluxBound="cobra_default_ub">
        <listOfReactants>
          <speciesReference constant="true" species="M_cpd00001_c0" stoichiometry="1" />
          <speciesReference constant="true" species="M_cpd00002_c0" stoichiometry="1" />
          <speciesReference constant="true" species="M_cpd00067_c0" stoichiometry="1" />
        </listOfReactants>
        <listOfProducts>
          <speciesReference constant="true" species="M_cpd00008_c0" stoichiometry="1" />
          <speciesReference constant="true" species="M_cpd00009_c0" stoichiometry="1" />
          <speciesReference constant="true" species="M_cpd00067_e0" stoichiometry="2" />
        </listOfProducts>
        <fbc:geneProductAssociation>
          <fbc:or>
            <fbc:geneProductRef fbc:geneProduct="G_CLO1313_RS01005_CDS_1" />
            <fbc:and>
              <fbc:geneProductRef fbc:geneProduct="G_CLO1313_RS14915_CDS_1" />
              <fbc:geneProductRef fbc:geneProduct="G_CLO1313_RS14920_CDS_1" />
              <fbc:geneProductRef fbc:geneProduct="G_CLO1313_RS14925_CDS_1" />
              <fbc:geneProductRef fbc:geneProduct="G_CLO1313_RS14930_CDS_1" />
              <fbc:geneProductRef fbc:geneProduct="G_CLO1313_RS14935_CDS_1" />
              <fbc:geneProductRef fbc:geneProduct="G_CLO1313_RS14940_CDS_1" />
              <fbc:geneProductRef fbc:geneProduct="G_CLO1313_RS14945_CDS_1" />
              <fbc:geneProductRef fbc:geneProduct="G_CLO1313_RS14950_CDS_1" />
            </fbc:and>
            <fbc:and>
              <fbc:geneProductRef fbc:geneProduct="G_CLO1313_RS00975_CDS_1" />
              <fbc:geneProductRef fbc:geneProduct="G_CLO1313_RS00980_CDS_1" />
              <fbc:geneProductRef fbc:geneProduct="G_CLO1313_RS00985_CDS_1" />
              <fbc:geneProductRef fbc:geneProduct="G_CLO1313_RS00990_CDS_1" />
              <fbc:geneProductRef fbc:geneProduct="G_CLO1313_RS00995_CDS_1" />
              <fbc:geneProductRef fbc:geneProduct="G_CLO1313_RS01000_CDS_1" />
            </fbc:and>
            <fbc:geneProductRef fbc:geneProduct="G_CLO1313_RS01005_CDS_1" />
            <fbc:geneProductRef fbc:geneProduct="G_CLO1313_RS01010_CDS_1" />
            <fbc:geneProductRef fbc:geneProduct="G_CLO1313_RS10355_CDS_1" />
            <fbc:geneProductRef fbc:geneProduct="G_CLO1313_RS14910_CDS_1" />
            <fbc:geneProductRef fbc:geneProduct="G_CLO1313_RS14915_CDS_1" />
            <fbc:geneProductRef fbc:geneProduct="G_CLO1313_RS14920_CDS_1" />
            <fbc:geneProductRef fbc:geneProduct="G_CLO1313_RS14925_CDS_1" />
            <fbc:geneProductRef fbc:geneProduct="G_CLO1313_RS05885_CDS_1" />
            <fbc:geneProductRef fbc:geneProduct="G_CLO1313_RS06805_CDS_1" />
            <fbc:geneProductRef fbc:geneProduct="G_CLO1313_RS05475_CDS_1" />
            <fbc:geneProductRef fbc:geneProduct="G_CLO1313_RS14990_CDS_1" />
            <fbc:geneProductRef fbc:geneProduct="G_CLO1313_RS09995_CDS_1" />
          </fbc:or>
        </fbc:geneProductAssociation>
      </reaction>
      <reaction fast="false" id="R_GLUS_c0" name="L_glutamate_NAD_plus__oxidoreductase_transaminating_c0" reversible="false" fbc:lowerFluxBound="cobra_0_bound" fbc:upperFluxBound="cobra_default_ub">
        <listOfReactants>
          <speciesReference constant="true" species="M_cpd00004_c0" stoichiometry="1" />
          <speciesReference constant="true" species="M_cpd00024_c0" stoichiometry="1" />
          <speciesReference constant="true" species="M_cpd00053_c0" stoichiometry="1" />
          <speciesReference constant="true" species="M_cpd00067_c0" stoichiometry="1" />
        </listOfReactants>
        <listOfProducts>
          <speciesReference constant="true" species="M_cpd00003_c0" stoichiometry="1" />
          <speciesReference constant="true" species="M_cpd00023_c0" stoichiometry="2" />
        </listOfProducts>
        <fbc:geneProductAssociation>
          <fbc:or>
            <fbc:geneProductRef fbc:geneProduct="G_CLO1313_RS09345_CDS_1" />
            <fbc:geneProductRef fbc:geneProduct="G_CLO1313_RS07420_CDS_1" />
            <fbc:geneProductRef fbc:geneProduct="G_CLO1313_RS08370_CDS_1" />
            <fbc:geneProductRef fbc:geneProduct="G_CLO1313_RS09335_CDS_1" />
            <fbc:geneProductRef fbc:geneProduct="G_CLO1313_RS08490_CDS_1" />
          </fbc:or>
        </fbc:geneProductAssociation>
      </reaction>
      <reaction fast="false" id="R_NADK_c0" name="ATP_NAD_plus__2_phosphotransferase_c0" reversible="false" fbc:lowerFluxBound="cobra_0_bound" fbc:upperFluxBound="cobra_default_ub">
        <listOfReactants>
          <speciesReference constant="true" species="M_cpd00002_c0" stoichiometry="1" />
          <speciesReference constant="true" species="M_cpd00003_c0" stoichiometry="1" />
        </listOfReactants>
        <listOfProducts>
          <speciesReference constant="true" species="M_cpd00006_c0" stoichiometry="1" />
          <speciesReference constant="true" species="M_cpd00008_c0" stoichiometry="1" />
          <speciesReference constant="true" species="M_cpd00067_c0" stoichiometry="1" />
        </listOfProducts>
        <fbc:geneProductAssociation>
          <fbc:geneProductRef fbc:geneProduct="G_CLO1313_RS07110_CDS_1" />
        </fbc:geneProductAssociation>
      </reaction>
      <reaction fast="false" id="R_GLUSy_c0" name="L_Glutamate_NADP_plus__oxidoreductase_transaminating_c0" reversible="false" fbc:lowerFluxBound="cobra_0_bound" fbc:upperFluxBound="cobra_default_ub">
        <listOfReactants>
          <speciesReference constant="true" species="M_cpd00005_c0" stoichiometry="1" />
          <speciesReference constant="true" species="M_cpd00024_c0" stoichiometry="1" />
          <speciesReference constant="true" species="M_cpd00053_c0" stoichiometry="1" />
          <speciesReference constant="true" species="M_cpd00067_c0" stoichiometry="1" />
        </listOfReactants>
        <listOfProducts>
          <speciesReference constant="true" species="M_cpd00006_c0" stoichiometry="1" />
          <speciesReference constant="true" species="M_cpd00023_c0" stoichiometry="2" />
        </listOfProducts>
        <fbc:geneProductAssociation>
          <fbc:or>
            <fbc:geneProductRef fbc:geneProduct="G_CLO1313_RS10305_CDS_1" />
            <fbc:geneProductRef fbc:geneProduct="G_CLO1313_RS10290_CDS_1" />
            <fbc:geneProductRef fbc:geneProduct="G_CLO1313_RS09345_CDS_1" />
          </fbc:or>
        </fbc:geneProductAssociation>
      </reaction>
      <reaction fast="false" id="R_ADK1_c0" name="ATP_AMP_phosphotransferase_c0" reversible="false" fbc:lowerFluxBound="cobra_0_bound" fbc:upperFluxBound="cobra_default_ub">
        <listOfReactants>
          <speciesReference constant="true" species="M_cpd00002_c0" stoichiometry="1" />
          <speciesReference constant="true" species="M_cpd00018_c0" stoichiometry="1" />
          <speciesReference constant="true" species="M_cpd00067_c0" stoichiometry="1" />
        </listOfReactants>
        <listOfProducts>
          <speciesReference constant="true" species="M_cpd00008_c0" stoichiometry="2" />
        </listOfProducts>
        <fbc:geneProductAssociation>
          <fbc:geneProductRef fbc:geneProduct="G_CLO1313_RS02365_CDS_1" />
        </fbc:geneProductAssociation>
      </reaction>
      <reaction fast="false" id="R_DPCOAK_c0" name="ATP_dephospho_CoA_3_phosphotransferase_c0" reversible="false" fbc:lowerFluxBound="cobra_0_bound" fbc:upperFluxBound="cobra_default_ub">
        <listOfReactants>
          <speciesReference constant="true" species="M_cpd00002_c0" stoichiometry="1" />
          <speciesReference constant="true" species="M_cpd00655_c0" stoichiometry="1" />
        </listOfReactants>
        <listOfProducts>
          <speciesReference constant="true" species="M_cpd00008_c0" stoichiometry="1" />
          <speciesReference constant="true" species="M_cpd00010_c0" stoichiometry="1" />
          <speciesReference constant="true" species="M_cpd00067_c0" stoichiometry="1" />
        </listOfProducts>
        <fbc:geneProductAssociation>
          <fbc:geneProductRef fbc:geneProduct="G_CLO1313_RS06770_CDS_1" />
        </fbc:geneProductAssociation>
      </reaction>
      <reaction fast="false" id="R_UREA_c0" name="Urea_amidohydrolase_c0" reversible="false" fbc:lowerFluxBound="cobra_0_bound" fbc:upperFluxBound="cobra_default_ub">
        <listOfReactants>
          <speciesReference constant="true" species="M_cpd00001_c0" stoichiometry="1" />
          <speciesReference constant="true" species="M_cpd00067_c0" stoichiometry="2" />
          <speciesReference constant="true" species="M_cpd00073_c0" stoichiometry="1" />
        </listOfReactants>
        <listOfProducts>
          <speciesReference constant="true" species="M_cpd00011_c0" stoichiometry="1" />
          <speciesReference constant="true" species="M_cpd00013_c0" stoichiometry="2" />
        </listOfProducts>
        <fbc:geneProductAssociation>
          <fbc:and>
            <fbc:geneProductRef fbc:geneProduct="G_CLO1313_RS12615_CDS_1" />
            <fbc:geneProductRef fbc:geneProduct="G_CLO1313_RS12620_CDS_1" />
            <fbc:geneProductRef fbc:geneProduct="G_CLO1313_RS12625_CDS_1" />
            <fbc:geneProductRef fbc:geneProduct="G_CLO1313_RS12595_CDS_1" />
            <fbc:geneProductRef fbc:geneProduct="G_CLO1313_RS12600_CDS_1" />
            <fbc:geneProductRef fbc:geneProduct="G_CLO1313_RS12605_CDS_1" />
            <fbc:geneProductRef fbc:geneProduct="G_CLO1313_RS12610_CDS_1" />
            <fbc:geneProductRef fbc:geneProduct="G_CLO1313_RS12615_CDS_1" />
          </fbc:and>
        </fbc:geneProductAssociation>
      </reaction>
      <reaction fast="false" id="R_NMNAT_c0" name="ATP_nicotinamide_nucleotide_adenylyltransferase_c0" reversible="false" fbc:lowerFluxBound="cobra_0_bound" fbc:upperFluxBound="cobra_default_ub">
        <listOfReactants>
          <speciesReference constant="true" species="M_cpd00002_c0" stoichiometry="1" />
          <speciesReference constant="true" species="M_cpd00355_c0" stoichiometry="1" />
        </listOfReactants>
        <listOfProducts>
          <speciesReference constant="true" species="M_cpd00003_c0" stoichiometry="1" />
          <speciesReference constant="true" species="M_cpd00012_c0" stoichiometry="1" />
        </listOfProducts>
        <fbc:geneProductAssociation>
          <fbc:geneProductRef fbc:geneProduct="G_CLO1313_RS05180_CDS_1" />
        </fbc:geneProductAssociation>
      </reaction>
      <reaction fast="false" id="R_HAMR_c0" name="ammonia_NAD_plus__oxidoreductase_c0" reversible="true" fbc:lowerFluxBound="cobra_default_lb" fbc:upperFluxBound="cobra_default_ub">
        <listOfReactants>
          <speciesReference constant="true" species="M_cpd00001_c0" stoichiometry="1" />
          <speciesReference constant="true" species="M_cpd00003_c0" stoichiometry="1" />
          <speciesReference constant="true" species="M_cpd00013_c0" stoichiometry="1" />
        </listOfReactants>
        <listOfProducts>
          <speciesReference constant="true" species="M_cpd00004_c0" stoichiometry="1" />
          <speciesReference constant="true" species="M_cpd00067_c0" stoichiometry="2" />
          <speciesReference constant="true" species="M_cpd00165_c0" stoichiometry="1" />
        </listOfProducts>
        <fbc:geneProductAssociation>
          <fbc:geneProductRef fbc:geneProduct="G_CLO1313_RS11135_CDS_1" />
        </fbc:geneProductAssociation>
      </reaction>
      <reaction fast="false" id="R_NDPK2_c0" name="ATP_UDP_phosphotransferase_c0" reversible="false" fbc:lowerFluxBound="cobra_0_bound" fbc:upperFluxBound="cobra_default_ub">
        <listOfReactants>
          <speciesReference constant="true" species="M_cpd00002_c0" stoichiometry="1" />
          <speciesReference constant="true" species="M_cpd00014_c0" stoichiometry="1" />
        </listOfReactants>
        <listOfProducts>
          <speciesReference constant="true" species="M_cpd00008_c0" stoichiometry="1" />
          <speciesReference constant="true" species="M_cpd00062_c0" stoichiometry="1" />
        </listOfProducts>
        <fbc:geneProductAssociation>
          <fbc:geneProductRef fbc:geneProduct="G_CLO1313_RS07615_CDS_1" />
        </fbc:geneProductAssociation>
      </reaction>
      <reaction fast="false" id="R_UMPK_c0" name="ATP_UMP_phosphotransferase_c0" reversible="false" fbc:lowerFluxBound="cobra_0_bound" fbc:upperFluxBound="cobra_default_ub">
        <listOfReactants>
          <speciesReference constant="true" species="M_cpd00002_c0" stoichiometry="1" />
          <speciesReference constant="true" species="M_cpd00067_c0" stoichiometry="1" />
          <speciesReference constant="true" species="M_cpd00091_c0" stoichiometry="1" />
        </listOfReactants>
        <listOfProducts>
          <speciesReference constant="true" species="M_cpd00008_c0" stoichiometry="1" />
          <speciesReference constant="true" species="M_cpd00014_c0" stoichiometry="1" />
        </listOfProducts>
        <fbc:geneProductAssociation>
          <fbc:or>
            <fbc:geneProductRef fbc:geneProduct="G_CLO1313_RS07635_CDS_1" />
            <fbc:geneProductRef fbc:geneProduct="G_CLO1313_RS06160_CDS_1" />
          </fbc:or>
        </fbc:geneProductAssociation>
      </reaction>
      <reaction fast="false" id="R_FMNAT_c0" name="ATP_FMN_adenylyltransferase_c0" reversible="false" fbc:lowerFluxBound="cobra_0_bound" fbc:upperFluxBound="cobra_default_ub">
        <listOfReactants>
          <speciesReference constant="true" species="M_cpd00002_c0" stoichiometry="1" />
          <speciesReference constant="true" species="M_cpd00050_c0" stoichiometry="1" />
        </listOfReactants>
        <listOfProducts>
          <speciesReference constant="true" species="M_cpd00012_c0" stoichiometry="1" />
          <speciesReference constant="true" species="M_cpd00015_c0" stoichiometry="1" />
        </listOfProducts>
        <fbc:geneProductAssociation>
          <fbc:geneProductRef fbc:geneProduct="G_CLO1313_RS06245_CDS_1" />
        </fbc:geneProductAssociation>
      </reaction>
      <reaction fast="false" id="R_METAT_c0" name="ATP_L_methionine_S_adenosyltransferase_c0" reversible="false" fbc:lowerFluxBound="cobra_0_bound" fbc:upperFluxBound="cobra_default_ub">
        <listOfReactants>
          <speciesReference constant="true" species="M_cpd00001_c0" stoichiometry="1" />
          <speciesReference constant="true" species="M_cpd00002_c0" stoichiometry="1" />
          <speciesReference constant="true" species="M_cpd00060_c0" stoichiometry="1" />
        </listOfReactants>
        <listOfProducts>
          <speciesReference constant="true" species="M_cpd00009_c0" stoichiometry="1" />
          <speciesReference constant="true" species="M_cpd00012_c0" stoichiometry="1" />
          <speciesReference constant="true" species="M_cpd00017_c0" stoichiometry="1" />
          <speciesReference constant="true" species="M_cpd00067_c0" stoichiometry="1" />
        </listOfProducts>
        <fbc:geneProductAssociation>
          <fbc:geneProductRef fbc:geneProduct="G_CLO1313_RS14860_CDS_1" />
        </fbc:geneProductAssociation>
      </reaction>
      <reaction fast="false" id="R_NTD7_c0" name="Adenosine_5_monophosphate_phosphohydrolase_c0" reversible="false" fbc:lowerFluxBound="cobra_0_bound" fbc:upperFluxBound="cobra_default_ub">
        <listOfReactants>
          <speciesReference constant="true" species="M_cpd00001_c0" stoichiometry="1" />
          <speciesReference constant="true" species="M_cpd00018_c0" stoichiometry="1" />
        </listOfReactants>
        <listOfProducts>
          <speciesReference constant="true" species="M_cpd00009_c0" stoichiometry="1" />
          <speciesReference constant="true" species="M_cpd00182_c0" stoichiometry="1" />
        </listOfProducts>
        <fbc:geneProductAssociation>
          <fbc:geneProductRef fbc:geneProduct="G_CLO1313_RS15375_CDS_1" />
        </fbc:geneProductAssociation>
      </reaction>
      <reaction fast="false" id="R_BPNT_c0" name="Adenosine_3_5_bisphosphate_3_phosphohydrolase_c0" reversible="false" fbc:lowerFluxBound="cobra_0_bound" fbc:upperFluxBound="cobra_default_ub">
        <listOfReactants>
          <speciesReference constant="true" species="M_cpd00001_c0" stoichiometry="1" />
          <speciesReference constant="true" species="M_cpd00045_c0" stoichiometry="1" />
        </listOfReactants>
        <listOfProducts>
          <speciesReference constant="true" species="M_cpd00009_c0" stoichiometry="1" />
          <speciesReference constant="true" species="M_cpd00018_c0" stoichiometry="1" />
        </listOfProducts>
        <fbc:geneProductAssociation>
          <fbc:geneProductRef fbc:geneProduct="G_CLO1313_RS00635_CDS_1" />
        </fbc:geneProductAssociation>
      </reaction>
      <reaction fast="false" id="R_ADPT_c0" name="AMP_diphosphate_phospho_D_ribosyltransferase_c0" reversible="false" fbc:lowerFluxBound="cobra_0_bound" fbc:upperFluxBound="cobra_default_ub">
        <listOfReactants>
          <speciesReference constant="true" species="M_cpd00103_c0" stoichiometry="1" />
          <speciesReference constant="true" species="M_cpd00128_c0" stoichiometry="1" />
        </listOfReactants>
        <listOfProducts>
          <speciesReference constant="true" species="M_cpd00012_c0" stoichiometry="1" />
          <speciesReference constant="true" species="M_cpd00018_c0" stoichiometry="1" />
          <speciesReference constant="true" species="M_cpd00067_c0" stoichiometry="1" />
        </listOfProducts>
        <fbc:geneProductAssociation>
          <fbc:geneProductRef fbc:geneProduct="G_CLO1313_RS04650_CDS_1" />
        </fbc:geneProductAssociation>
      </reaction>
      <reaction fast="false" id="R_AHCi_c0" name="S_Adenosyl_L_homocysteine_hydrolase_c0" reversible="false" fbc:lowerFluxBound="cobra_0_bound" fbc:upperFluxBound="cobra_default_ub">
        <listOfReactants>
          <speciesReference constant="true" species="M_cpd00001_c0" stoichiometry="1" />
          <speciesReference constant="true" species="M_cpd00019_c0" stoichiometry="1" />
        </listOfReactants>
        <listOfProducts>
          <speciesReference constant="true" species="M_cpd00135_c0" stoichiometry="1" />
          <speciesReference constant="true" species="M_cpd00182_c0" stoichiometry="1" />
        </listOfProducts>
        <fbc:geneProductAssociation>
          <fbc:geneProductRef fbc:geneProduct="G_CLO1313_RS05380_CDS_1" />
        </fbc:geneProductAssociation>
      </reaction>
      <reaction fast="false" id="R_PPDK_c0" name="ATP_pyruvate_phosphate_phosphotransferase_c0" reversible="false" fbc:lowerFluxBound="cobra_0_bound" fbc:upperFluxBound="cobra_default_ub">
        <listOfReactants>
          <speciesReference constant="true" species="M_cpd00012_c0" stoichiometry="1" />
          <speciesReference constant="true" species="M_cpd00018_c0" stoichiometry="1" />
          <speciesReference constant="true" species="M_cpd00061_c0" stoichiometry="1" />
          <speciesReference constant="true" species="M_cpd00067_c0" stoichiometry="2" />
        </listOfReactants>
        <listOfProducts>
          <speciesReference constant="true" species="M_cpd00002_c0" stoichiometry="1" />
          <speciesReference constant="true" species="M_cpd00009_c0" stoichiometry="1" />
          <speciesReference constant="true" species="M_cpd00020_c0" stoichiometry="1" />
        </listOfProducts>
        <fbc:geneProductAssociation>
          <fbc:geneProductRef fbc:geneProduct="G_CLO1313_RS04850_CDS_1" />
        </fbc:geneProductAssociation>
      </reaction>
      <reaction fast="false" id="R_PFL_c0" name="Acetyl_CoA_formate_C_acetyltransferase_c0" reversible="false" fbc:lowerFluxBound="cobra_0_bound" fbc:upperFluxBound="cobra_default_ub">
        <listOfReactants>
          <speciesReference constant="true" species="M_cpd00010_c0" stoichiometry="1" />
          <speciesReference constant="true" species="M_cpd00020_c0" stoichiometry="1" />
        </listOfReactants>
        <listOfProducts>
          <speciesReference constant="true" species="M_cpd00022_c0" stoichiometry="1" />
          <speciesReference constant="true" species="M_cpd00047_c0" stoichiometry="1" />
        </listOfProducts>
        <fbc:geneProductAssociation>
          <fbc:or>
            <fbc:and>
              <fbc:geneProductRef fbc:geneProduct="G_CLO1313_RS08685_CDS_1" />
              <fbc:geneProductRef fbc:geneProduct="G_CLO1313_RS08680_CDS_1" />
            </fbc:and>
            <fbc:geneProductRef fbc:geneProduct="G_CLO1313_RS09160_CDS_1" />
          </fbc:or>
        </fbc:geneProductAssociation>
      </reaction>
      <reaction fast="false" id="R_ME2_c0" name="S_Malate_NADP_plus__oxidoreductaseoxaloacetate_decarboxylating_c0" reversible="false" fbc:lowerFluxBound="cobra_0_bound" fbc:upperFluxBound="cobra_default_ub">
        <listOfReactants>
          <speciesReference constant="true" species="M_cpd00006_c0" stoichiometry="1" />
          <speciesReference constant="true" species="M_cpd00130_c0" stoichiometry="1" />
        </listOfReactants>
        <listOfProducts>
          <speciesReference constant="true" species="M_cpd00005_c0" stoichiometry="1" />
          <speciesReference constant="true" species="M_cpd00011_c0" stoichiometry="1" />
          <speciesReference constant="true" species="M_cpd00020_c0" stoichiometry="1" />
        </listOfProducts>
        <fbc:geneProductAssociation>
          <fbc:geneProductRef fbc:geneProduct="G_CLO1313_RS09500_CDS_1" />
        </fbc:geneProductAssociation>
      </reaction>
      <reaction fast="false" id="R_ACALD_c0" name="acetaldehyde_NAD_plus__oxidoreductase_CoA_acetylating_c0" reversible="false" fbc:lowerFluxBound="cobra_0_bound" fbc:upperFluxBound="cobra_default_ub">
        <listOfReactants>
          <speciesReference constant="true" species="M_cpd00004_c0" stoichiometry="1" />
          <speciesReference constant="true" species="M_cpd00022_c0" stoichiometry="1" />
          <speciesReference constant="true" species="M_cpd00067_c0" stoichiometry="1" />
        </listOfReactants>
        <listOfProducts>
          <speciesReference constant="true" species="M_cpd00003_c0" stoichiometry="1" />
          <speciesReference constant="true" species="M_cpd00010_c0" stoichiometry="1" />
          <speciesReference constant="true" species="M_cpd00071_c0" stoichiometry="1" />
        </listOfProducts>
        <fbc:geneProductAssociation>
          <fbc:or>
            <fbc:geneProductRef fbc:geneProduct="G_CLO1313_RS09095_CDS_1" />
            <fbc:geneProductRef fbc:geneProduct="G_CLO1313_RS14795_CDS_1" />
          </fbc:or>
        </fbc:geneProductAssociation>
      </reaction>
      <reaction fast="false" id="R_PTAr_c0" name="acetyl_CoA_phosphate_acetyltransferase_c0" reversible="true" fbc:lowerFluxBound="cobra_default_lb" fbc:upperFluxBound="cobra_default_ub">
        <listOfReactants>
          <speciesReference constant="true" species="M_cpd00009_c0" stoichiometry="1" />
          <speciesReference constant="true" species="M_cpd00022_c0" stoichiometry="1" />
        </listOfReactants>
        <listOfProducts>
          <speciesReference constant="true" species="M_cpd00010_c0" stoichiometry="1" />
          <speciesReference constant="true" species="M_cpd00196_c0" stoichiometry="1" />
        </listOfProducts>
        <fbc:geneProductAssociation>
          <fbc:geneProductRef fbc:geneProduct="G_CLO1313_RS06030_CDS_1" />
        </fbc:geneProductAssociation>
      </reaction>
      <reaction fast="false" id="R_ACS_c0" name="Acetate_CoA_ligase_AMP_forming_c0" reversible="false" fbc:lowerFluxBound="cobra_0_bound" fbc:upperFluxBound="cobra_default_ub">
        <listOfReactants>
          <speciesReference constant="true" species="M_cpd00002_c0" stoichiometry="1" />
          <speciesReference constant="true" species="M_cpd00010_c0" stoichiometry="1" />
          <speciesReference constant="true" species="M_cpd00029_c0" stoichiometry="1" />
        </listOfReactants>
        <listOfProducts>
          <speciesReference constant="true" species="M_cpd00012_c0" stoichiometry="1" />
          <speciesReference constant="true" species="M_cpd00018_c0" stoichiometry="1" />
          <speciesReference constant="true" species="M_cpd00022_c0" stoichiometry="1" />
          <speciesReference constant="true" species="M_cpd00067_c0" stoichiometry="1" />
        </listOfProducts>
        <fbc:geneProductAssociation>
          <fbc:geneProductRef fbc:geneProduct="G_CLO1313_RS08515_CDS_1" />
        </fbc:geneProductAssociation>
      </reaction>
      <reaction fast="false" id="R_ACADCOAT_c0" name="acetyl_adenylate_CoA_acetyltransferase_c0" reversible="false" fbc:lowerFluxBound="cobra_0_bound" fbc:upperFluxBound="cobra_default_ub">
        <listOfReactants>
          <speciesReference constant="true" species="M_cpd00018_c0" stoichiometry="1" />
          <speciesReference constant="true" species="M_cpd00022_c0" stoichiometry="1" />
          <speciesReference constant="true" species="M_cpd00067_c0" stoichiometry="1" />
        </listOfReactants>
        <listOfProducts>
          <speciesReference constant="true" species="M_cpd00010_c0" stoichiometry="1" />
          <speciesReference constant="true" species="M_cpd03566_c0" stoichiometry="1" />
        </listOfProducts>
        <fbc:geneProductAssociation>
          <fbc:geneProductRef fbc:geneProduct="G_CLO1313_RS08515_CDS_1" />
        </fbc:geneProductAssociation>
      </reaction>
      <reaction fast="false" id="R_GLU5K_c0" name="ATP_L_glutamate_5_phosphotransferase_c0" reversible="false" fbc:lowerFluxBound="cobra_0_bound" fbc:upperFluxBound="cobra_default_ub">
        <listOfReactants>
          <speciesReference constant="true" species="M_cpd00002_c0" stoichiometry="1" />
          <speciesReference constant="true" species="M_cpd00023_c0" stoichiometry="1" />
        </listOfReactants>
        <listOfProducts>
          <speciesReference constant="true" species="M_cpd00008_c0" stoichiometry="1" />
          <speciesReference constant="true" species="M_cpd02097_c0" stoichiometry="1" />
        </listOfProducts>
        <fbc:geneProductAssociation>
          <fbc:geneProductRef fbc:geneProduct="G_CLO1313_RS12350_CDS_1" />
        </fbc:geneProductAssociation>
      </reaction>
      <reaction fast="false" id="R_GLUDy_c0" name="L_Glutamate_NADP_plus__oxidoreductase_deaminating_c0" reversible="true" fbc:lowerFluxBound="cobra_default_lb" fbc:upperFluxBound="cobra_default_ub">
        <listOfReactants>
          <speciesReference constant="true" species="M_cpd00001_c0" stoichiometry="1" />
          <speciesReference constant="true" species="M_cpd00006_c0" stoichiometry="1" />
          <speciesReference constant="true" species="M_cpd00023_c0" stoichiometry="1" />
        </listOfReactants>
        <listOfProducts>
          <speciesReference constant="true" species="M_cpd00005_c0" stoichiometry="1" />
          <speciesReference constant="true" species="M_cpd00013_c0" stoichiometry="1" />
          <speciesReference constant="true" species="M_cpd00024_c0" stoichiometry="1" />
          <speciesReference constant="true" species="M_cpd00067_c0" stoichiometry="1" />
        </listOfProducts>
        <fbc:geneProductAssociation>
          <fbc:or>
            <fbc:geneProductRef fbc:geneProduct="G_CLO1313_RS09335_CDS_1" />
            <fbc:geneProductRef fbc:geneProduct="G_CLO1313_RS07420_CDS_1" />
            <fbc:geneProductRef fbc:geneProduct="G_CLO1313_RS08370_CDS_1" />
            <fbc:geneProductRef fbc:geneProduct="G_CLO1313_RS09345_CDS_1" />
          </fbc:or>
        </fbc:geneProductAssociation>
      </reaction>
      <reaction fast="false" id="R_OPAH_c0" name="5_oxo_L_proline_amidohydrolase_ATP_hydrolysing_c0" reversible="true" fbc:lowerFluxBound="cobra_default_lb" fbc:upperFluxBound="cobra_default_ub">
        <listOfReactants>
          <speciesReference constant="true" species="M_cpd00001_c0" stoichiometry="2" />
          <speciesReference constant="true" species="M_cpd00002_c0" stoichiometry="1" />
          <speciesReference constant="true" species="M_cpd01293_c0" stoichiometry="1" />
        </listOfReactants>
        <listOfProducts>
          <speciesReference constant="true" species="M_cpd00008_c0" stoichiometry="1" />
          <speciesReference constant="true" species="M_cpd00009_c0" stoichiometry="1" />
          <speciesReference constant="true" species="M_cpd00023_c0" stoichiometry="1" />
          <speciesReference constant="true" species="M_cpd00067_c0" stoichiometry="1" />
        </listOfProducts>
        <fbc:geneProductAssociation>
          <fbc:geneProductRef fbc:geneProduct="G_Unknown" />
        </fbc:geneProductAssociation>
      </reaction>
      <reaction fast="false" id="R_GLNS_c0" name="L_Glutamate_ammonia_ligase_ADP_forming_c0" reversible="false" fbc:lowerFluxBound="cobra_0_bound" fbc:upperFluxBound="cobra_default_ub">
        <listOfReactants>
          <speciesReference constant="true" species="M_cpd00002_c0" stoichiometry="1" />
          <speciesReference constant="true" species="M_cpd00013_c0" stoichiometry="1" />
          <speciesReference constant="true" species="M_cpd00023_c0" stoichiometry="1" />
        </listOfReactants>
        <listOfProducts>
          <speciesReference constant="true" species="M_cpd00008_c0" stoichiometry="1" />
          <speciesReference constant="true" species="M_cpd00009_c0" stoichiometry="1" />
          <speciesReference constant="true" species="M_cpd00053_c0" stoichiometry="1" />
          <speciesReference constant="true" species="M_cpd00067_c0" stoichiometry="1" />
        </listOfProducts>
        <fbc:geneProductAssociation>
          <fbc:or>
            <fbc:geneProductRef fbc:geneProduct="G_CLO1313_RS06875_CDS_1" />
            <fbc:geneProductRef fbc:geneProduct="G_CLO1313_RS11700_CDS_1" />
            <fbc:geneProductRef fbc:geneProduct="G_CLO1313_RS10315_CDS_1" />
            <fbc:geneProductRef fbc:geneProduct="G_CLO1313_RS10285_CDS_1" />
          </fbc:or>
        </fbc:geneProductAssociation>
      </reaction>
      <reaction fast="false" id="R_NADS2_c0" name="Deamido_NAD_plus__L_glutamine_amido_ligase_AMP_forming_c0" reversible="false" fbc:lowerFluxBound="cobra_0_bound" fbc:upperFluxBound="cobra_default_ub">
        <listOfReactants>
          <speciesReference constant="true" species="M_cpd00001_c0" stoichiometry="1" />
          <speciesReference constant="true" species="M_cpd00002_c0" stoichiometry="1" />
          <speciesReference constant="true" species="M_cpd00053_c0" stoichiometry="1" />
          <speciesReference constant="true" species="M_cpd00638_c0" stoichiometry="1" />
        </listOfReactants>
        <listOfProducts>
          <speciesReference constant="true" species="M_cpd00003_c0" stoichiometry="1" />
          <speciesReference constant="true" species="M_cpd00012_c0" stoichiometry="1" />
          <speciesReference constant="true" species="M_cpd00018_c0" stoichiometry="1" />
          <speciesReference constant="true" species="M_cpd00023_c0" stoichiometry="1" />
          <speciesReference constant="true" species="M_cpd00067_c0" stoichiometry="2" />
        </listOfProducts>
        <fbc:geneProductAssociation>
          <fbc:geneProductRef fbc:geneProduct="G_CLO1313_RS09620_CDS_1" />
        </fbc:geneProductAssociation>
      </reaction>
      <reaction fast="false" id="R_ALATA_L_c0" name="L_Alanine_2_oxoglutarate_aminotransferase_c0" reversible="true" fbc:lowerFluxBound="cobra_default_lb" fbc:upperFluxBound="cobra_default_ub">
        <listOfReactants>
          <speciesReference constant="true" species="M_cpd00024_c0" stoichiometry="1" />
          <speciesReference constant="true" species="M_cpd00035_c0" stoichiometry="1" />
        </listOfReactants>
        <listOfProducts>
          <speciesReference constant="true" species="M_cpd00020_c0" stoichiometry="1" />
          <speciesReference constant="true" species="M_cpd00023_c0" stoichiometry="1" />
        </listOfProducts>
        <fbc:geneProductAssociation>
          <fbc:or>
            <fbc:geneProductRef fbc:geneProduct="G_CLO1313_RS07420_CDS_1" />
            <fbc:geneProductRef fbc:geneProduct="G_CLO1313_RS08370_CDS_1" />
          </fbc:or>
        </fbc:geneProductAssociation>
      </reaction>
      <reaction fast="false" id="R_ACGS_c0" name="acetyl_CoA_L_glutamate_N_acetyltransferase_c0" reversible="false" fbc:lowerFluxBound="cobra_0_bound" fbc:upperFluxBound="cobra_default_ub">
        <listOfReactants>
          <speciesReference constant="true" species="M_cpd00022_c0" stoichiometry="1" />
          <speciesReference constant="true" species="M_cpd00023_c0" stoichiometry="1" />
        </listOfReactants>
        <listOfProducts>
          <speciesReference constant="true" species="M_cpd00010_c0" stoichiometry="1" />
          <speciesReference constant="true" species="M_cpd00067_c0" stoichiometry="1" />
          <speciesReference constant="true" species="M_cpd00477_c0" stoichiometry="1" />
        </listOfProducts>
        <fbc:geneProductAssociation>
          <fbc:geneProductRef fbc:geneProduct="G_CLO1313_RS10900_CDS_1" />
        </fbc:geneProductAssociation>
      </reaction>
      <reaction fast="false" id="R_ICDHyr_c0" name="Isocitrate_NADP_plus__oxidoreductase_decarboxylating_c0" reversible="false" fbc:lowerFluxBound="cobra_0_bound" fbc:upperFluxBound="cobra_default_ub">
        <listOfReactants>
          <speciesReference constant="true" species="M_cpd00006_c0" stoichiometry="1" />
          <speciesReference constant="true" species="M_cpd00260_c0" stoichiometry="1" />
        </listOfReactants>
        <listOfProducts>
          <speciesReference constant="true" species="M_cpd00005_c0" stoichiometry="1" />
          <speciesReference constant="true" species="M_cpd00011_c0" stoichiometry="1" />
          <speciesReference constant="true" species="M_cpd00024_c0" stoichiometry="1" />
        </listOfProducts>
        <fbc:geneProductAssociation>
          <fbc:geneProductRef fbc:geneProduct="G_CLO1313_RS09840_CDS_1" />
        </fbc:geneProductAssociation>
      </reaction>
      <reaction fast="false" id="R_OXSCL_c0" name="oxalosuccinate_carboxy_lyase_2_oxoglutarate_forming_c0" reversible="false" fbc:lowerFluxBound="cobra_0_bound" fbc:upperFluxBound="cobra_default_ub">
        <listOfReactants>
          <speciesReference constant="true" species="M_cpd00067_c0" stoichiometry="1" />
          <speciesReference constant="true" species="M_cpd03187_c0" stoichiometry="1" />
        </listOfReactants>
        <listOfProducts>
          <speciesReference constant="true" species="M_cpd00011_c0" stoichiometry="1" />
          <speciesReference constant="true" species="M_cpd00024_c0" stoichiometry="1" />
        </listOfProducts>
        <fbc:geneProductAssociation>
          <fbc:geneProductRef fbc:geneProduct="G_CLO1313_RS09840_CDS_1" />
        </fbc:geneProductAssociation>
      </reaction>
      <reaction fast="false" id="R_GALU_c0" name="UTP_alpha_D_glucose_1_phosphate_uridylyltransferase_c0" reversible="true" fbc:lowerFluxBound="cobra_default_lb" fbc:upperFluxBound="cobra_default_ub">
        <listOfReactants>
          <speciesReference constant="true" species="M_cpd00062_c0" stoichiometry="1" />
          <speciesReference constant="true" species="M_cpd00089_c0" stoichiometry="1" />
        </listOfReactants>
        <listOfProducts>
          <speciesReference constant="true" species="M_cpd00012_c0" stoichiometry="1" />
          <speciesReference constant="true" species="M_cpd00026_c0" stoichiometry="1" />
        </listOfProducts>
        <fbc:geneProductAssociation>
          <fbc:geneProductRef fbc:geneProduct="G_CLO1313_RS14460_CDS_1" />
        </fbc:geneProductAssociation>
      </reaction>
      <reaction fast="false" id="R_HEX1_c0" name="ATP_D_glucose_6_phosphotransferase_c0" reversible="false" fbc:lowerFluxBound="cobra_0_bound" fbc:upperFluxBound="cobra_default_ub">
        <listOfReactants>
          <speciesReference constant="true" species="M_cpd00002_c0" stoichiometry="1" />
          <speciesReference constant="true" species="M_cpd00027_c0" stoichiometry="1" />
        </listOfReactants>
        <listOfProducts>
          <speciesReference constant="true" species="M_cpd00008_c0" stoichiometry="1" />
          <speciesReference constant="true" species="M_cpd00067_c0" stoichiometry="1" />
          <speciesReference constant="true" species="M_cpd00079_c0" stoichiometry="1" />
        </listOfProducts>
        <fbc:geneProductAssociation>
          <fbc:or>
            <fbc:geneProductRef fbc:geneProduct="G_CLO1313_RS02480_CDS_1" />
            <fbc:geneProductRef fbc:geneProduct="G_CLO1313_RS09260_CDS_1" />
          </fbc:or>
        </fbc:geneProductAssociation>
      </reaction>
      <reaction fast="false" id="R_ACKr_c0" name="ATP_acetate_phosphotransferase_c0" reversible="false" fbc:lowerFluxBound="cobra_0_bound" fbc:upperFluxBound="cobra_default_ub">
        <listOfReactants>
          <speciesReference constant="true" species="M_cpd00008_c0" stoichiometry="1" />
          <speciesReference constant="true" species="M_cpd00196_c0" stoichiometry="1" />
        </listOfReactants>
        <listOfProducts>
          <speciesReference constant="true" species="M_cpd00002_c0" stoichiometry="1" />
          <speciesReference constant="true" species="M_cpd00029_c0" stoichiometry="1" />
        </listOfProducts>
        <fbc:geneProductAssociation>
          <fbc:geneProductRef fbc:geneProduct="G_CLO1313_RS06035_CDS_1" />
        </fbc:geneProductAssociation>
      </reaction>
      <reaction fast="false" id="R_ACADT_c0" name="ATP_acetate_adenylyltransferase_c0" reversible="false" fbc:lowerFluxBound="cobra_0_bound" fbc:upperFluxBound="cobra_default_ub">
        <listOfReactants>
          <speciesReference constant="true" species="M_cpd00012_c0" stoichiometry="1" />
          <speciesReference constant="true" species="M_cpd03566_c0" stoichiometry="1" />
        </listOfReactants>
        <listOfProducts>
          <speciesReference constant="true" species="M_cpd00002_c0" stoichiometry="1" />
          <speciesReference constant="true" species="M_cpd00029_c0" stoichiometry="1" />
        </listOfProducts>
        <fbc:geneProductAssociation>
          <fbc:geneProductRef fbc:geneProduct="G_CLO1313_RS08515_CDS_1" />
        </fbc:geneProductAssociation>
      </reaction>
      <reaction fast="false" id="R_NDPK1_c0" name="ATP_GDP_phosphotransferase_c0" reversible="true" fbc:lowerFluxBound="cobra_default_lb" fbc:upperFluxBound="cobra_default_ub">
        <listOfReactants>
          <speciesReference constant="true" species="M_cpd00002_c0" stoichiometry="1" />
          <speciesReference constant="true" species="M_cpd00031_c0" stoichiometry="1" />
        </listOfReactants>
        <listOfProducts>
          <speciesReference constant="true" species="M_cpd00008_c0" stoichiometry="1" />
          <speciesReference constant="true" species="M_cpd00038_c0" stoichiometry="1" />
        </listOfProducts>
        <fbc:geneProductAssociation>
          <fbc:geneProductRef fbc:geneProduct="G_CLO1313_RS07615_CDS_1" />
        </fbc:geneProductAssociation>
      </reaction>
      <reaction fast="false" id="R_GK1_c0" name="ATP_GMP_phosphotransferase_c0" reversible="true" fbc:lowerFluxBound="cobra_default_lb" fbc:upperFluxBound="cobra_default_ub">
        <listOfReactants>
          <speciesReference constant="true" species="M_cpd00002_c0" stoichiometry="1" />
          <speciesReference constant="true" species="M_cpd00067_c0" stoichiometry="1" />
          <speciesReference constant="true" species="M_cpd00126_c0" stoichiometry="1" />
        </listOfReactants>
        <listOfProducts>
          <speciesReference constant="true" species="M_cpd00008_c0" stoichiometry="1" />
          <speciesReference constant="true" species="M_cpd00031_c0" stoichiometry="1" />
        </listOfProducts>
        <fbc:geneProductAssociation>
          <fbc:geneProductRef fbc:geneProduct="G_CLO1313_RS04815_CDS_1" />
        </fbc:geneProductAssociation>
      </reaction>
      <reaction fast="false" id="R_PPGPPDP_c0" name="guanosine_3_5_bisdiphosphate_3_diphosphohydrolase_c0" reversible="false" fbc:lowerFluxBound="cobra_0_bound" fbc:upperFluxBound="cobra_default_ub">
        <listOfReactants>
          <speciesReference constant="true" species="M_cpd00001_c0" stoichiometry="1" />
          <speciesReference constant="true" species="M_cpd00905_c0" stoichiometry="1" />
        </listOfReactants>
        <listOfProducts>
          <speciesReference constant="true" species="M_cpd00012_c0" stoichiometry="1" />
          <speciesReference constant="true" species="M_cpd00031_c0" stoichiometry="1" />
        </listOfProducts>
        <fbc:geneProductAssociation>
          <fbc:geneProductRef fbc:geneProduct="G_CLO1313_RS04655_CDS_1" />
        </fbc:geneProductAssociation>
      </reaction>
      <reaction fast="false" id="R_PC_c0" name="CustomReaction_c0" reversible="false" fbc:lowerFluxBound="cobra_0_bound" fbc:upperFluxBound="cobra_default_ub">
        <listOfReactants>
          <speciesReference constant="true" species="M_cpd00001_c0" stoichiometry="1" />
          <speciesReference constant="true" species="M_cpd00002_c0" stoichiometry="1" />
          <speciesReference constant="true" species="M_cpd00011_c0" stoichiometry="1" />
          <speciesReference constant="true" species="M_cpd00020_c0" stoichiometry="1" />
        </listOfReactants>
        <listOfProducts>
          <speciesReference constant="true" species="M_cpd00008_c0" stoichiometry="1" />
          <speciesReference constant="true" species="M_cpd00009_c0" stoichiometry="1" />
          <speciesReference constant="true" species="M_cpd00032_c0" stoichiometry="1" />
          <speciesReference constant="true" species="M_cpd00067_c0" stoichiometry="2" />
        </listOfProducts>
        <fbc:geneProductAssociation>
          <fbc:or>
            <fbc:geneProductRef fbc:geneProduct="G_CLO1313_RS07685_CDS_1" />
            <fbc:geneProductRef fbc:geneProduct="G_CLO1313_RS08660_CDS_1" />
            <fbc:geneProductRef fbc:geneProduct="G_CLO1313_RS08665_CDS_1" />
          </fbc:or>
        </fbc:geneProductAssociation>
      </reaction>
      <reaction fast="false" id="R_CS_c0" name="acetyl_CoA_oxaloacetate_C_acetyltransferase_thioester_hydrolysing_c0" reversible="false" fbc:lowerFluxBound="cobra_0_bound" fbc:upperFluxBound="cobra_default_ub">
        <listOfReactants>
          <speciesReference constant="true" species="M_cpd00001_c0" stoichiometry="1" />
          <speciesReference constant="true" species="M_cpd00022_c0" stoichiometry="1" />
          <speciesReference constant="true" species="M_cpd00032_c0" stoichiometry="1" />
        </listOfReactants>
        <listOfProducts>
          <speciesReference constant="true" species="M_cpd00010_c0" stoichiometry="1" />
          <speciesReference constant="true" species="M_cpd00067_c0" stoichiometry="1" />
          <speciesReference constant="true" species="M_cpd00137_c0" stoichiometry="1" />
        </listOfProducts>
        <fbc:geneProductAssociation>
          <fbc:geneProductRef fbc:geneProduct="G_CLO1313_RS02945_CDS_1" />
        </fbc:geneProductAssociation>
      </reaction>
      <reaction fast="false" id="R_ASPTA_c0" name="L_Aspartate_2_oxoglutarate_aminotransferase_c0" reversible="true" fbc:lowerFluxBound="cobra_default_lb" fbc:upperFluxBound="cobra_default_ub">
        <listOfReactants>
          <speciesReference constant="true" species="M_cpd00024_c0" stoichiometry="1" />
          <speciesReference constant="true" species="M_cpd00041_c0" stoichiometry="1" />
        </listOfReactants>
        <listOfProducts>
          <speciesReference constant="true" species="M_cpd00023_c0" stoichiometry="1" />
          <speciesReference constant="true" species="M_cpd00032_c0" stoichiometry="1" />
        </listOfProducts>
        <fbc:geneProductAssociation>
          <fbc:or>
            <fbc:geneProductRef fbc:geneProduct="G_CLO1313_RS07420_CDS_1" />
            <fbc:geneProductRef fbc:geneProduct="G_CLO1313_RS09395_CDS_1" />
            <fbc:geneProductRef fbc:geneProduct="G_CLO1313_RS01930_CDS_1" />
            <fbc:geneProductRef fbc:geneProduct="G_CLO1313_RS08370_CDS_1" />
          </fbc:or>
        </fbc:geneProductAssociation>
      </reaction>
      <reaction fast="false" id="R_AGT_c0" name="L_Alanine_glyoxylate_aminotransferase_c0" reversible="true" fbc:lowerFluxBound="cobra_default_lb" fbc:upperFluxBound="cobra_default_ub">
        <listOfReactants>
          <speciesReference constant="true" species="M_cpd00035_c0" stoichiometry="1" />
          <speciesReference constant="true" species="M_cpd00040_c0" stoichiometry="1" />
        </listOfReactants>
        <listOfProducts>
          <speciesReference constant="true" species="M_cpd00020_c0" stoichiometry="1" />
          <speciesReference constant="true" species="M_cpd00033_c0" stoichiometry="1" />
        </listOfProducts>
        <fbc:geneProductAssociation>
          <fbc:geneProductRef fbc:geneProduct="G_CLO1313_RS09935_CDS_1" />
        </fbc:geneProductAssociation>
      </reaction>
      <reaction fast="false" id="R_GLYAT_c0" name="Acetyl_CoA_glycine_C_acetyltransferase_c0" reversible="true" fbc:lowerFluxBound="cobra_default_lb" fbc:upperFluxBound="cobra_default_ub">
        <listOfReactants>
          <speciesReference constant="true" species="M_cpd00022_c0" stoichiometry="1" />
          <speciesReference constant="true" species="M_cpd00033_c0" stoichiometry="1" />
        </listOfReactants>
        <listOfProducts>
          <speciesReference constant="true" species="M_cpd00010_c0" stoichiometry="1" />
          <speciesReference constant="true" species="M_cpd02211_c0" stoichiometry="1" />
        </listOfProducts>
        <fbc:geneProductAssociation>
          <fbc:geneProductRef fbc:geneProduct="G_CLO1313_RS11210_CDS_1" />
        </fbc:geneProductAssociation>
      </reaction>
      <reaction fast="false" id="R_GLYTA_c0" name="Glycine_2_oxoglutarate_aminotransferase_c0" reversible="true" fbc:lowerFluxBound="cobra_default_lb" fbc:upperFluxBound="cobra_default_ub">
        <listOfReactants>
          <speciesReference constant="true" species="M_cpd00024_c0" stoichiometry="1" />
          <speciesReference constant="true" species="M_cpd00033_c0" stoichiometry="1" />
        </listOfReactants>
        <listOfProducts>
          <speciesReference constant="true" species="M_cpd00023_c0" stoichiometry="1" />
          <speciesReference constant="true" species="M_cpd00040_c0" stoichiometry="1" />
        </listOfProducts>
        <fbc:geneProductAssociation>
          <fbc:geneProductRef fbc:geneProduct="G_CLO1313_RS09935_CDS_1" />
        </fbc:geneProductAssociation>
      </reaction>
      <reaction fast="false" id="R_ALAR_c0" name="alanine_racemase_c0" reversible="false" fbc:lowerFluxBound="cobra_0_bound" fbc:upperFluxBound="cobra_default_ub">
        <listOfReactants>
          <speciesReference constant="true" species="M_cpd00035_c0" stoichiometry="1" />
        </listOfReactants>
        <listOfProducts>
          <speciesReference constant="true" species="M_cpd00117_c0" stoichiometry="1" />
        </listOfProducts>
        <fbc:geneProductAssociation>
          <fbc:or>
            <fbc:geneProductRef fbc:geneProduct="G_CLO1313_RS01490_CDS_1" />
            <fbc:geneProductRef fbc:geneProduct="G_CLO1313_RS07230_CDS_1" />
          </fbc:or>
        </fbc:geneProductAssociation>
      </reaction>
      <reaction fast="false" id="R_UAG2EMA_c0" name="UDP_N_acetyl_D_glucosamine_2_epimerase_c0" reversible="false" fbc:lowerFluxBound="cobra_0_bound" fbc:upperFluxBound="cobra_default_ub">
        <listOfReactants>
          <speciesReference constant="true" species="M_cpd00001_c0" stoichiometry="1" />
          <speciesReference constant="true" species="M_cpd00037_c0" stoichiometry="1" />
        </listOfReactants>
        <listOfProducts>
          <speciesReference constant="true" species="M_cpd00014_c0" stoichiometry="1" />
          <speciesReference constant="true" species="M_cpd00492_c0" stoichiometry="1" />
        </listOfProducts>
        <fbc:geneProductAssociation>
          <fbc:or>
            <fbc:geneProductRef fbc:geneProduct="G_CLO1313_RS00970_CDS_1" />
            <fbc:geneProductRef fbc:geneProduct="G_CLO1313_RS01165_CDS_1" />
          </fbc:or>
        </fbc:geneProductAssociation>
      </reaction>
      <reaction fast="false" id="R_UAGP2UAG_c0" name="UTP_N_acetyl_alpha_D_glucosamine_1_phosphate_uridylyltransferase_c0" reversible="false" fbc:lowerFluxBound="cobra_0_bound" fbc:upperFluxBound="cobra_default_ub">
        <listOfReactants>
          <speciesReference constant="true" species="M_cpd00062_c0" stoichiometry="1" />
          <speciesReference constant="true" species="M_cpd02611_c0" stoichiometry="1" />
        </listOfReactants>
        <listOfProducts>
          <speciesReference constant="true" species="M_cpd00012_c0" stoichiometry="1" />
          <speciesReference constant="true" species="M_cpd00037_c0" stoichiometry="1" />
        </listOfProducts>
        <fbc:geneProductAssociation>
          <fbc:geneProductRef fbc:geneProduct="G_CLO1313_RS01110_CDS_1" />
        </fbc:geneProductAssociation>
      </reaction>
      <reaction fast="false" id="R_UAG4Ei_c0" name="UDP_N_acetyl_D_glucosamine_4_epimerase_c0" reversible="false" fbc:lowerFluxBound="cobra_0_bound" fbc:upperFluxBound="cobra_default_ub">
        <listOfReactants>
          <speciesReference constant="true" species="M_cpd00037_c0" stoichiometry="1" />
        </listOfReactants>
        <listOfProducts>
          <speciesReference constant="true" species="M_cpd00175_c0" stoichiometry="1" />
        </listOfProducts>
        <fbc:geneProductAssociation>
          <fbc:or>
            <fbc:geneProductRef fbc:geneProduct="G_CLO1313_RS14705_CDS_1" />
            <fbc:geneProductRef fbc:geneProduct="G_CLO1313_RS01190_CDS_1" />
            <fbc:geneProductRef fbc:geneProduct="G_CLO1313_RS10370_CDS_1" />
          </fbc:or>
        </fbc:geneProductAssociation>
      </reaction>
      <reaction fast="false" id="R_UAG2E_c0" name="UDP_N_acetyl_D_glucosamine_2_epimerase_c0" reversible="false" fbc:lowerFluxBound="cobra_0_bound" fbc:upperFluxBound="cobra_default_ub">
        <listOfReactants>
          <speciesReference constant="true" species="M_cpd00037_c0" stoichiometry="1" />
        </listOfReactants>
        <listOfProducts>
          <speciesReference constant="true" species="M_cpd00861_c0" stoichiometry="1" />
        </listOfProducts>
        <fbc:geneProductAssociation>
          <fbc:or>
            <fbc:geneProductRef fbc:geneProduct="G_CLO1313_RS00970_CDS_1" />
            <fbc:geneProductRef fbc:geneProduct="G_CLO1313_RS01165_CDS_1" />
          </fbc:or>
        </fbc:geneProductAssociation>
      </reaction>
      <reaction fast="false" id="R_GTPCII2_c0" name="GTP_7_8_8_9_dihydrolase_diphosphate_forming_c0" reversible="false" fbc:lowerFluxBound="cobra_0_bound" fbc:upperFluxBound="cobra_default_ub">
        <listOfReactants>
          <speciesReference constant="true" species="M_cpd00001_c0" stoichiometry="3" />
          <speciesReference constant="true" species="M_cpd00038_c0" stoichiometry="1" />
        </listOfReactants>
        <listOfProducts>
          <speciesReference constant="true" species="M_cpd00012_c0" stoichiometry="1" />
          <speciesReference constant="true" species="M_cpd00047_c0" stoichiometry="1" />
          <speciesReference constant="true" species="M_cpd00067_c0" stoichiometry="3" />
          <speciesReference constant="true" species="M_cpd00957_c0" stoichiometry="1" />
        </listOfProducts>
        <fbc:geneProductAssociation>
          <fbc:geneProductRef fbc:geneProduct="G_CLO1313_RS10775_CDS_1" />
        </fbc:geneProductAssociation>
      </reaction>
      <reaction fast="false" id="R_NTPP2_c0" name="GTP_diphosphohydrolase_diphosphate_forming_c0" reversible="false" fbc:lowerFluxBound="cobra_0_bound" fbc:upperFluxBound="cobra_default_ub">
        <listOfReactants>
          <speciesReference constant="true" species="M_cpd00001_c0" stoichiometry="1" />
          <speciesReference constant="true" species="M_cpd00038_c0" stoichiometry="1" />
        </listOfReactants>
        <listOfProducts>
          <speciesReference constant="true" species="M_cpd00012_c0" stoichiometry="1" />
          <speciesReference constant="true" species="M_cpd00067_c0" stoichiometry="2" />
          <speciesReference constant="true" species="M_cpd00126_c0" stoichiometry="1" />
        </listOfProducts>
        <fbc:geneProductAssociation>
          <fbc:or>
            <fbc:geneProductRef fbc:geneProduct="G_CLO1313_RS01245_CDS_1" />
            <fbc:geneProductRef fbc:geneProduct="G_CLO1313_RS10355_CDS_1" />
            <fbc:geneProductRef fbc:geneProduct="G_CLO1313_RS00435_CDS_1" />
          </fbc:or>
        </fbc:geneProductAssociation>
      </reaction>
      <reaction fast="false" id="R_NTPH_c0" name="GTP_8_9_hydrolase_c0" reversible="false" fbc:lowerFluxBound="cobra_0_bound" fbc:upperFluxBound="cobra_default_ub">
        <listOfReactants>
          <speciesReference constant="true" species="M_cpd00001_c0" stoichiometry="1" />
          <speciesReference constant="true" species="M_cpd00038_c0" stoichiometry="1" />
        </listOfReactants>
        <listOfProducts>
          <speciesReference constant="true" species="M_cpd03518_c0" stoichiometry="1" />
        </listOfProducts>
        <fbc:geneProductAssociation>
          <fbc:geneProductRef fbc:geneProduct="G_CLO1313_RS14615_CDS_1" />
        </fbc:geneProductAssociation>
      </reaction>
      <reaction fast="false" id="R_GTPDPK_c0" name="ATP_GTP_3_diphosphotransferase_c0" reversible="false" fbc:lowerFluxBound="cobra_0_bound" fbc:upperFluxBound="cobra_default_ub">
        <listOfReactants>
          <speciesReference constant="true" species="M_cpd00002_c0" stoichiometry="1" />
          <speciesReference constant="true" species="M_cpd00038_c0" stoichiometry="1" />
        </listOfReactants>
        <listOfProducts>
          <speciesReference constant="true" species="M_cpd00018_c0" stoichiometry="1" />
          <speciesReference constant="true" species="M_cpd00067_c0" stoichiometry="2" />
          <speciesReference constant="true" species="M_cpd02740_c0" stoichiometry="1" />
        </listOfProducts>
        <fbc:geneProductAssociation>
          <fbc:geneProductRef fbc:geneProduct="G_CLO1313_RS04655_CDS_1" />
        </fbc:geneProductAssociation>
      </reaction>
      <reaction fast="false" id="R_PEPCK_re_c0" name="GTP_oxaloacetate_carboxy_lyase_adding_GTPphosphoenolpyruvate_forming_c0" reversible="false" fbc:lowerFluxBound="cobra_0_bound" fbc:upperFluxBound="cobra_default_ub">
        <listOfReactants>
          <speciesReference constant="true" species="M_cpd00011_c0" stoichiometry="1" />
          <speciesReference constant="true" species="M_cpd00031_c0" stoichiometry="1" />
          <speciesReference constant="true" species="M_cpd00061_c0" stoichiometry="1" />
        </listOfReactants>
        <listOfProducts>
          <speciesReference constant="true" species="M_cpd00032_c0" stoichiometry="1" />
          <speciesReference constant="true" species="M_cpd00038_c0" stoichiometry="1" />
        </listOfProducts>
        <fbc:geneProductAssociation>
          <fbc:geneProductRef fbc:geneProduct="G_CLO1313_RS02095_CDS_1" />
        </fbc:geneProductAssociation>
      </reaction>
      <reaction fast="false" id="R_DAPDC_c0" name="meso_2_6_diaminoheptanedioate_carboxy_lyase_L_lysine_forming_c0" reversible="false" fbc:lowerFluxBound="cobra_0_bound" fbc:upperFluxBound="cobra_default_ub">
        <listOfReactants>
          <speciesReference constant="true" species="M_cpd00067_c0" stoichiometry="1" />
          <speciesReference constant="true" species="M_cpd00516_c0" stoichiometry="1" />
        </listOfReactants>
        <listOfProducts>
          <speciesReference constant="true" species="M_cpd00011_c0" stoichiometry="1" />
          <speciesReference constant="true" species="M_cpd00039_c0" stoichiometry="1" />
        </listOfProducts>
        <fbc:geneProductAssociation>
          <fbc:geneProductRef fbc:geneProduct="G_CLO1313_RS07770_CDS_1" />
        </fbc:geneProductAssociation>
      </reaction>
      <reaction fast="false" id="R_LYSDC_c0" name="L_lysine_carboxy_lyase_cadaverine_forming_c0" reversible="false" fbc:lowerFluxBound="cobra_0_bound" fbc:upperFluxBound="cobra_default_ub">
        <listOfReactants>
          <speciesReference constant="true" species="M_cpd00039_c0" stoichiometry="1" />
          <speciesReference constant="true" species="M_cpd00067_c0" stoichiometry="1" />
        </listOfReactants>
        <listOfProducts>
          <speciesReference constant="true" species="M_cpd00011_c0" stoichiometry="1" />
          <speciesReference constant="true" species="M_cpd01155_c0" stoichiometry="1" />
        </listOfProducts>
        <fbc:geneProductAssociation>
          <fbc:or>
            <fbc:geneProductRef fbc:geneProduct="G_CLO1313_RS13160_CDS_1" />
            <fbc:geneProductRef fbc:geneProduct="G_CLO1313_RS14055_CDS_1" />
          </fbc:or>
        </fbc:geneProductAssociation>
      </reaction>
      <reaction fast="false" id="R_HOGL_c0" name="4_hydroxy_2_oxoglutarate_glyoxylate_lyase_pyruvate_forming_c0" reversible="true" fbc:lowerFluxBound="cobra_default_lb" fbc:upperFluxBound="cobra_default_ub">
        <listOfReactants>
          <speciesReference constant="true" species="M_cpd00830_c0" stoichiometry="1" />
        </listOfReactants>
        <listOfProducts>
          <speciesReference constant="true" species="M_cpd00020_c0" stoichiometry="1" />
          <speciesReference constant="true" species="M_cpd00040_c0" stoichiometry="1" />
        </listOfProducts>
        <fbc:geneProductAssociation>
          <fbc:or>
            <fbc:geneProductRef fbc:geneProduct="G_CLO1313_RS07685_CDS_1" />
            <fbc:geneProductRef fbc:geneProduct="G_CLO1313_RS08660_CDS_1" />
          </fbc:or>
        </fbc:geneProductAssociation>
      </reaction>
      <reaction fast="false" id="R_ASPK_c0" name="ATP_L_aspartate_4_phosphotransferase_c0" reversible="false" fbc:lowerFluxBound="cobra_0_bound" fbc:upperFluxBound="cobra_default_ub">
        <listOfReactants>
          <speciesReference constant="true" species="M_cpd00002_c0" stoichiometry="1" />
          <speciesReference constant="true" species="M_cpd00041_c0" stoichiometry="1" />
        </listOfReactants>
        <listOfProducts>
          <speciesReference constant="true" species="M_cpd00008_c0" stoichiometry="1" />
          <speciesReference constant="true" species="M_cpd01977_c0" stoichiometry="1" />
        </listOfProducts>
        <fbc:geneProductAssociation>
          <fbc:geneProductRef fbc:geneProduct="G_CLO1313_RS04480_CDS_1" />
        </fbc:geneProductAssociation>
      </reaction>
      <reaction fast="false" id="R_ASNS2_c0" name="L_aspartate_ammonia_ligase_AMP_forming_c0" reversible="false" fbc:lowerFluxBound="cobra_0_bound" fbc:upperFluxBound="cobra_default_ub">
        <listOfReactants>
          <speciesReference constant="true" species="M_cpd00002_c0" stoichiometry="1" />
          <speciesReference constant="true" species="M_cpd00013_c0" stoichiometry="1" />
          <speciesReference constant="true" species="M_cpd00041_c0" stoichiometry="1" />
        </listOfReactants>
        <listOfProducts>
          <speciesReference constant="true" species="M_cpd00012_c0" stoichiometry="1" />
          <speciesReference constant="true" species="M_cpd00018_c0" stoichiometry="1" />
          <speciesReference constant="true" species="M_cpd00067_c0" stoichiometry="2" />
          <speciesReference constant="true" species="M_cpd00132_c0" stoichiometry="1" />
        </listOfProducts>
        <fbc:geneProductAssociation>
          <fbc:or>
            <fbc:geneProductRef fbc:geneProduct="G_CLO1313_RS10960_CDS_1" />
            <fbc:geneProductRef fbc:geneProduct="G_CLO1313_RS08490_CDS_1" />
          </fbc:or>
        </fbc:geneProductAssociation>
      </reaction>
      <reaction fast="false" id="R_ASP1DC_c0" name="L_aspartate_1_carboxy_lyase_beta_alanine_forming_c0" reversible="false" fbc:lowerFluxBound="cobra_0_bound" fbc:upperFluxBound="cobra_default_ub">
        <listOfReactants>
          <speciesReference constant="true" species="M_cpd00041_c0" stoichiometry="1" />
          <speciesReference constant="true" species="M_cpd00067_c0" stoichiometry="1" />
        </listOfReactants>
        <listOfProducts>
          <speciesReference constant="true" species="M_cpd00011_c0" stoichiometry="1" />
          <speciesReference constant="true" species="M_cpd00085_c0" stoichiometry="1" />
        </listOfProducts>
        <fbc:geneProductAssociation>
          <fbc:geneProductRef fbc:geneProduct="G_CLO1313_RS06685_CDS_1" />
        </fbc:geneProductAssociation>
      </reaction>
      <reaction fast="false" id="R_ADSK_c0" name="ATP_adenylylsulfate_3_phosphotransferase_c0" reversible="false" fbc:lowerFluxBound="cobra_0_bound" fbc:upperFluxBound="cobra_default_ub">
        <listOfReactants>
          <speciesReference constant="true" species="M_cpd00002_c0" stoichiometry="1" />
          <speciesReference constant="true" species="M_cpd00193_c0" stoichiometry="1" />
        </listOfReactants>
        <listOfProducts>
          <speciesReference constant="true" species="M_cpd00008_c0" stoichiometry="1" />
          <speciesReference constant="true" species="M_cpd00044_c0" stoichiometry="1" />
          <speciesReference constant="true" species="M_cpd00067_c0" stoichiometry="1" />
        </listOfProducts>
        <fbc:geneProductAssociation>
          <fbc:geneProductRef fbc:geneProduct="G_CLO1313_RS00635_CDS_1" />
        </fbc:geneProductAssociation>
      </reaction>
      <reaction fast="false" id="R_NTD4_c0" name="Cytidine_5_monophosphate_phosphohydrolase_c0" reversible="false" fbc:lowerFluxBound="cobra_0_bound" fbc:upperFluxBound="cobra_default_ub">
        <listOfReactants>
          <speciesReference constant="true" species="M_cpd00001_c0" stoichiometry="1" />
          <speciesReference constant="true" species="M_cpd00046_c0" stoichiometry="1" />
        </listOfReactants>
        <listOfProducts>
          <speciesReference constant="true" species="M_cpd00009_c0" stoichiometry="1" />
          <speciesReference constant="true" species="M_cpd00367_c0" stoichiometry="1" />
        </listOfProducts>
        <fbc:geneProductAssociation>
          <fbc:geneProductRef fbc:geneProduct="G_CLO1313_RS15375_CDS_1" />
        </fbc:geneProductAssociation>
      </reaction>
      <reaction fast="false" id="R_CYTK1_c0" name="ATP_CMP_phosphotransferase_c0" reversible="true" fbc:lowerFluxBound="cobra_default_lb" fbc:upperFluxBound="cobra_default_ub">
        <listOfReactants>
          <speciesReference constant="true" species="M_cpd00002_c0" stoichiometry="1" />
          <speciesReference constant="true" species="M_cpd00046_c0" stoichiometry="1" />
          <speciesReference constant="true" species="M_cpd00067_c0" stoichiometry="1" />
        </listOfReactants>
        <listOfProducts>
          <speciesReference constant="true" species="M_cpd00008_c0" stoichiometry="1" />
          <speciesReference constant="true" species="M_cpd00096_c0" stoichiometry="1" />
        </listOfProducts>
        <fbc:geneProductAssociation>
          <fbc:geneProductRef fbc:geneProduct="G_CLO1313_RS07635_CDS_1" />
        </fbc:geneProductAssociation>
      </reaction>
      <reaction fast="false" id="R_CYTDK1_c0" name="ATP_cytidine_5_phosphotransferase_c0" reversible="false" fbc:lowerFluxBound="cobra_0_bound" fbc:upperFluxBound="cobra_default_ub">
        <listOfReactants>
          <speciesReference constant="true" species="M_cpd00002_c0" stoichiometry="1" />
          <speciesReference constant="true" species="M_cpd00367_c0" stoichiometry="1" />
        </listOfReactants>
        <listOfProducts>
          <speciesReference constant="true" species="M_cpd00008_c0" stoichiometry="1" />
          <speciesReference constant="true" species="M_cpd00046_c0" stoichiometry="1" />
          <speciesReference constant="true" species="M_cpd00067_c0" stoichiometry="1" />
        </listOfProducts>
        <fbc:geneProductAssociation>
          <fbc:geneProductRef fbc:geneProduct="G_CLO1313_RS09560_CDS_1" />
        </fbc:geneProductAssociation>
      </reaction>
      <reaction fast="false" id="R_UTCY_c0" name="UTP_cytidine_5_phosphotransferase_c0" reversible="false" fbc:lowerFluxBound="cobra_0_bound" fbc:upperFluxBound="cobra_default_ub">
        <listOfReactants>
          <speciesReference constant="true" species="M_cpd00062_c0" stoichiometry="1" />
          <speciesReference constant="true" species="M_cpd00367_c0" stoichiometry="1" />
        </listOfReactants>
        <listOfProducts>
          <speciesReference constant="true" species="M_cpd00014_c0" stoichiometry="1" />
          <speciesReference constant="true" species="M_cpd00046_c0" stoichiometry="1" />
          <speciesReference constant="true" species="M_cpd00067_c0" stoichiometry="1" />
        </listOfProducts>
        <fbc:geneProductAssociation>
          <fbc:geneProductRef fbc:geneProduct="G_CLO1313_RS09560_CDS_1" />
        </fbc:geneProductAssociation>
      </reaction>
      <reaction fast="false" id="R_CYTDK2_c0" name="GTP_cytidine_5_phosphotransferase_c0" reversible="false" fbc:lowerFluxBound="cobra_0_bound" fbc:upperFluxBound="cobra_default_ub">
        <listOfReactants>
          <speciesReference constant="true" species="M_cpd00038_c0" stoichiometry="1" />
          <speciesReference constant="true" species="M_cpd00367_c0" stoichiometry="1" />
        </listOfReactants>
        <listOfProducts>
          <speciesReference constant="true" species="M_cpd00031_c0" stoichiometry="1" />
          <speciesReference constant="true" species="M_cpd00046_c0" stoichiometry="1" />
          <speciesReference constant="true" species="M_cpd00067_c0" stoichiometry="1" />
        </listOfProducts>
        <fbc:geneProductAssociation>
          <fbc:geneProductRef fbc:geneProduct="G_CLO1313_RS09560_CDS_1" />
        </fbc:geneProductAssociation>
      </reaction>
      <reaction fast="false" id="R_SADT_c0" name="ATP_sulfate_adenylyltransferase_c0" reversible="false" fbc:lowerFluxBound="cobra_0_bound" fbc:upperFluxBound="cobra_default_ub">
        <listOfReactants>
          <speciesReference constant="true" species="M_cpd00002_c0" stoichiometry="1" />
          <speciesReference constant="true" species="M_cpd00048_c0" stoichiometry="1" />
        </listOfReactants>
        <listOfProducts>
          <speciesReference constant="true" species="M_cpd00012_c0" stoichiometry="1" />
          <speciesReference constant="true" species="M_cpd00193_c0" stoichiometry="1" />
        </listOfProducts>
        <fbc:geneProductAssociation>
          <fbc:or>
            <fbc:geneProductRef fbc:geneProduct="G_CLO1313_RS00635_CDS_1" />
            <fbc:geneProductRef fbc:geneProduct="G_CLO1313_RS00630_CDS_1" />
          </fbc:or>
        </fbc:geneProductAssociation>
      </reaction>
      <reaction fast="false" id="R_RBFK_c0" name="ATP_riboflavin_5_phosphotransferase_c0" reversible="false" fbc:lowerFluxBound="cobra_0_bound" fbc:upperFluxBound="cobra_default_ub">
        <listOfReactants>
          <speciesReference constant="true" species="M_cpd00002_c0" stoichiometry="1" />
          <speciesReference constant="true" species="M_cpd00220_c0" stoichiometry="1" />
        </listOfReactants>
        <listOfProducts>
          <speciesReference constant="true" species="M_cpd00008_c0" stoichiometry="1" />
          <speciesReference constant="true" species="M_cpd00050_c0" stoichiometry="1" />
          <speciesReference constant="true" species="M_cpd00067_c0" stoichiometry="1" />
        </listOfProducts>
        <fbc:geneProductAssociation>
          <fbc:or>
            <fbc:geneProductRef fbc:geneProduct="G_CLO1313_RS06245_CDS_1" />
            <fbc:geneProductRef fbc:geneProduct="G_CLO1313_RS06260_CDS_1" />
          </fbc:or>
        </fbc:geneProductAssociation>
      </reaction>
      <reaction fast="false" id="R_DCTPD2_c0" name="CTP_aminohydrolase_c0" reversible="false" fbc:lowerFluxBound="cobra_0_bound" fbc:upperFluxBound="cobra_default_ub">
        <listOfReactants>
          <speciesReference constant="true" species="M_cpd00001_c0" stoichiometry="1" />
          <speciesReference constant="true" species="M_cpd00052_c0" stoichiometry="1" />
          <speciesReference constant="true" species="M_cpd00067_c0" stoichiometry="1" />
        </listOfReactants>
        <listOfProducts>
          <speciesReference constant="true" species="M_cpd00013_c0" stoichiometry="1" />
          <speciesReference constant="true" species="M_cpd00062_c0" stoichiometry="1" />
        </listOfProducts>
        <fbc:geneProductAssociation>
          <fbc:geneProductRef fbc:geneProduct="G_CLO1313_RS11380_CDS_1" />
        </fbc:geneProductAssociation>
      </reaction>
      <reaction fast="false" id="R_NDPK3_c0" name="ATP_CDP_phosphotransferase_c0" reversible="true" fbc:lowerFluxBound="cobra_default_lb" fbc:upperFluxBound="cobra_default_ub">
        <listOfReactants>
          <speciesReference constant="true" species="M_cpd00002_c0" stoichiometry="1" />
          <speciesReference constant="true" species="M_cpd00096_c0" stoichiometry="1" />
        </listOfReactants>
        <listOfProducts>
          <speciesReference constant="true" species="M_cpd00008_c0" stoichiometry="1" />
          <speciesReference constant="true" species="M_cpd00052_c0" stoichiometry="1" />
        </listOfProducts>
        <fbc:geneProductAssociation>
          <fbc:geneProductRef fbc:geneProduct="G_CLO1313_RS07615_CDS_1" />
        </fbc:geneProductAssociation>
      </reaction>
      <reaction fast="false" id="R_CTPS1_c0" name="UTP_ammonia_ligase_ADP_forming_c0" reversible="false" fbc:lowerFluxBound="cobra_0_bound" fbc:upperFluxBound="cobra_default_ub">
        <listOfReactants>
          <speciesReference constant="true" species="M_cpd00002_c0" stoichiometry="1" />
          <speciesReference constant="true" species="M_cpd00013_c0" stoichiometry="1" />
          <speciesReference constant="true" species="M_cpd00062_c0" stoichiometry="1" />
        </listOfReactants>
        <listOfProducts>
          <speciesReference constant="true" species="M_cpd00008_c0" stoichiometry="1" />
          <speciesReference constant="true" species="M_cpd00009_c0" stoichiometry="1" />
          <speciesReference constant="true" species="M_cpd00052_c0" stoichiometry="1" />
          <speciesReference constant="true" species="M_cpd00067_c0" stoichiometry="2" />
        </listOfProducts>
        <fbc:geneProductAssociation>
          <fbc:geneProductRef fbc:geneProduct="G_CLO1313_RS13185_CDS_1" />
        </fbc:geneProductAssociation>
      </reaction>
      <reaction fast="false" id="R_CTPS2_c0" name="UTP_L_glutamine_amido_ligase_ADP_forming_c0" reversible="false" fbc:lowerFluxBound="cobra_0_bound" fbc:upperFluxBound="cobra_default_ub">
        <listOfReactants>
          <speciesReference constant="true" species="M_cpd00001_c0" stoichiometry="1" />
          <speciesReference constant="true" species="M_cpd00002_c0" stoichiometry="1" />
          <speciesReference constant="true" species="M_cpd00053_c0" stoichiometry="1" />
          <speciesReference constant="true" species="M_cpd00062_c0" stoichiometry="1" />
        </listOfReactants>
        <listOfProducts>
          <speciesReference constant="true" species="M_cpd00008_c0" stoichiometry="1" />
          <speciesReference constant="true" species="M_cpd00009_c0" stoichiometry="1" />
          <speciesReference constant="true" species="M_cpd00023_c0" stoichiometry="1" />
          <speciesReference constant="true" species="M_cpd00052_c0" stoichiometry="1" />
          <speciesReference constant="true" species="M_cpd00067_c0" stoichiometry="2" />
        </listOfProducts>
        <fbc:geneProductAssociation>
          <fbc:geneProductRef fbc:geneProduct="G_CLO1313_RS13185_CDS_1" />
        </fbc:geneProductAssociation>
      </reaction>
      <reaction fast="false" id="R_CBPS_c0" name="Carbamoyl_phosphate_synthase_arginine_specific_large_chain_c0" reversible="false" fbc:lowerFluxBound="cobra_0_bound" fbc:upperFluxBound="cobra_default_ub">
        <listOfReactants>
          <speciesReference constant="true" species="M_cpd00001_c0" stoichiometry="2" />
          <speciesReference constant="true" species="M_cpd00002_c0" stoichiometry="2" />
          <speciesReference constant="true" species="M_cpd00011_c0" stoichiometry="1" />
          <speciesReference constant="true" species="M_cpd00053_c0" stoichiometry="1" />
        </listOfReactants>
        <listOfProducts>
          <speciesReference constant="true" species="M_cpd00008_c0" stoichiometry="2" />
          <speciesReference constant="true" species="M_cpd00009_c0" stoichiometry="1" />
          <speciesReference constant="true" species="M_cpd00023_c0" stoichiometry="1" />
          <speciesReference constant="true" species="M_cpd00067_c0" stoichiometry="3" />
          <speciesReference constant="true" species="M_cpd00146_c0" stoichiometry="1" />
        </listOfProducts>
        <fbc:geneProductAssociation>
          <fbc:or>
            <fbc:geneProductRef fbc:geneProduct="G_CLO1313_RS13000_CDS_1" />
            <fbc:geneProductRef fbc:geneProduct="G_CLO1313_RS12995_CDS_1" />
            <fbc:geneProductRef fbc:geneProduct="G_CLO1313_RS06440_CDS_1" />
            <fbc:geneProductRef fbc:geneProduct="G_CLO1313_RS06435_CDS_1" />
          </fbc:or>
        </fbc:geneProductAssociation>
      </reaction>
      <reaction fast="false" id="R_ASNS1_c0" name="L_aspartate_L_glutamine_amido_ligase_AMP_forming_c0" reversible="false" fbc:lowerFluxBound="cobra_0_bound" fbc:upperFluxBound="cobra_default_ub">
        <listOfReactants>
          <speciesReference constant="true" species="M_cpd00001_c0" stoichiometry="1" />
          <speciesReference constant="true" species="M_cpd00002_c0" stoichiometry="1" />
          <speciesReference constant="true" species="M_cpd00041_c0" stoichiometry="1" />
          <speciesReference constant="true" species="M_cpd00053_c0" stoichiometry="1" />
        </listOfReactants>
        <listOfProducts>
          <speciesReference constant="true" species="M_cpd00012_c0" stoichiometry="1" />
          <speciesReference constant="true" species="M_cpd00018_c0" stoichiometry="1" />
          <speciesReference constant="true" species="M_cpd00023_c0" stoichiometry="1" />
          <speciesReference constant="true" species="M_cpd00067_c0" stoichiometry="2" />
          <speciesReference constant="true" species="M_cpd00132_c0" stoichiometry="1" />
        </listOfProducts>
        <fbc:geneProductAssociation>
          <fbc:or>
            <fbc:geneProductRef fbc:geneProduct="G_CLO1313_RS08490_CDS_1" />
            <fbc:geneProductRef fbc:geneProduct="G_CLO1313_RS10960_CDS_1" />
          </fbc:or>
        </fbc:geneProductAssociation>
      </reaction>
      <reaction fast="false" id="R_PSP_c0" name="O_phospho_L_serine_phosphohydrolase_c0" reversible="false" fbc:lowerFluxBound="cobra_0_bound" fbc:upperFluxBound="cobra_default_ub">
        <listOfReactants>
          <speciesReference constant="true" species="M_cpd00001_c0" stoichiometry="1" />
          <speciesReference constant="true" species="M_cpd00738_c0" stoichiometry="1" />
        </listOfReactants>
        <listOfProducts>
          <speciesReference constant="true" species="M_cpd00009_c0" stoichiometry="1" />
          <speciesReference constant="true" species="M_cpd00054_c0" stoichiometry="1" />
        </listOfProducts>
        <fbc:geneProductAssociation>
          <fbc:geneProductRef fbc:geneProduct="G_Unknown" />
        </fbc:geneProductAssociation>
      </reaction>
      <reaction fast="false" id="R_SPTc_c0" name="L_Serine_pyruvate_aminotransferase_c0" reversible="true" fbc:lowerFluxBound="cobra_default_lb" fbc:upperFluxBound="cobra_default_ub">
        <listOfReactants>
          <speciesReference constant="true" species="M_cpd00020_c0" stoichiometry="1" />
          <speciesReference constant="true" species="M_cpd00054_c0" stoichiometry="1" />
        </listOfReactants>
        <listOfProducts>
          <speciesReference constant="true" species="M_cpd00035_c0" stoichiometry="1" />
          <speciesReference constant="true" species="M_cpd00145_c0" stoichiometry="1" />
        </listOfProducts>
        <fbc:geneProductAssociation>
          <fbc:geneProductRef fbc:geneProduct="G_CLO1313_RS09935_CDS_1" />
        </fbc:geneProductAssociation>
      </reaction>
      <reaction fast="false" id="R_SERAT_c0" name="acetyl_CoA_L_serine_O_acetyltransferase_c0" reversible="false" fbc:lowerFluxBound="cobra_0_bound" fbc:upperFluxBound="cobra_default_ub">
        <listOfReactants>
          <speciesReference constant="true" species="M_cpd00022_c0" stoichiometry="1" />
          <speciesReference constant="true" species="M_cpd00054_c0" stoichiometry="1" />
        </listOfReactants>
        <listOfProducts>
          <speciesReference constant="true" species="M_cpd00010_c0" stoichiometry="1" />
          <speciesReference constant="true" species="M_cpd00722_c0" stoichiometry="1" />
        </listOfProducts>
        <fbc:geneProductAssociation>
          <fbc:geneProductRef fbc:geneProduct="G_CLO1313_RS13840_CDS_1" />
        </fbc:geneProductAssociation>
      </reaction>
      <reaction fast="false" id="R_SGAT_c0" name="L_Serine_glyoxylate_aminotransferase_c0" reversible="false" fbc:lowerFluxBound="cobra_0_bound" fbc:upperFluxBound="cobra_default_ub">
        <listOfReactants>
          <speciesReference constant="true" species="M_cpd00040_c0" stoichiometry="1" />
          <speciesReference constant="true" species="M_cpd00054_c0" stoichiometry="1" />
        </listOfReactants>
        <listOfProducts>
          <speciesReference constant="true" species="M_cpd00033_c0" stoichiometry="1" />
          <speciesReference constant="true" species="M_cpd00145_c0" stoichiometry="1" />
        </listOfProducts>
        <fbc:geneProductAssociation>
          <fbc:geneProductRef fbc:geneProduct="G_CLO1313_RS09935_CDS_1" />
        </fbc:geneProductAssociation>
      </reaction>
      <reaction fast="false" id="R_TDP_c0" name="Thiamin_diphosphate_phosphohydrolase_c0" reversible="false" fbc:lowerFluxBound="cobra_0_bound" fbc:upperFluxBound="cobra_default_ub">
        <listOfReactants>
          <speciesReference constant="true" species="M_cpd00001_c0" stoichiometry="1" />
          <speciesReference constant="true" species="M_cpd00056_c0" stoichiometry="1" />
        </listOfReactants>
        <listOfProducts>
          <speciesReference constant="true" species="M_cpd00009_c0" stoichiometry="1" />
          <speciesReference constant="true" species="M_cpd00067_c0" stoichiometry="2" />
          <speciesReference constant="true" species="M_cpd00793_c0" stoichiometry="1" />
        </listOfProducts>
        <fbc:geneProductAssociation>
          <fbc:geneProductRef fbc:geneProduct="G_CLO1313_RS10355_CDS_1" />
        </fbc:geneProductAssociation>
      </reaction>
      <reaction fast="false" id="R_TMDPPK_c0" name="ATP_thiamine_diphosphate_phosphotransferase_c0" reversible="false" fbc:lowerFluxBound="cobra_0_bound" fbc:upperFluxBound="cobra_default_ub">
        <listOfReactants>
          <speciesReference constant="true" species="M_cpd00002_c0" stoichiometry="1" />
          <speciesReference constant="true" species="M_cpd00056_c0" stoichiometry="1" />
        </listOfReactants>
        <listOfProducts>
          <speciesReference constant="true" species="M_cpd00008_c0" stoichiometry="1" />
          <speciesReference constant="true" species="M_cpd01937_c0" stoichiometry="1" />
        </listOfProducts>
        <fbc:geneProductAssociation>
          <fbc:geneProductRef fbc:geneProduct="G_CLO1313_RS08385_CDS_1" />
        </fbc:geneProductAssociation>
      </reaction>
      <reaction fast="false" id="R_TMDPK_c0" name="ATP_thiamine_diphosphotransferase_c0" reversible="false" fbc:lowerFluxBound="cobra_0_bound" fbc:upperFluxBound="cobra_default_ub">
        <listOfReactants>
          <speciesReference constant="true" species="M_cpd00002_c0" stoichiometry="1" />
          <speciesReference constant="true" species="M_cpd00305_c0" stoichiometry="1" />
        </listOfReactants>
        <listOfProducts>
          <speciesReference constant="true" species="M_cpd00018_c0" stoichiometry="1" />
          <speciesReference constant="true" species="M_cpd00056_c0" stoichiometry="1" />
          <speciesReference constant="true" species="M_cpd00067_c0" stoichiometry="1" />
        </listOfProducts>
        <fbc:geneProductAssociation>
          <fbc:geneProductRef fbc:geneProduct="G_CLO1313_RS08385_CDS_1" />
        </fbc:geneProductAssociation>
      </reaction>
      <reaction fast="false" id="R_ENO_c0" name="2_phospho_D_glycerate_hydro_lyase_phosphoenolpyruvate_forming_c0" reversible="true" fbc:lowerFluxBound="cobra_default_lb" fbc:upperFluxBound="cobra_default_ub">
        <listOfReactants>
          <speciesReference constant="true" species="M_cpd00482_c0" stoichiometry="1" />
        </listOfReactants>
        <listOfProducts>
          <speciesReference constant="true" species="M_cpd00001_c0" stoichiometry="1" />
          <speciesReference constant="true" species="M_cpd00061_c0" stoichiometry="1" />
        </listOfProducts>
        <fbc:geneProductAssociation>
          <fbc:geneProductRef fbc:geneProduct="G_CLO1313_RS10585_CDS_1" />
        </fbc:geneProductAssociation>
      </reaction>
      <reaction fast="false" id="R_UAGCVT_c0" name="Phosphoenolpyruvate_UDP_N_acetyl_D_glucosamine_1_carboxyvinyl_transferase_c0" reversible="false" fbc:lowerFluxBound="cobra_0_bound" fbc:upperFluxBound="cobra_default_ub">
        <listOfReactants>
          <speciesReference constant="true" species="M_cpd00037_c0" stoichiometry="1" />
          <speciesReference constant="true" species="M_cpd00061_c0" stoichiometry="1" />
        </listOfReactants>
        <listOfProducts>
          <speciesReference constant="true" species="M_cpd00009_c0" stoichiometry="1" />
          <speciesReference constant="true" species="M_cpd02820_c0" stoichiometry="1" />
        </listOfProducts>
        <fbc:geneProductAssociation>
          <fbc:or>
            <fbc:geneProductRef fbc:geneProduct="G_CLO1313_RS01040_CDS_1" />
            <fbc:geneProductRef fbc:geneProduct="G_CLO1313_RS15190_CDS_1" />
            <fbc:geneProductRef fbc:geneProduct="G_CLO1313_RS06315_CDS_1" />
          </fbc:or>
        </fbc:geneProductAssociation>
      </reaction>
      <reaction fast="false" id="R_NTTP8_c0" name="Uridine_triphosphate_pyrophosphohydrolase_c0" reversible="false" fbc:lowerFluxBound="cobra_0_bound" fbc:upperFluxBound="cobra_default_ub">
        <listOfReactants>
          <speciesReference constant="true" species="M_cpd00001_c0" stoichiometry="1" />
          <speciesReference constant="true" species="M_cpd00062_c0" stoichiometry="1" />
        </listOfReactants>
        <listOfProducts>
          <speciesReference constant="true" species="M_cpd00012_c0" stoichiometry="1" />
          <speciesReference constant="true" species="M_cpd00067_c0" stoichiometry="2" />
          <speciesReference constant="true" species="M_cpd00091_c0" stoichiometry="1" />
        </listOfProducts>
        <fbc:geneProductAssociation>
          <fbc:or>
            <fbc:geneProductRef fbc:geneProduct="G_CLO1313_RS01245_CDS_1" />
            <fbc:geneProductRef fbc:geneProduct="G_CLO1313_RS00435_CDS_1" />
            <fbc:geneProductRef fbc:geneProduct="G_CLO1313_RS10355_CDS_1" />
          </fbc:or>
        </fbc:geneProductAssociation>
      </reaction>
      <reaction fast="false" id="R_TRPS2_c0" name="L_serine_hydro_lyase_adding_indole_L_tryptophan_forming_c0" reversible="false" fbc:lowerFluxBound="cobra_0_bound" fbc:upperFluxBound="cobra_default_ub">
        <listOfReactants>
          <speciesReference constant="true" species="M_cpd00054_c0" stoichiometry="1" />
          <speciesReference constant="true" species="M_cpd00359_c0" stoichiometry="1" />
        </listOfReactants>
        <listOfProducts>
          <speciesReference constant="true" species="M_cpd00001_c0" stoichiometry="1" />
          <speciesReference constant="true" species="M_cpd00065_c0" stoichiometry="1" />
        </listOfProducts>
        <fbc:geneProductAssociation>
          <fbc:or>
            <fbc:geneProductRef fbc:geneProduct="G_CLO1313_RS04305_CDS_1" />
            <fbc:geneProductRef fbc:geneProduct="G_CLO1313_RS04300_CDS_1" />
            <fbc:geneProductRef fbc:geneProduct="G_CLO1313_RS05330_CDS_1" />
          </fbc:or>
        </fbc:geneProductAssociation>
      </reaction>
      <reaction fast="false" id="R_AROH_c0" name="L_arogenate_hydro_lyase_decarboxylating_L_phenylalanine_forming_c0" reversible="false" fbc:lowerFluxBound="cobra_0_bound" fbc:upperFluxBound="cobra_default_ub">
        <listOfReactants>
          <speciesReference constant="true" species="M_cpd00067_c0" stoichiometry="1" />
          <speciesReference constant="true" species="M_cpd00616_c0" stoichiometry="1" />
        </listOfReactants>
        <listOfProducts>
          <speciesReference constant="true" species="M_cpd00001_c0" stoichiometry="1" />
          <speciesReference constant="true" species="M_cpd00011_c0" stoichiometry="1" />
          <speciesReference constant="true" species="M_cpd00066_c0" stoichiometry="1" />
        </listOfProducts>
        <fbc:geneProductAssociation>
          <fbc:geneProductRef fbc:geneProduct="G_CLO1313_RS14905_CDS_1" />
        </fbc:geneProductAssociation>
      </reaction>
      <reaction fast="false" id="R_PHETA1_c0" name="L_Phenylalanine_2_oxoglutarate_aminotransferase_c0" reversible="true" fbc:lowerFluxBound="cobra_default_lb" fbc:upperFluxBound="cobra_default_ub">
        <listOfReactants>
          <speciesReference constant="true" species="M_cpd00024_c0" stoichiometry="1" />
          <speciesReference constant="true" species="M_cpd00066_c0" stoichiometry="1" />
        </listOfReactants>
        <listOfProducts>
          <speciesReference constant="true" species="M_cpd00023_c0" stoichiometry="1" />
          <speciesReference constant="true" species="M_cpd00143_c0" stoichiometry="1" />
        </listOfProducts>
        <fbc:geneProductAssociation>
          <fbc:or>
            <fbc:geneProductRef fbc:geneProduct="G_CLO1313_RS07420_CDS_1" />
            <fbc:geneProductRef fbc:geneProduct="G_CLO1313_RS09395_CDS_1" />
            <fbc:geneProductRef fbc:geneProduct="G_CLO1313_RS01930_CDS_1" />
            <fbc:geneProductRef fbc:geneProduct="G_CLO1313_RS08370_CDS_1" />
            <fbc:geneProductRef fbc:geneProduct="G_CLO1313_RS02140_CDS_1" />
            <fbc:geneProductRef fbc:geneProduct="G_CLO1313_RS08165_CDS_1" />
          </fbc:or>
        </fbc:geneProductAssociation>
      </reaction>
      <reaction fast="false" id="R_LDH_L_c0" name="S_Lactate_NAD_plus__oxidoreductase_c0" reversible="false" fbc:lowerFluxBound="cobra_0_bound" fbc:upperFluxBound="cobra_default_ub">
        <listOfReactants>
          <speciesReference constant="true" species="M_cpd00004_c0" stoichiometry="1" />
          <speciesReference constant="true" species="M_cpd00020_c0" stoichiometry="1" />
          <speciesReference constant="true" species="M_cpd00067_c0" stoichiometry="1" />
        </listOfReactants>
        <listOfProducts>
          <speciesReference constant="true" species="M_cpd00003_c0" stoichiometry="1" />
          <speciesReference constant="true" species="M_cpd00159_c0" stoichiometry="1" />
        </listOfProducts>
        <fbc:geneProductAssociation>
          <fbc:or>
            <fbc:geneProductRef fbc:geneProduct="G_CLO1313_RS05890_CDS_1" />
            <fbc:geneProductRef fbc:geneProduct="G_CLO1313_RS09495_CDS_1" />
          </fbc:or>
        </fbc:geneProductAssociation>
      </reaction>
      <reaction fast="false" id="R_ALDD2x_c0" name="Acetaldehyde_NAD_plus__oxidoreductase_c0" reversible="false" fbc:lowerFluxBound="cobra_0_bound" fbc:upperFluxBound="cobra_default_ub">
        <listOfReactants>
          <speciesReference constant="true" species="M_cpd00001_c0" stoichiometry="1" />
          <speciesReference constant="true" species="M_cpd00003_c0" stoichiometry="1" />
          <speciesReference constant="true" species="M_cpd00071_c0" stoichiometry="1" />
        </listOfReactants>
        <listOfProducts>
          <speciesReference constant="true" species="M_cpd00004_c0" stoichiometry="1" />
          <speciesReference constant="true" species="M_cpd00029_c0" stoichiometry="1" />
          <speciesReference constant="true" species="M_cpd00067_c0" stoichiometry="2" />
        </listOfProducts>
        <fbc:geneProductAssociation>
          <fbc:geneProductRef fbc:geneProduct="G_CLO1313_RS14795_CDS_1" />
        </fbc:geneProductAssociation>
      </reaction>
      <reaction fast="false" id="R_ALDD2y_c0" name="Acetaldehyde_NADP_plus__oxidoreductase_c0" reversible="false" fbc:lowerFluxBound="cobra_0_bound" fbc:upperFluxBound="cobra_default_ub">
        <listOfReactants>
          <speciesReference constant="true" species="M_cpd00001_c0" stoichiometry="1" />
          <speciesReference constant="true" species="M_cpd00006_c0" stoichiometry="1" />
          <speciesReference constant="true" species="M_cpd00071_c0" stoichiometry="1" />
        </listOfReactants>
        <listOfProducts>
          <speciesReference constant="true" species="M_cpd00005_c0" stoichiometry="1" />
          <speciesReference constant="true" species="M_cpd00029_c0" stoichiometry="1" />
          <speciesReference constant="true" species="M_cpd00067_c0" stoichiometry="2" />
        </listOfProducts>
        <fbc:geneProductAssociation>
          <fbc:geneProductRef fbc:geneProduct="G_CLO1313_RS14795_CDS_1" />
        </fbc:geneProductAssociation>
      </reaction>
      <reaction fast="false" id="R_GLYCLTDx_c0" name="Glycolate_NAD_plus__oxidoreductase_c0" reversible="true" fbc:lowerFluxBound="cobra_default_lb" fbc:upperFluxBound="cobra_default_ub">
        <listOfReactants>
          <speciesReference constant="true" species="M_cpd00003_c0" stoichiometry="1" />
          <speciesReference constant="true" species="M_cpd00139_c0" stoichiometry="1" />
        </listOfReactants>
        <listOfProducts>
          <speciesReference constant="true" species="M_cpd00004_c0" stoichiometry="1" />
          <speciesReference constant="true" species="M_cpd00040_c0" stoichiometry="1" />
          <speciesReference constant="true" species="M_cpd00067_c0" stoichiometry="1" />
        </listOfProducts>
        <fbc:geneProductAssociation>
          <fbc:geneProductRef fbc:geneProduct="G_CLO1313_RS09880_CDS_1" />
        </fbc:geneProductAssociation>
      </reaction>
      <reaction fast="false" id="R_NTPP9_c0" name="Inosine_5_triphosphate_pyrophosphohydrolase_c0" reversible="false" fbc:lowerFluxBound="cobra_0_bound" fbc:upperFluxBound="cobra_default_ub">
        <listOfReactants>
          <speciesReference constant="true" species="M_cpd00001_c0" stoichiometry="1" />
          <speciesReference constant="true" species="M_cpd00068_c0" stoichiometry="1" />
        </listOfReactants>
        <listOfProducts>
          <speciesReference constant="true" species="M_cpd00012_c0" stoichiometry="1" />
          <speciesReference constant="true" species="M_cpd00067_c0" stoichiometry="2" />
          <speciesReference constant="true" species="M_cpd00114_c0" stoichiometry="1" />
        </listOfProducts>
        <fbc:geneProductAssociation>
          <fbc:or>
            <fbc:geneProductRef fbc:geneProduct="G_CLO1313_RS01245_CDS_1" />
            <fbc:geneProductRef fbc:geneProduct="G_CLO1313_RS10355_CDS_1" />
            <fbc:geneProductRef fbc:geneProduct="G_CLO1313_RS00435_CDS_1" />
          </fbc:or>
        </fbc:geneProductAssociation>
      </reaction>
      <reaction fast="false" id="R_NDPK9_c0" name="ATP_IDP_phosphotransferase_c0" reversible="false" fbc:lowerFluxBound="cobra_0_bound" fbc:upperFluxBound="cobra_default_ub">
        <listOfReactants>
          <speciesReference constant="true" species="M_cpd00002_c0" stoichiometry="1" />
          <speciesReference constant="true" species="M_cpd00090_c0" stoichiometry="1" />
        </listOfReactants>
        <listOfProducts>
          <speciesReference constant="true" species="M_cpd00008_c0" stoichiometry="1" />
          <speciesReference constant="true" species="M_cpd00068_c0" stoichiometry="1" />
        </listOfProducts>
        <fbc:geneProductAssociation>
          <fbc:geneProductRef fbc:geneProduct="G_CLO1313_RS07615_CDS_1" />
        </fbc:geneProductAssociation>
      </reaction>
      <reaction fast="false" id="R_TYRTA_c0" name="L_tyrosine_2_oxoglutarate_aminotransferase_c0" reversible="true" fbc:lowerFluxBound="cobra_default_lb" fbc:upperFluxBound="cobra_default_ub">
        <listOfReactants>
          <speciesReference constant="true" species="M_cpd00024_c0" stoichiometry="1" />
          <speciesReference constant="true" species="M_cpd00069_c0" stoichiometry="1" />
        </listOfReactants>
        <listOfProducts>
          <speciesReference constant="true" species="M_cpd00023_c0" stoichiometry="1" />
          <speciesReference constant="true" species="M_cpd00868_c0" stoichiometry="1" />
        </listOfProducts>
        <fbc:geneProductAssociation>
          <fbc:or>
            <fbc:geneProductRef fbc:geneProduct="G_CLO1313_RS07420_CDS_1" />
            <fbc:geneProductRef fbc:geneProduct="G_CLO1313_RS09395_CDS_1" />
            <fbc:geneProductRef fbc:geneProduct="G_CLO1313_RS01930_CDS_1" />
            <fbc:geneProductRef fbc:geneProduct="G_CLO1313_RS08370_CDS_1" />
            <fbc:geneProductRef fbc:geneProduct="G_CLO1313_RS02140_CDS_1" />
            <fbc:geneProductRef fbc:geneProduct="G_CLO1313_RS08165_CDS_1" />
          </fbc:or>
        </fbc:geneProductAssociation>
      </reaction>
      <reaction fast="false" id="R_ACCOAC_c0" name="acetyl_CoA_carboxylase_carboxyl_transferase_subunit_alpha_c0" reversible="false" fbc:lowerFluxBound="cobra_0_bound" fbc:upperFluxBound="cobra_default_ub">
        <listOfReactants>
          <speciesReference constant="true" species="M_cpd00001_c0" stoichiometry="1" />
          <speciesReference constant="true" species="M_cpd00002_c0" stoichiometry="1" />
          <speciesReference constant="true" species="M_cpd00011_c0" stoichiometry="1" />
          <speciesReference constant="true" species="M_cpd00022_c0" stoichiometry="1" />
        </listOfReactants>
        <listOfProducts>
          <speciesReference constant="true" species="M_cpd00008_c0" stoichiometry="1" />
          <speciesReference constant="true" species="M_cpd00009_c0" stoichiometry="1" />
          <speciesReference constant="true" species="M_cpd00067_c0" stoichiometry="2" />
          <speciesReference constant="true" species="M_cpd00070_c0" stoichiometry="1" />
        </listOfProducts>
        <fbc:geneProductAssociation>
          <fbc:geneProductRef fbc:geneProduct="G_CLO1313_RS07700_CDS_1" />
        </fbc:geneProductAssociation>
      </reaction>
      <reaction fast="false" id="R_ALCD2x_c0" name="ethanol_NAD_plus__oxidoreductase_c0" reversible="false" fbc:lowerFluxBound="cobra_0_bound" fbc:upperFluxBound="cobra_default_ub">
        <listOfReactants>
          <speciesReference constant="true" species="M_cpd00004_c0" stoichiometry="1" />
          <speciesReference constant="true" species="M_cpd00067_c0" stoichiometry="1" />
          <speciesReference constant="true" species="M_cpd00071_c0" stoichiometry="1" />
        </listOfReactants>
        <listOfProducts>
          <speciesReference constant="true" species="M_cpd00003_c0" stoichiometry="1" />
          <speciesReference constant="true" species="M_cpd00363_c0" stoichiometry="1" />
        </listOfProducts>
        <fbc:geneProductAssociation>
          <fbc:geneProductRef fbc:geneProduct="G_CLO1313_RS09095_CDS_1" />
        </fbc:geneProductAssociation>
      </reaction>
      <reaction fast="false" id="R_G6PDA_1_c0" name="D_glucosamine_6_phosphate_aminohydrolase_ketol_isomerizing_c0" reversible="false" fbc:lowerFluxBound="cobra_0_bound" fbc:upperFluxBound="cobra_default_ub">
        <listOfReactants>
          <speciesReference constant="true" species="M_cpd00001_c0" stoichiometry="1" />
          <speciesReference constant="true" species="M_cpd00288_c0" stoichiometry="1" />
        </listOfReactants>
        <listOfProducts>
          <speciesReference constant="true" species="M_cpd00013_c0" stoichiometry="1" />
          <speciesReference constant="true" species="M_cpd00072_c0" stoichiometry="1" />
        </listOfProducts>
        <fbc:geneProductAssociation>
          <fbc:geneProductRef fbc:geneProduct="G_CLO1313_RS10970_CDS_1" />
        </fbc:geneProductAssociation>
      </reaction>
      <reaction fast="false" id="R_GF6PTA_c0" name="L_glutamine_D_fructose_6_phosphate_isomerase_deaminating_c0" reversible="false" fbc:lowerFluxBound="cobra_0_bound" fbc:upperFluxBound="cobra_default_ub">
        <listOfReactants>
          <speciesReference constant="true" species="M_cpd00053_c0" stoichiometry="1" />
          <speciesReference constant="true" species="M_cpd00072_c0" stoichiometry="1" />
        </listOfReactants>
        <listOfProducts>
          <speciesReference constant="true" species="M_cpd00023_c0" stoichiometry="1" />
          <speciesReference constant="true" species="M_cpd00288_c0" stoichiometry="1" />
        </listOfProducts>
        <fbc:geneProductAssociation>
          <fbc:geneProductRef fbc:geneProduct="G_CLO1313_RS05580_CDS_1" />
        </fbc:geneProductAssociation>
      </reaction>
      <reaction fast="false" id="R_CYSDS_c0" name="L_Cysteine_hydrogen_sulfide_lyase_deaminating_pyruvate_forming_c0" reversible="false" fbc:lowerFluxBound="cobra_0_bound" fbc:upperFluxBound="cobra_default_ub">
        <listOfReactants>
          <speciesReference constant="true" species="M_cpd00001_c0" stoichiometry="1" />
          <speciesReference constant="true" species="M_cpd00084_c0" stoichiometry="1" />
        </listOfReactants>
        <listOfProducts>
          <speciesReference constant="true" species="M_cpd00013_c0" stoichiometry="1" />
          <speciesReference constant="true" species="M_cpd00020_c0" stoichiometry="1" />
          <speciesReference constant="true" species="M_cpd00067_c0" stoichiometry="1" />
          <speciesReference constant="true" species="M_cpd00239_c0" stoichiometry="1" />
        </listOfProducts>
        <fbc:geneProductAssociation>
          <fbc:or>
            <fbc:geneProductRef fbc:geneProduct="G_CLO1313_RS11800_CDS_1" />
            <fbc:geneProductRef fbc:geneProduct="G_CLO1313_RS01965_CDS_1" />
            <fbc:geneProductRef fbc:geneProduct="G_CLO1313_RS01970_CDS_1" />
          </fbc:or>
        </fbc:geneProductAssociation>
      </reaction>
      <reaction fast="false" id="R_G3PD1ir_c0" name="sn_Glycerol_3_phosphate_NAD_plus__2_oxidoreductase_c0" reversible="false" fbc:lowerFluxBound="cobra_0_bound" fbc:upperFluxBound="cobra_default_ub">
        <listOfReactants>
          <speciesReference constant="true" species="M_cpd00004_c0" stoichiometry="1" />
          <speciesReference constant="true" species="M_cpd00067_c0" stoichiometry="1" />
          <speciesReference constant="true" species="M_cpd00095_c0" stoichiometry="1" />
        </listOfReactants>
        <listOfProducts>
          <speciesReference constant="true" species="M_cpd00003_c0" stoichiometry="1" />
          <speciesReference constant="true" species="M_cpd00080_c0" stoichiometry="1" />
        </listOfProducts>
        <fbc:geneProductAssociation>
          <fbc:geneProductRef fbc:geneProduct="G_CLO1313_RS06065_CDS_1" />
        </fbc:geneProductAssociation>
      </reaction>
      <reaction fast="false" id="R_G3PD2_c0" name="sn_Glycerol_3_phosphate_NADP_plus__2_oxidoreductase_c0" reversible="false" fbc:lowerFluxBound="cobra_0_bound" fbc:upperFluxBound="cobra_default_ub">
        <listOfReactants>
          <speciesReference constant="true" species="M_cpd00005_c0" stoichiometry="1" />
          <speciesReference constant="true" species="M_cpd00067_c0" stoichiometry="1" />
          <speciesReference constant="true" species="M_cpd00095_c0" stoichiometry="1" />
        </listOfReactants>
        <listOfProducts>
          <speciesReference constant="true" species="M_cpd00006_c0" stoichiometry="1" />
          <speciesReference constant="true" species="M_cpd00080_c0" stoichiometry="1" />
        </listOfProducts>
        <fbc:geneProductAssociation>
          <fbc:geneProductRef fbc:geneProduct="G_CLO1313_RS06065_CDS_1" />
        </fbc:geneProductAssociation>
      </reaction>
      <reaction fast="false" id="R_GLYK_c0" name="ATP_glycerol_3_phosphotransferase_c0" reversible="false" fbc:lowerFluxBound="cobra_0_bound" fbc:upperFluxBound="cobra_default_ub">
        <listOfReactants>
          <speciesReference constant="true" species="M_cpd00002_c0" stoichiometry="1" />
          <speciesReference constant="true" species="M_cpd00100_c0" stoichiometry="1" />
        </listOfReactants>
        <listOfProducts>
          <speciesReference constant="true" species="M_cpd00008_c0" stoichiometry="1" />
          <speciesReference constant="true" species="M_cpd00067_c0" stoichiometry="1" />
          <speciesReference constant="true" species="M_cpd00080_c0" stoichiometry="1" />
        </listOfProducts>
        <fbc:geneProductAssociation>
          <fbc:geneProductRef fbc:geneProduct="G_CLO1313_RS00380_CDS_1" />
        </fbc:geneProductAssociation>
      </reaction>
      <reaction fast="false" id="R_HSOR_c0" name="hydrogen_sulfide_NADP_plus__oxidoreductase_c0" reversible="false" fbc:lowerFluxBound="cobra_0_bound" fbc:upperFluxBound="cobra_default_ub">
        <listOfReactants>
          <speciesReference constant="true" species="M_cpd00005_c0" stoichiometry="3" />
          <speciesReference constant="true" species="M_cpd00067_c0" stoichiometry="3" />
          <speciesReference constant="true" species="M_cpd00081_c0" stoichiometry="1" />
        </listOfReactants>
        <listOfProducts>
          <speciesReference constant="true" species="M_cpd00001_c0" stoichiometry="3" />
          <speciesReference constant="true" species="M_cpd00006_c0" stoichiometry="3" />
          <speciesReference constant="true" species="M_cpd00239_c0" stoichiometry="1" />
        </listOfProducts>
        <fbc:geneProductAssociation>
          <fbc:or>
            <fbc:geneProductRef fbc:geneProduct="G_CLO1313_RS13285_CDS_1" />
            <fbc:geneProductRef fbc:geneProduct="G_CLO1313_RS13290_CDS_1" />
            <fbc:geneProductRef fbc:geneProduct="G_CLO1313_RS13385_CDS_1" />
          </fbc:or>
        </fbc:geneProductAssociation>
      </reaction>
      <reaction fast="false" id="R_SULR_ferr_c0" name="CustomReaction_c0" reversible="false" fbc:lowerFluxBound="cobra_0_bound" fbc:upperFluxBound="cobra_default_ub">
        <listOfReactants>
          <speciesReference constant="true" species="M_cpd00081_c0" stoichiometry="1" />
          <speciesReference constant="true" species="M_cpd11620_c0" stoichiometry="6" />
        </listOfReactants>
        <listOfProducts>
          <speciesReference constant="true" species="M_cpd00001_c0" stoichiometry="3" />
          <speciesReference constant="true" species="M_cpd00239_c0" stoichiometry="1" />
          <speciesReference constant="true" species="M_cpd11621_c0" stoichiometry="6" />
        </listOfProducts>
        <fbc:geneProductAssociation>
          <fbc:or>
            <fbc:geneProductRef fbc:geneProduct="G_CLO1313_RS00655_CDS_1" />
            <fbc:geneProductRef fbc:geneProduct="G_CLO1313_RS00660_CDS_1" />
          </fbc:or>
        </fbc:geneProductAssociation>
      </reaction>
      <reaction fast="false" id="R_HEX7_c0" name="ATP_D_fructose_6_phosphotransferase_c0" reversible="false" fbc:lowerFluxBound="cobra_0_bound" fbc:upperFluxBound="cobra_default_ub">
        <listOfReactants>
          <speciesReference constant="true" species="M_cpd00002_c0" stoichiometry="1" />
          <speciesReference constant="true" species="M_cpd00082_c0" stoichiometry="1" />
        </listOfReactants>
        <listOfProducts>
          <speciesReference constant="true" species="M_cpd00008_c0" stoichiometry="1" />
          <speciesReference constant="true" species="M_cpd00067_c0" stoichiometry="1" />
          <speciesReference constant="true" species="M_cpd00072_c0" stoichiometry="1" />
        </listOfProducts>
        <fbc:geneProductAssociation>
          <fbc:geneProductRef fbc:geneProduct="G_CLO1313_RS09265_CDS_1" />
        </fbc:geneProductAssociation>
      </reaction>
      <reaction fast="false" id="R_SBTD_D2_c0" name="D_Glucitol_NAD_plus__2_oxidoreductase_c0" reversible="false" fbc:lowerFluxBound="cobra_0_bound" fbc:upperFluxBound="cobra_default_ub">
        <listOfReactants>
          <speciesReference constant="true" species="M_cpd00003_c0" stoichiometry="1" />
          <speciesReference constant="true" species="M_cpd00588_c0" stoichiometry="1" />
        </listOfReactants>
        <listOfProducts>
          <speciesReference constant="true" species="M_cpd00004_c0" stoichiometry="1" />
          <speciesReference constant="true" species="M_cpd00067_c0" stoichiometry="1" />
          <speciesReference constant="true" species="M_cpd00082_c0" stoichiometry="1" />
        </listOfProducts>
        <fbc:geneProductAssociation>
          <fbc:or>
            <fbc:geneProductRef fbc:geneProduct="G_CLO1313_RS09270_CDS_1" />
            <fbc:geneProductRef fbc:geneProduct="G_CLO1313_RS00395_CDS_1" />
          </fbc:or>
        </fbc:geneProductAssociation>
      </reaction>
      <reaction fast="false" id="R_MAN1PT_c0" name="GTP_alpha_D_mannose_1_phosphate_guanylyltransferase_c0" reversible="false" fbc:lowerFluxBound="cobra_0_bound" fbc:upperFluxBound="cobra_default_ub">
        <listOfReactants>
          <speciesReference constant="true" species="M_cpd00038_c0" stoichiometry="1" />
          <speciesReference constant="true" species="M_cpd00485_c0" stoichiometry="1" />
        </listOfReactants>
        <listOfProducts>
          <speciesReference constant="true" species="M_cpd00012_c0" stoichiometry="1" />
          <speciesReference constant="true" species="M_cpd00083_c0" stoichiometry="1" />
        </listOfProducts>
        <fbc:geneProductAssociation>
          <fbc:or>
            <fbc:geneProductRef fbc:geneProduct="G_CLO1313_RS05760_CDS_1" />
            <fbc:geneProductRef fbc:geneProduct="G_CLO1313_RS13370_CDS_1" />
            <fbc:geneProductRef fbc:geneProduct="G_CLO1313_RS03450_CDS_1" />
          </fbc:or>
        </fbc:geneProductAssociation>
      </reaction>
      <reaction fast="false" id="R_CYSTA_c0" name="L_Cysteine_2_oxoglutarate_aminotransferase_c0" reversible="false" fbc:lowerFluxBound="cobra_0_bound" fbc:upperFluxBound="cobra_default_ub">
        <listOfReactants>
          <speciesReference constant="true" species="M_cpd00023_c0" stoichiometry="1" />
          <speciesReference constant="true" species="M_cpd00706_c0" stoichiometry="1" />
        </listOfReactants>
        <listOfProducts>
          <speciesReference constant="true" species="M_cpd00024_c0" stoichiometry="1" />
          <speciesReference constant="true" species="M_cpd00084_c0" stoichiometry="1" />
        </listOfProducts>
        <fbc:geneProductAssociation>
          <fbc:or>
            <fbc:geneProductRef fbc:geneProduct="G_CLO1313_RS07420_CDS_1" />
            <fbc:geneProductRef fbc:geneProduct="G_CLO1313_RS09395_CDS_1" />
            <fbc:geneProductRef fbc:geneProduct="G_CLO1313_RS01930_CDS_1" />
            <fbc:geneProductRef fbc:geneProduct="G_CLO1313_RS08370_CDS_1" />
          </fbc:or>
        </fbc:geneProductAssociation>
      </reaction>
      <reaction fast="false" id="R_CYSS_c0" name="O3_acetyl_L_serine_hydrogen_sulfide_2_amino_2_carboxyethyltransferase_c0" reversible="false" fbc:lowerFluxBound="cobra_0_bound" fbc:upperFluxBound="cobra_default_ub">
        <listOfReactants>
          <speciesReference constant="true" species="M_cpd00239_c0" stoichiometry="1" />
          <speciesReference constant="true" species="M_cpd00722_c0" stoichiometry="1" />
        </listOfReactants>
        <listOfProducts>
          <speciesReference constant="true" species="M_cpd00029_c0" stoichiometry="1" />
          <speciesReference constant="true" species="M_cpd00084_c0" stoichiometry="1" />
        </listOfProducts>
        <fbc:geneProductAssociation>
          <fbc:or>
            <fbc:geneProductRef fbc:geneProduct="G_CLO1313_RS12835_CDS_1" />
            <fbc:geneProductRef fbc:geneProduct="G_CLO1313_RS11805_CDS_1" />
            <fbc:geneProductRef fbc:geneProduct="G_CLO1313_RS11850_CDS_1" />
            <fbc:geneProductRef fbc:geneProduct="G_CLO1313_RS12845_CDS_1" />
          </fbc:or>
        </fbc:geneProductAssociation>
      </reaction>
      <reaction fast="false" id="R_AMPTASECG_c0" name="L_cysteinylglycine_dipeptidase_c0" reversible="true" fbc:lowerFluxBound="cobra_default_lb" fbc:upperFluxBound="cobra_default_ub">
        <listOfReactants>
          <speciesReference constant="true" species="M_cpd00001_c0" stoichiometry="1" />
          <speciesReference constant="true" species="M_cpd01017_c0" stoichiometry="1" />
        </listOfReactants>
        <listOfProducts>
          <speciesReference constant="true" species="M_cpd00033_c0" stoichiometry="1" />
          <speciesReference constant="true" species="M_cpd00084_c0" stoichiometry="1" />
        </listOfProducts>
        <fbc:geneProductAssociation>
          <fbc:geneProductRef fbc:geneProduct="G_CLO1313_RS03625_CDS_1" />
        </fbc:geneProductAssociation>
      </reaction>
      <reaction fast="false" id="R_ALDD22x_c0" name="3_aminopropanal_NAD_plus__oxidoreductase_c0" reversible="false" fbc:lowerFluxBound="cobra_0_bound" fbc:upperFluxBound="cobra_default_ub">
        <listOfReactants>
          <speciesReference constant="true" species="M_cpd00001_c0" stoichiometry="1" />
          <speciesReference constant="true" species="M_cpd00003_c0" stoichiometry="1" />
          <speciesReference constant="true" species="M_cpd01504_c0" stoichiometry="1" />
        </listOfReactants>
        <listOfProducts>
          <speciesReference constant="true" species="M_cpd00004_c0" stoichiometry="1" />
          <speciesReference constant="true" species="M_cpd00067_c0" stoichiometry="2" />
          <speciesReference constant="true" species="M_cpd00085_c0" stoichiometry="1" />
        </listOfProducts>
        <fbc:geneProductAssociation>
          <fbc:geneProductRef fbc:geneProduct="G_CLO1313_RS14795_CDS_1" />
        </fbc:geneProductAssociation>
      </reaction>
      <reaction fast="false" id="R_PCMT_c0" name="CustomReaction_c0" reversible="false" fbc:lowerFluxBound="cobra_0_bound" fbc:upperFluxBound="cobra_default_ub">
        <listOfReactants>
          <speciesReference constant="true" species="M_cpd00005_c0" stoichiometry="6" />
          <speciesReference constant="true" species="M_cpd00067_c0" stoichiometry="12" />
          <speciesReference constant="true" species="M_cpd00086_c0" stoichiometry="1" />
          <speciesReference constant="true" species="M_cpd00519_c0" stoichiometry="6" />
        </listOfReactants>
        <listOfProducts>
          <speciesReference constant="true" species="M_6doer_c0" stoichiometry="1" />
          <speciesReference constant="true" species="M_cpd00001_c0" stoichiometry="1" />
          <speciesReference constant="true" species="M_cpd00006_c0" stoichiometry="6" />
          <speciesReference constant="true" species="M_cpd00010_c0" stoichiometry="7" />
          <speciesReference constant="true" species="M_cpd00011_c0" stoichiometry="6" />
        </listOfProducts>
        <fbc:geneProductAssociation>
          <fbc:geneProductRef fbc:geneProduct="G_CLO1313_RS10625_CDS_1" />
        </fbc:geneProductAssociation>
      </reaction>
      <reaction fast="false" id="R_PTA2_c0" name="propanoyl_CoA_phosphate_propanoyltransferase_c0" reversible="false" fbc:lowerFluxBound="cobra_0_bound" fbc:upperFluxBound="cobra_default_ub">
        <listOfReactants>
          <speciesReference constant="true" species="M_cpd00009_c0" stoichiometry="1" />
          <speciesReference constant="true" species="M_cpd00086_c0" stoichiometry="1" />
        </listOfReactants>
        <listOfProducts>
          <speciesReference constant="true" species="M_cpd00010_c0" stoichiometry="1" />
          <speciesReference constant="true" species="M_cpd01844_c0" stoichiometry="1" />
        </listOfProducts>
        <fbc:geneProductAssociation>
          <fbc:or>
            <fbc:geneProductRef fbc:geneProduct="G_CLO1313_RS06030_CDS_1" />
            <fbc:geneProductRef fbc:geneProduct="G_CLO1313_RS06500_CDS_1" />
          </fbc:or>
        </fbc:geneProductAssociation>
      </reaction>
      <reaction fast="false" id="R_PACPT_c0" name="Propionyladenylate_CoA_propionyltransferase_c0" reversible="true" fbc:lowerFluxBound="cobra_default_lb" fbc:upperFluxBound="cobra_default_ub">
        <listOfReactants>
          <speciesReference constant="true" species="M_cpd00010_c0" stoichiometry="1" />
          <speciesReference constant="true" species="M_cpd03560_c0" stoichiometry="1" />
        </listOfReactants>
        <listOfProducts>
          <speciesReference constant="true" species="M_cpd00018_c0" stoichiometry="1" />
          <speciesReference constant="true" species="M_cpd00067_c0" stoichiometry="1" />
          <speciesReference constant="true" species="M_cpd00086_c0" stoichiometry="1" />
        </listOfProducts>
        <fbc:geneProductAssociation>
          <fbc:geneProductRef fbc:geneProduct="G_CLO1313_RS08515_CDS_1" />
        </fbc:geneProductAssociation>
      </reaction>
      <reaction fast="false" id="R_MCITS_c0" name="propanoyl_CoA_oxaloacetate_C_propanoyltransferase_thioester_hydrolysing__1_carboxyethyl_forming_c0" reversible="false" fbc:lowerFluxBound="cobra_0_bound" fbc:upperFluxBound="cobra_default_ub">
        <listOfReactants>
          <speciesReference constant="true" species="M_cpd00001_c0" stoichiometry="1" />
          <speciesReference constant="true" species="M_cpd00032_c0" stoichiometry="1" />
          <speciesReference constant="true" species="M_cpd00086_c0" stoichiometry="1" />
        </listOfReactants>
        <listOfProducts>
          <speciesReference constant="true" species="M_cpd00010_c0" stoichiometry="1" />
          <speciesReference constant="true" species="M_cpd00067_c0" stoichiometry="1" />
          <speciesReference constant="true" species="M_cpd01501_c0" stoichiometry="1" />
        </listOfProducts>
        <fbc:geneProductAssociation>
          <fbc:geneProductRef fbc:geneProduct="G_CLO1313_RS02945_CDS_1" />
        </fbc:geneProductAssociation>
      </reaction>
      <reaction fast="false" id="R_DHFR2i_c0" name="5_6_7_8_tetrahydrofolate_NAD_plus__oxidoreductase_c0" reversible="false" fbc:lowerFluxBound="cobra_0_bound" fbc:upperFluxBound="cobra_default_ub">
        <listOfReactants>
          <speciesReference constant="true" species="M_cpd00004_c0" stoichiometry="1" />
          <speciesReference constant="true" species="M_cpd00067_c0" stoichiometry="1" />
          <speciesReference constant="true" species="M_cpd00330_c0" stoichiometry="1" />
        </listOfReactants>
        <listOfProducts>
          <speciesReference constant="true" species="M_cpd00003_c0" stoichiometry="1" />
          <speciesReference constant="true" species="M_cpd00087_c0" stoichiometry="1" />
        </listOfProducts>
        <fbc:geneProductAssociation>
          <fbc:geneProductRef fbc:geneProduct="G_CLO1313_RS05255_CDS_1" />
        </fbc:geneProductAssociation>
      </reaction>
      <reaction fast="false" id="R_THFOR1_c0" name="5_6_7_8_tetrahydrofolate_NAD_plus__oxidoreductase_c0" reversible="false" fbc:lowerFluxBound="cobra_0_bound" fbc:upperFluxBound="cobra_default_ub">
        <listOfReactants>
          <speciesReference constant="true" species="M_cpd00004_c0" stoichiometry="2" />
          <speciesReference constant="true" species="M_cpd00067_c0" stoichiometry="2" />
          <speciesReference constant="true" species="M_cpd00393_c0" stoichiometry="1" />
        </listOfReactants>
        <listOfProducts>
          <speciesReference constant="true" species="M_cpd00003_c0" stoichiometry="2" />
          <speciesReference constant="true" species="M_cpd00087_c0" stoichiometry="1" />
        </listOfProducts>
        <fbc:geneProductAssociation>
          <fbc:geneProductRef fbc:geneProduct="G_CLO1313_RS05255_CDS_1" />
        </fbc:geneProductAssociation>
      </reaction>
      <reaction fast="false" id="R_DHFR_c0" name="5_6_7_8_tetrahydrofolate_NADP_plus__oxidoreductase_c0" reversible="false" fbc:lowerFluxBound="cobra_0_bound" fbc:upperFluxBound="cobra_default_ub">
        <listOfReactants>
          <speciesReference constant="true" species="M_cpd00005_c0" stoichiometry="1" />
          <speciesReference constant="true" species="M_cpd00067_c0" stoichiometry="1" />
          <speciesReference constant="true" species="M_cpd00330_c0" stoichiometry="1" />
        </listOfReactants>
        <listOfProducts>
          <speciesReference constant="true" species="M_cpd00006_c0" stoichiometry="1" />
          <speciesReference constant="true" species="M_cpd00087_c0" stoichiometry="1" />
        </listOfProducts>
        <fbc:geneProductAssociation>
          <fbc:or>
            <fbc:geneProductRef fbc:geneProduct="G_CLO1313_RS05255_CDS_1" />
            <fbc:geneProductRef fbc:geneProduct="G_CLO1313_RS09110_CDS_1" />
          </fbc:or>
        </fbc:geneProductAssociation>
      </reaction>
      <reaction fast="false" id="R_THFOR2_c0" name="5_6_7_8_tetrahydrofolate_NADP_plus__oxidoreductase_c0" reversible="false" fbc:lowerFluxBound="cobra_0_bound" fbc:upperFluxBound="cobra_default_ub">
        <listOfReactants>
          <speciesReference constant="true" species="M_cpd00005_c0" stoichiometry="2" />
          <speciesReference constant="true" species="M_cpd00067_c0" stoichiometry="2" />
          <speciesReference constant="true" species="M_cpd00393_c0" stoichiometry="1" />
        </listOfReactants>
        <listOfProducts>
          <speciesReference constant="true" species="M_cpd00006_c0" stoichiometry="2" />
          <speciesReference constant="true" species="M_cpd00087_c0" stoichiometry="1" />
        </listOfProducts>
        <fbc:geneProductAssociation>
          <fbc:or>
            <fbc:geneProductRef fbc:geneProduct="G_CLO1313_RS09110_CDS_1" />
            <fbc:geneProductRef fbc:geneProduct="G_CLO1313_RS05255_CDS_1" />
          </fbc:or>
        </fbc:geneProductAssociation>
      </reaction>
      <reaction fast="false" id="R_THFGLUS_c0" name="Tetrahydrofolate_L_glutamate_gamma_ligase_ADP_forming_c0" reversible="false" fbc:lowerFluxBound="cobra_0_bound" fbc:upperFluxBound="cobra_default_ub">
        <listOfReactants>
          <speciesReference constant="true" species="M_cpd00002_c0" stoichiometry="1" />
          <speciesReference constant="true" species="M_cpd00023_c0" stoichiometry="1" />
          <speciesReference constant="true" species="M_cpd00087_c0" stoichiometry="1" />
        </listOfReactants>
        <listOfProducts>
          <speciesReference constant="true" species="M_cpd00008_c0" stoichiometry="1" />
          <speciesReference constant="true" species="M_cpd00009_c0" stoichiometry="1" />
          <speciesReference constant="true" species="M_cpd00067_c0" stoichiometry="1" />
          <speciesReference constant="true" species="M_cpd06227_c0" stoichiometry="1" />
        </listOfProducts>
        <fbc:geneProductAssociation>
          <fbc:geneProductRef fbc:geneProduct="G_CLO1313_RS04435_CDS_1" />
        </fbc:geneProductAssociation>
      </reaction>
      <reaction fast="false" id="R_FTHFLi_c0" name="Formate_tetrahydrofolate_ligase_ADP_forming_c0" reversible="false" fbc:lowerFluxBound="cobra_0_bound" fbc:upperFluxBound="cobra_default_ub">
        <listOfReactants>
          <speciesReference constant="true" species="M_cpd00002_c0" stoichiometry="1" />
          <speciesReference constant="true" species="M_cpd00047_c0" stoichiometry="1" />
          <speciesReference constant="true" species="M_cpd00087_c0" stoichiometry="1" />
        </listOfReactants>
        <listOfProducts>
          <speciesReference constant="true" species="M_cpd00008_c0" stoichiometry="1" />
          <speciesReference constant="true" species="M_cpd00009_c0" stoichiometry="1" />
          <speciesReference constant="true" species="M_cpd00201_c0" stoichiometry="1" />
        </listOfProducts>
        <fbc:geneProductAssociation>
          <fbc:or>
            <fbc:geneProductRef fbc:geneProduct="G_CLO1313_RS00160_CDS_1" />
            <fbc:geneProductRef fbc:geneProduct="G_CLO1313_RS05155_CDS_1" />
            <fbc:geneProductRef fbc:geneProduct="G_CLO1313_RS05160_CDS_1" />
          </fbc:or>
        </fbc:geneProductAssociation>
      </reaction>
      <reaction fast="false" id="R_GHMT2r_c0" name="5_10_Methylenetetrahydrofolate_glycine_hydroxymethyltransferase_c0" reversible="true" fbc:lowerFluxBound="cobra_default_lb" fbc:upperFluxBound="cobra_default_ub">
        <listOfReactants>
          <speciesReference constant="true" species="M_cpd00001_c0" stoichiometry="1" />
          <speciesReference constant="true" species="M_cpd00033_c0" stoichiometry="1" />
          <speciesReference constant="true" species="M_cpd00125_c0" stoichiometry="1" />
        </listOfReactants>
        <listOfProducts>
          <speciesReference constant="true" species="M_cpd00054_c0" stoichiometry="1" />
          <speciesReference constant="true" species="M_cpd00087_c0" stoichiometry="1" />
        </listOfProducts>
        <fbc:geneProductAssociation>
          <fbc:geneProductRef fbc:geneProduct="G_CLO1313_RS05865_CDS_1" />
        </fbc:geneProductAssociation>
      </reaction>
      <reaction fast="false" id="R_METS_c0" name="5_Methyltetrahydrofolate_L_homocysteine_S_methyltransferase_c0" reversible="false" fbc:lowerFluxBound="cobra_0_bound" fbc:upperFluxBound="cobra_default_ub">
        <listOfReactants>
          <speciesReference constant="true" species="M_cpd00135_c0" stoichiometry="1" />
          <speciesReference constant="true" species="M_cpd00345_c0" stoichiometry="1" />
        </listOfReactants>
        <listOfProducts>
          <speciesReference constant="true" species="M_cpd00060_c0" stoichiometry="1" />
          <speciesReference constant="true" species="M_cpd00087_c0" stoichiometry="1" />
        </listOfProducts>
        <fbc:geneProductAssociation>
          <fbc:or>
            <fbc:geneProductRef fbc:geneProduct="G_CLO1313_RS08015_CDS_1" />
            <fbc:geneProductRef fbc:geneProduct="G_CLO1313_RS08010_CDS_1" />
            <fbc:geneProductRef fbc:geneProduct="G_CLO1313_RS07985_CDS_1" />
            <fbc:geneProductRef fbc:geneProduct="G_CLO1313_RS07980_CDS_1" />
            <fbc:geneProductRef fbc:geneProduct="G_CLO1313_RS01885_CDS_1" />
          </fbc:or>
        </fbc:geneProductAssociation>
      </reaction>
      <reaction fast="false" id="R_GLGC_c0" name="ATP_alpha_D_glucose_1_phosphate_adenylyltransferase_c0" reversible="false" fbc:lowerFluxBound="cobra_0_bound" fbc:upperFluxBound="cobra_default_ub">
        <listOfReactants>
          <speciesReference constant="true" species="M_cpd00002_c0" stoichiometry="1" />
          <speciesReference constant="true" species="M_cpd00089_c0" stoichiometry="1" />
        </listOfReactants>
        <listOfProducts>
          <speciesReference constant="true" species="M_cpd00012_c0" stoichiometry="1" />
          <speciesReference constant="true" species="M_cpd00387_c0" stoichiometry="1" />
        </listOfProducts>
        <fbc:geneProductAssociation>
          <fbc:or>
            <fbc:geneProductRef fbc:geneProduct="G_CLO1313_RS03710_CDS_1" />
            <fbc:geneProductRef fbc:geneProduct="G_CLO1313_RS03715_CDS_1" />
            <fbc:geneProductRef fbc:geneProduct="G_CLO1313_RS00770_CDS_1" />
          </fbc:or>
        </fbc:geneProductAssociation>
      </reaction>
      <reaction fast="false" id="R_CEPA_c0" name="cellobiose_phosphate_alpha_D_glucosyltransferase_c0" reversible="false" fbc:lowerFluxBound="cobra_0_bound" fbc:upperFluxBound="cobra_default_ub">
        <listOfReactants>
          <speciesReference constant="true" species="M_cpd00009_c0" stoichiometry="1" />
          <speciesReference constant="true" species="M_cpd00158_c0" stoichiometry="1" />
        </listOfReactants>
        <listOfProducts>
          <speciesReference constant="true" species="M_cpd00027_c0" stoichiometry="1" />
          <speciesReference constant="true" species="M_cpd00089_c0" stoichiometry="1" />
        </listOfProducts>
        <fbc:geneProductAssociation>
          <fbc:geneProductRef fbc:geneProduct="G_CLO1313_RS09885_CDS_1" />
        </fbc:geneProductAssociation>
      </reaction>
      <reaction fast="false" id="R_G1PCTYT_c0" name="CTP_alpha_D_glucose_1_phosphate_cytidylyltransferase_c0" reversible="false" fbc:lowerFluxBound="cobra_0_bound" fbc:upperFluxBound="cobra_default_ub">
        <listOfReactants>
          <speciesReference constant="true" species="M_cpd00052_c0" stoichiometry="1" />
          <speciesReference constant="true" species="M_cpd00089_c0" stoichiometry="1" />
        </listOfReactants>
        <listOfProducts>
          <speciesReference constant="true" species="M_cpd00012_c0" stoichiometry="1" />
          <speciesReference constant="true" species="M_cpd00390_c0" stoichiometry="1" />
        </listOfProducts>
        <fbc:geneProductAssociation>
          <fbc:geneProductRef fbc:geneProduct="G_CLO1313_RS00770_CDS_1" />
        </fbc:geneProductAssociation>
      </reaction>
      <reaction fast="false" id="R_PGCM_c0" name="alpha_D_Glucose_1_phosphate_1_6_phosphomutase_c0" reversible="true" fbc:lowerFluxBound="cobra_default_lb" fbc:upperFluxBound="cobra_default_ub">
        <listOfReactants>
          <speciesReference constant="true" species="M_cpd00089_c0" stoichiometry="1" />
        </listOfReactants>
        <listOfProducts>
          <speciesReference constant="true" species="M_cpd00079_c0" stoichiometry="1" />
        </listOfProducts>
        <fbc:geneProductAssociation>
          <fbc:geneProductRef fbc:geneProduct="G_CLO1313_RS05070_CDS_1" />
        </fbc:geneProductAssociation>
      </reaction>
      <reaction fast="false" id="R_ITCY_c0" name="ITP_cytidine_5_phosphotransferase_c0" reversible="false" fbc:lowerFluxBound="cobra_0_bound" fbc:upperFluxBound="cobra_default_ub">
        <listOfReactants>
          <speciesReference constant="true" species="M_cpd00068_c0" stoichiometry="1" />
          <speciesReference constant="true" species="M_cpd00367_c0" stoichiometry="1" />
        </listOfReactants>
        <listOfProducts>
          <speciesReference constant="true" species="M_cpd00046_c0" stoichiometry="1" />
          <speciesReference constant="true" species="M_cpd00067_c0" stoichiometry="1" />
          <speciesReference constant="true" species="M_cpd00090_c0" stoichiometry="1" />
        </listOfProducts>
        <fbc:geneProductAssociation>
          <fbc:geneProductRef fbc:geneProduct="G_CLO1313_RS09560_CDS_1" />
        </fbc:geneProductAssociation>
      </reaction>
      <reaction fast="false" id="R_NTD2_c0" name="Uridine_5_monophosphate_phosphohydrolase_c0" reversible="false" fbc:lowerFluxBound="cobra_0_bound" fbc:upperFluxBound="cobra_default_ub">
        <listOfReactants>
          <speciesReference constant="true" species="M_cpd00001_c0" stoichiometry="1" />
          <speciesReference constant="true" species="M_cpd00091_c0" stoichiometry="1" />
        </listOfReactants>
        <listOfProducts>
          <speciesReference constant="true" species="M_cpd00009_c0" stoichiometry="1" />
          <speciesReference constant="true" species="M_cpd00249_c0" stoichiometry="1" />
        </listOfProducts>
        <fbc:geneProductAssociation>
          <fbc:geneProductRef fbc:geneProduct="G_CLO1313_RS15375_CDS_1" />
        </fbc:geneProductAssociation>
      </reaction>
      <reaction fast="false" id="R_URIK1_c0" name="ATP_uridine_5_phosphotransferase_c0" reversible="false" fbc:lowerFluxBound="cobra_0_bound" fbc:upperFluxBound="cobra_default_ub">
        <listOfReactants>
          <speciesReference constant="true" species="M_cpd00002_c0" stoichiometry="1" />
          <speciesReference constant="true" species="M_cpd00249_c0" stoichiometry="1" />
        </listOfReactants>
        <listOfProducts>
          <speciesReference constant="true" species="M_cpd00008_c0" stoichiometry="1" />
          <speciesReference constant="true" species="M_cpd00067_c0" stoichiometry="1" />
          <speciesReference constant="true" species="M_cpd00091_c0" stoichiometry="1" />
        </listOfProducts>
        <fbc:geneProductAssociation>
          <fbc:geneProductRef fbc:geneProduct="G_CLO1313_RS09560_CDS_1" />
        </fbc:geneProductAssociation>
      </reaction>
      <reaction fast="false" id="R_UPPRT_c0" name="UMP_diphosphate_phospho_alpha_D_ribosyltransferase_c0" reversible="false" fbc:lowerFluxBound="cobra_0_bound" fbc:upperFluxBound="cobra_default_ub">
        <listOfReactants>
          <speciesReference constant="true" species="M_cpd00092_c0" stoichiometry="1" />
          <speciesReference constant="true" species="M_cpd00103_c0" stoichiometry="1" />
        </listOfReactants>
        <listOfProducts>
          <speciesReference constant="true" species="M_cpd00012_c0" stoichiometry="1" />
          <speciesReference constant="true" species="M_cpd00067_c0" stoichiometry="1" />
          <speciesReference constant="true" species="M_cpd00091_c0" stoichiometry="1" />
        </listOfProducts>
        <fbc:geneProductAssociation>
          <fbc:or>
            <fbc:geneProductRef fbc:geneProduct="G_CLO1313_RS00955_CDS_1" />
            <fbc:geneProductRef fbc:geneProduct="G_CLO1313_RS06410_CDS_1" />
          </fbc:or>
        </fbc:geneProductAssociation>
      </reaction>
      <reaction fast="false" id="R_UTUP_c0" name="UTP_uridine_5_phosphotransferase_c0" reversible="false" fbc:lowerFluxBound="cobra_0_bound" fbc:upperFluxBound="cobra_default_ub">
        <listOfReactants>
          <speciesReference constant="true" species="M_cpd00062_c0" stoichiometry="1" />
          <speciesReference constant="true" species="M_cpd00249_c0" stoichiometry="1" />
        </listOfReactants>
        <listOfProducts>
          <speciesReference constant="true" species="M_cpd00014_c0" stoichiometry="1" />
          <speciesReference constant="true" species="M_cpd00067_c0" stoichiometry="1" />
          <speciesReference constant="true" species="M_cpd00091_c0" stoichiometry="1" />
        </listOfProducts>
        <fbc:geneProductAssociation>
          <fbc:geneProductRef fbc:geneProduct="G_CLO1313_RS09560_CDS_1" />
        </fbc:geneProductAssociation>
      </reaction>
      <reaction fast="false" id="R_URIK2_c0" name="GTP_uridine_5_phosphotransferase_c0" reversible="false" fbc:lowerFluxBound="cobra_0_bound" fbc:upperFluxBound="cobra_default_ub">
        <listOfReactants>
          <speciesReference constant="true" species="M_cpd00038_c0" stoichiometry="1" />
          <speciesReference constant="true" species="M_cpd00249_c0" stoichiometry="1" />
        </listOfReactants>
        <listOfProducts>
          <speciesReference constant="true" species="M_cpd00031_c0" stoichiometry="1" />
          <speciesReference constant="true" species="M_cpd00067_c0" stoichiometry="1" />
          <speciesReference constant="true" species="M_cpd00091_c0" stoichiometry="1" />
        </listOfProducts>
        <fbc:geneProductAssociation>
          <fbc:geneProductRef fbc:geneProduct="G_CLO1313_RS09560_CDS_1" />
        </fbc:geneProductAssociation>
      </reaction>
      <reaction fast="false" id="R_URIK3_c0" name="ITP_uridine_5_phosphotransferase_c0" reversible="false" fbc:lowerFluxBound="cobra_0_bound" fbc:upperFluxBound="cobra_default_ub">
        <listOfReactants>
          <speciesReference constant="true" species="M_cpd00068_c0" stoichiometry="1" />
          <speciesReference constant="true" species="M_cpd00249_c0" stoichiometry="1" />
        </listOfReactants>
        <listOfProducts>
          <speciesReference constant="true" species="M_cpd00067_c0" stoichiometry="1" />
          <speciesReference constant="true" species="M_cpd00090_c0" stoichiometry="1" />
          <speciesReference constant="true" species="M_cpd00091_c0" stoichiometry="1" />
        </listOfProducts>
        <fbc:geneProductAssociation>
          <fbc:geneProductRef fbc:geneProduct="G_CLO1313_RS09560_CDS_1" />
        </fbc:geneProductAssociation>
      </reaction>
      <reaction fast="false" id="R_ANS_c0" name="Chorismate_pyruvate_lyase_amino_accepting_c0" reversible="false" fbc:lowerFluxBound="cobra_0_bound" fbc:upperFluxBound="cobra_default_ub">
        <listOfReactants>
          <speciesReference constant="true" species="M_cpd00053_c0" stoichiometry="1" />
          <speciesReference constant="true" species="M_cpd00216_c0" stoichiometry="1" />
        </listOfReactants>
        <listOfProducts>
          <speciesReference constant="true" species="M_cpd00020_c0" stoichiometry="1" />
          <speciesReference constant="true" species="M_cpd00023_c0" stoichiometry="1" />
          <speciesReference constant="true" species="M_cpd00067_c0" stoichiometry="1" />
          <speciesReference constant="true" species="M_cpd00093_c0" stoichiometry="1" />
        </listOfProducts>
        <fbc:geneProductAssociation>
          <fbc:geneProductRef fbc:geneProduct="G_CLO1313_RS06820_CDS_1" />
        </fbc:geneProductAssociation>
      </reaction>
      <reaction fast="false" id="R_MMOR_c0" name="2R_3S_3_methylmalate_NAD_plus__oxidoreductase_c0" reversible="false" fbc:lowerFluxBound="cobra_0_bound" fbc:upperFluxBound="cobra_default_ub">
        <listOfReactants>
          <speciesReference constant="true" species="M_cpd00003_c0" stoichiometry="1" />
          <speciesReference constant="true" species="M_cpd03593_c0" stoichiometry="1" />
        </listOfReactants>
        <listOfProducts>
          <speciesReference constant="true" species="M_cpd00004_c0" stoichiometry="1" />
          <speciesReference constant="true" species="M_cpd00011_c0" stoichiometry="1" />
          <speciesReference constant="true" species="M_cpd00094_c0" stoichiometry="1" />
        </listOfProducts>
        <fbc:geneProductAssociation>
          <fbc:geneProductRef fbc:geneProduct="G_CLO1313_RS14645_CDS_1" />
        </fbc:geneProductAssociation>
      </reaction>
      <reaction fast="false" id="R_SHSL4_c0" name="O_Succinyl_L_homoserine_succinate_lyase_deaminating_2_oxobutanoate_forming_c0" reversible="false" fbc:lowerFluxBound="cobra_0_bound" fbc:upperFluxBound="cobra_default_ub">
        <listOfReactants>
          <speciesReference constant="true" species="M_cpd00001_c0" stoichiometry="1" />
          <speciesReference constant="true" species="M_cpd00822_c0" stoichiometry="1" />
        </listOfReactants>
        <listOfProducts>
          <speciesReference constant="true" species="M_cpd00013_c0" stoichiometry="1" />
          <speciesReference constant="true" species="M_cpd00036_c0" stoichiometry="1" />
          <speciesReference constant="true" species="M_cpd00067_c0" stoichiometry="1" />
          <speciesReference constant="true" species="M_cpd00094_c0" stoichiometry="1" />
        </listOfProducts>
        <fbc:geneProductAssociation>
          <fbc:or>
            <fbc:geneProductRef fbc:geneProduct="G_CLO1313_RS11800_CDS_1" />
            <fbc:geneProductRef fbc:geneProduct="G_CLO1313_RS01965_CDS_1" />
          </fbc:or>
        </fbc:geneProductAssociation>
      </reaction>
      <reaction fast="false" id="R_2HBO_c0" name="2_Hydroxybutyrate_NAD_plus__oxidoreductase_c0" reversible="false" fbc:lowerFluxBound="cobra_0_bound" fbc:upperFluxBound="cobra_default_ub">
        <listOfReactants>
          <speciesReference constant="true" species="M_cpd00003_c0" stoichiometry="1" />
          <speciesReference constant="true" species="M_cpd03561_c0" stoichiometry="1" />
        </listOfReactants>
        <listOfProducts>
          <speciesReference constant="true" species="M_cpd00004_c0" stoichiometry="1" />
          <speciesReference constant="true" species="M_cpd00067_c0" stoichiometry="1" />
          <speciesReference constant="true" species="M_cpd00094_c0" stoichiometry="1" />
        </listOfProducts>
        <fbc:geneProductAssociation>
          <fbc:or>
            <fbc:geneProductRef fbc:geneProduct="G_CLO1313_RS05890_CDS_1" />
            <fbc:geneProductRef fbc:geneProduct="G_CLO1313_RS09495_CDS_1" />
          </fbc:or>
        </fbc:geneProductAssociation>
      </reaction>
      <reaction fast="false" id="R_CYSTGL_c0" name="L_cystathionine_cysteine_lyase_deaminating_2_oxobutanoate_forming_c0" reversible="false" fbc:lowerFluxBound="cobra_0_bound" fbc:upperFluxBound="cobra_default_ub">
        <listOfReactants>
          <speciesReference constant="true" species="M_cpd00001_c0" stoichiometry="1" />
          <speciesReference constant="true" species="M_cpd00424_c0" stoichiometry="1" />
        </listOfReactants>
        <listOfProducts>
          <speciesReference constant="true" species="M_cpd00013_c0" stoichiometry="1" />
          <speciesReference constant="true" species="M_cpd00084_c0" stoichiometry="1" />
          <speciesReference constant="true" species="M_cpd00094_c0" stoichiometry="1" />
        </listOfProducts>
        <fbc:geneProductAssociation>
          <fbc:or>
            <fbc:geneProductRef fbc:geneProduct="G_CLO1313_RS11800_CDS_1" />
            <fbc:geneProductRef fbc:geneProduct="G_CLO1313_RS01965_CDS_1" />
          </fbc:or>
        </fbc:geneProductAssociation>
      </reaction>
      <reaction fast="false" id="R_DOLPMT_c0" name="GDPmannose_dolichyl_phosphate_O_beta_D_mannosyltransferase_c0" reversible="false" fbc:lowerFluxBound="cobra_0_bound" fbc:upperFluxBound="cobra_default_ub">
        <listOfReactants>
          <speciesReference constant="true" species="M_cpd00083_c0" stoichiometry="1" />
          <speciesReference constant="true" species="M_cpd11619_c0" stoichiometry="1" />
        </listOfReactants>
        <listOfProducts>
          <speciesReference constant="true" species="M_cpd00031_c0" stoichiometry="1" />
          <speciesReference constant="true" species="M_cpd12407_c0" stoichiometry="1" />
        </listOfProducts>
        <fbc:geneProductAssociation>
          <fbc:or>
            <fbc:geneProductRef fbc:geneProduct="G_CLO1313_RS03325_CDS_1" />
            <fbc:geneProductRef fbc:geneProduct="G_CLO1313_RS03340_CDS_1" />
            <fbc:geneProductRef fbc:geneProduct="G_CLO1313_RS03350_CDS_1" />
          </fbc:or>
        </fbc:geneProductAssociation>
      </reaction>
      <reaction fast="false" id="R_TPI_c0" name="D_glyceraldehyde_3_phosphate_aldose_ketose_isomerase_c0" reversible="true" fbc:lowerFluxBound="cobra_default_lb" fbc:upperFluxBound="cobra_default_ub">
        <listOfReactants>
          <speciesReference constant="true" species="M_cpd00102_c0" stoichiometry="1" />
        </listOfReactants>
        <listOfProducts>
          <speciesReference constant="true" species="M_cpd00095_c0" stoichiometry="1" />
        </listOfProducts>
        <fbc:geneProductAssociation>
          <fbc:geneProductRef fbc:geneProduct="G_CLO1313_RS10605_CDS_1" />
        </fbc:geneProductAssociation>
      </reaction>
      <reaction fast="false" id="R_MGSA_c0" name="glycerone_phosphate_phosphate_lyase_methylglyoxal_forming_c0" reversible="false" fbc:lowerFluxBound="cobra_0_bound" fbc:upperFluxBound="cobra_default_ub">
        <listOfReactants>
          <speciesReference constant="true" species="M_cpd00095_c0" stoichiometry="1" />
        </listOfReactants>
        <listOfProducts>
          <speciesReference constant="true" species="M_cpd00009_c0" stoichiometry="1" />
          <speciesReference constant="true" species="M_cpd00428_c0" stoichiometry="1" />
        </listOfProducts>
        <fbc:geneProductAssociation>
          <fbc:geneProductRef fbc:geneProduct="G_CLO1313_RS10830_CDS_1" />
        </fbc:geneProductAssociation>
      </reaction>
      <reaction fast="false" id="R_PRPPS_c0" name="ATP_D_ribose_5_phosphate_diphosphotransferase_c0" reversible="false" fbc:lowerFluxBound="cobra_0_bound" fbc:upperFluxBound="cobra_default_ub">
        <listOfReactants>
          <speciesReference constant="true" species="M_cpd00002_c0" stoichiometry="1" />
          <speciesReference constant="true" species="M_cpd00101_c0" stoichiometry="1" />
        </listOfReactants>
        <listOfProducts>
          <speciesReference constant="true" species="M_cpd00018_c0" stoichiometry="1" />
          <speciesReference constant="true" species="M_cpd00067_c0" stoichiometry="1" />
          <speciesReference constant="true" species="M_cpd00103_c0" stoichiometry="1" />
        </listOfProducts>
        <fbc:geneProductAssociation>
          <fbc:geneProductRef fbc:geneProduct="G_CLO1313_RS01115_CDS_1" />
        </fbc:geneProductAssociation>
      </reaction>
      <reaction fast="false" id="R_ADPRDP_c0" name="ADP_ribose_ribophosphohydrolase_c0" reversible="false" fbc:lowerFluxBound="cobra_0_bound" fbc:upperFluxBound="cobra_default_ub">
        <listOfReactants>
          <speciesReference constant="true" species="M_cpd00001_c0" stoichiometry="1" />
          <speciesReference constant="true" species="M_cpd00251_c0" stoichiometry="1" />
        </listOfReactants>
        <listOfProducts>
          <speciesReference constant="true" species="M_cpd00018_c0" stoichiometry="1" />
          <speciesReference constant="true" species="M_cpd00067_c0" stoichiometry="2" />
          <speciesReference constant="true" species="M_cpd00101_c0" stoichiometry="1" />
        </listOfProducts>
        <fbc:geneProductAssociation>
          <fbc:geneProductRef fbc:geneProduct="G_CLO1313_RS07815_CDS_1" />
        </fbc:geneProductAssociation>
      </reaction>
      <reaction fast="false" id="R_RPI_c0" name="D_ribose_5_phosphate_aldose_ketose_isomerase_c0" reversible="true" fbc:lowerFluxBound="cobra_default_lb" fbc:upperFluxBound="cobra_default_ub">
        <listOfReactants>
          <speciesReference constant="true" species="M_cpd00101_c0" stoichiometry="1" />
        </listOfReactants>
        <listOfProducts>
          <speciesReference constant="true" species="M_cpd00171_c0" stoichiometry="1" />
        </listOfProducts>
        <fbc:geneProductAssociation>
          <fbc:geneProductRef fbc:geneProduct="G_CLO1313_RS00950_CDS_1" />
        </fbc:geneProductAssociation>
      </reaction>
      <reaction fast="false" id="R_PPM_c0" name="D_Ribose_1_5_phosphomutase_c0" reversible="true" fbc:lowerFluxBound="cobra_default_lb" fbc:upperFluxBound="cobra_default_ub">
        <listOfReactants>
          <speciesReference constant="true" species="M_cpd00475_c0" stoichiometry="1" />
        </listOfReactants>
        <listOfProducts>
          <speciesReference constant="true" species="M_cpd00101_c0" stoichiometry="1" />
        </listOfProducts>
        <fbc:geneProductAssociation>
          <fbc:or>
            <fbc:geneProductRef fbc:geneProduct="G_CLO1313_RS05070_CDS_1" />
            <fbc:geneProductRef fbc:geneProduct="G_CLO1313_RS07800_CDS_1" />
          </fbc:or>
        </fbc:geneProductAssociation>
      </reaction>
      <reaction fast="false" id="R_GAPD_c0" name="D_glyceraldehyde_3_phosphate_NAD_plus__oxidoreductase_phosphorylating_c0" reversible="true" fbc:lowerFluxBound="cobra_default_lb" fbc:upperFluxBound="cobra_default_ub">
        <listOfReactants>
          <speciesReference constant="true" species="M_cpd00003_c0" stoichiometry="1" />
          <speciesReference constant="true" species="M_cpd00009_c0" stoichiometry="1" />
          <speciesReference constant="true" species="M_cpd00102_c0" stoichiometry="1" />
        </listOfReactants>
        <listOfProducts>
          <speciesReference constant="true" species="M_cpd00004_c0" stoichiometry="1" />
          <speciesReference constant="true" species="M_cpd00067_c0" stoichiometry="1" />
          <speciesReference constant="true" species="M_cpd00203_c0" stoichiometry="1" />
        </listOfProducts>
        <fbc:geneProductAssociation>
          <fbc:geneProductRef fbc:geneProduct="G_CLO1313_RS10615_CDS_1" />
        </fbc:geneProductAssociation>
      </reaction>
      <reaction fast="false" id="R_DRPA_c0" name="2_deoxy_D_ribose_5_phosphate_acetaldehyde_lyase_D_glyceraldehyde_3_phosphate_forming_c0" reversible="false" fbc:lowerFluxBound="cobra_0_bound" fbc:upperFluxBound="cobra_default_ub">
        <listOfReactants>
          <speciesReference constant="true" species="M_cpd00510_c0" stoichiometry="1" />
        </listOfReactants>
        <listOfProducts>
          <speciesReference constant="true" species="M_cpd00071_c0" stoichiometry="1" />
          <speciesReference constant="true" species="M_cpd00102_c0" stoichiometry="1" />
        </listOfProducts>
        <fbc:geneProductAssociation>
          <fbc:or>
            <fbc:geneProductRef fbc:geneProduct="G_CLO1313_RS11920_CDS_1" />
            <fbc:geneProductRef fbc:geneProduct="G_CLO1313_RS13275_CDS_1" />
            <fbc:geneProductRef fbc:geneProduct="G_CLO1313_RS13340_CDS_1" />
          </fbc:or>
        </fbc:geneProductAssociation>
      </reaction>
      <reaction fast="false" id="R_TGBPA_c0" name="D_tagatose_1_6_bisphosphate_D_glyceraldehyde_3_phosphate_lyase_glycerone_phosphate_forming_c0" reversible="false" fbc:lowerFluxBound="cobra_0_bound" fbc:upperFluxBound="cobra_default_ub">
        <listOfReactants>
          <speciesReference constant="true" species="M_cpd02371_c0" stoichiometry="1" />
        </listOfReactants>
        <listOfProducts>
          <speciesReference constant="true" species="M_cpd00095_c0" stoichiometry="1" />
          <speciesReference constant="true" species="M_cpd00102_c0" stoichiometry="1" />
        </listOfProducts>
        <fbc:geneProductAssociation>
          <fbc:geneProductRef fbc:geneProduct="G_CLO1313_RS09480_CDS_1" />
        </fbc:geneProductAssociation>
      </reaction>
      <reaction fast="false" id="R_ATPPRT_c0" name="1_5_phospho_D_ribosyl_ATP_diphosphate_phospho_alpha_D_ribosyl_transferase_c0" reversible="false" fbc:lowerFluxBound="cobra_0_bound" fbc:upperFluxBound="cobra_default_ub">
        <listOfReactants>
          <speciesReference constant="true" species="M_cpd00002_c0" stoichiometry="1" />
          <speciesReference constant="true" species="M_cpd00103_c0" stoichiometry="1" />
        </listOfReactants>
        <listOfProducts>
          <speciesReference constant="true" species="M_cpd00012_c0" stoichiometry="1" />
          <speciesReference constant="true" species="M_cpd00067_c0" stoichiometry="1" />
          <speciesReference constant="true" species="M_cpd01775_c0" stoichiometry="1" />
        </listOfProducts>
        <fbc:geneProductAssociation>
          <fbc:or>
            <fbc:geneProductRef fbc:geneProduct="G_CLO1313_RS02125_CDS_1" />
            <fbc:geneProductRef fbc:geneProduct="G_CLO1313_RS02130_CDS_1" />
          </fbc:or>
        </fbc:geneProductAssociation>
      </reaction>
      <reaction fast="false" id="R_GLUPRT_c0" name="5_phosphoribosylamine_diphosphate_phospho_alpha_D_ribosyltransferase_glutamate_amidating_c0" reversible="false" fbc:lowerFluxBound="cobra_0_bound" fbc:upperFluxBound="cobra_default_ub">
        <listOfReactants>
          <speciesReference constant="true" species="M_cpd00001_c0" stoichiometry="1" />
          <speciesReference constant="true" species="M_cpd00053_c0" stoichiometry="1" />
          <speciesReference constant="true" species="M_cpd00103_c0" stoichiometry="1" />
        </listOfReactants>
        <listOfProducts>
          <speciesReference constant="true" species="M_cpd00012_c0" stoichiometry="1" />
          <speciesReference constant="true" species="M_cpd00023_c0" stoichiometry="1" />
          <speciesReference constant="true" species="M_cpd00067_c0" stoichiometry="1" />
          <speciesReference constant="true" species="M_cpd01982_c0" stoichiometry="1" />
        </listOfProducts>
        <fbc:geneProductAssociation>
          <fbc:geneProductRef fbc:geneProduct="G_CLO1313_RS05145_CDS_1" />
        </fbc:geneProductAssociation>
      </reaction>
      <reaction fast="false" id="R_ANPRT_c0" name="N_5_Phospho_D_ribosylanthranilate_pyrophosphate_phosphoribosyl_transferase_c0" reversible="false" fbc:lowerFluxBound="cobra_0_bound" fbc:upperFluxBound="cobra_default_ub">
        <listOfReactants>
          <speciesReference constant="true" species="M_cpd00093_c0" stoichiometry="1" />
          <speciesReference constant="true" species="M_cpd00103_c0" stoichiometry="1" />
        </listOfReactants>
        <listOfProducts>
          <speciesReference constant="true" species="M_cpd00012_c0" stoichiometry="1" />
          <speciesReference constant="true" species="M_cpd00067_c0" stoichiometry="1" />
          <speciesReference constant="true" species="M_cpd02642_c0" stoichiometry="1" />
        </listOfProducts>
        <fbc:geneProductAssociation>
          <fbc:geneProductRef fbc:geneProduct="G_CLO1313_RS06825_CDS_1" />
        </fbc:geneProductAssociation>
      </reaction>
      <reaction fast="false" id="R_BACCL_c0" name="biotin_CoA_ligase_AMP_forming_c0" reversible="false" fbc:lowerFluxBound="cobra_0_bound" fbc:upperFluxBound="cobra_default_ub">
        <listOfReactants>
          <speciesReference constant="true" species="M_cpd00002_c0" stoichiometry="1" />
          <speciesReference constant="true" species="M_cpd00104_c0" stoichiometry="1" />
        </listOfReactants>
        <listOfProducts>
          <speciesReference constant="true" species="M_cpd00012_c0" stoichiometry="1" />
          <speciesReference constant="true" species="M_cpd03517_c0" stoichiometry="1" />
        </listOfProducts>
        <fbc:geneProductAssociation>
          <fbc:geneProductRef fbc:geneProduct="G_CLO1313_RS00890_CDS_1" />
        </fbc:geneProductAssociation>
      </reaction>
      <reaction fast="false" id="R_FUM_c0" name="S_malate_hydro_lyase_fumarate_forming_c0" reversible="true" fbc:lowerFluxBound="cobra_default_lb" fbc:upperFluxBound="cobra_default_ub">
        <listOfReactants>
          <speciesReference constant="true" species="M_cpd00130_c0" stoichiometry="1" />
        </listOfReactants>
        <listOfProducts>
          <speciesReference constant="true" species="M_cpd00001_c0" stoichiometry="1" />
          <speciesReference constant="true" species="M_cpd00106_c0" stoichiometry="1" />
        </listOfProducts>
        <fbc:geneProductAssociation>
          <fbc:or>
            <fbc:geneProductRef fbc:geneProduct="G_CLO1313_RS03275_CDS_1" />
            <fbc:geneProductRef fbc:geneProduct="G_CLO1313_RS03280_CDS_1" />
          </fbc:or>
        </fbc:geneProductAssociation>
      </reaction>
      <reaction fast="false" id="R_ADSL1r_c0" name="N6_1_2_dicarboxyethylAMP_AMP_lyase_fumarate_forming_c0" reversible="true" fbc:lowerFluxBound="cobra_default_lb" fbc:upperFluxBound="cobra_default_ub">
        <listOfReactants>
          <speciesReference constant="true" species="M_cpd02375_c0" stoichiometry="1" />
        </listOfReactants>
        <listOfProducts>
          <speciesReference constant="true" species="M_cpd00018_c0" stoichiometry="1" />
          <speciesReference constant="true" species="M_cpd00106_c0" stoichiometry="1" />
        </listOfProducts>
        <fbc:geneProductAssociation>
          <fbc:geneProductRef fbc:geneProduct="G_CLO1313_RS07490_CDS_1" />
        </fbc:geneProductAssociation>
      </reaction>
      <reaction fast="false" id="R_ARGSL_c0" name="2_Nomega_L_argininosuccinate_arginine_lyase_fumarate_forming_c0" reversible="true" fbc:lowerFluxBound="cobra_default_lb" fbc:upperFluxBound="cobra_default_ub">
        <listOfReactants>
          <speciesReference constant="true" species="M_cpd02152_c0" stoichiometry="1" />
        </listOfReactants>
        <listOfProducts>
          <speciesReference constant="true" species="M_cpd00051_c0" stoichiometry="1" />
          <speciesReference constant="true" species="M_cpd00106_c0" stoichiometry="1" />
        </listOfProducts>
        <fbc:geneProductAssociation>
          <fbc:geneProductRef fbc:geneProduct="G_CLO1313_RS10410_CDS_1" />
        </fbc:geneProductAssociation>
      </reaction>
      <reaction fast="false" id="R_LEUTA_c0" name="L_Leucine_2_oxoglutarate_aminotransferase_c0" reversible="false" fbc:lowerFluxBound="cobra_0_bound" fbc:upperFluxBound="cobra_default_ub">
        <listOfReactants>
          <speciesReference constant="true" species="M_cpd00023_c0" stoichiometry="1" />
          <speciesReference constant="true" species="M_cpd00200_c0" stoichiometry="1" />
        </listOfReactants>
        <listOfProducts>
          <speciesReference constant="true" species="M_cpd00024_c0" stoichiometry="1" />
          <speciesReference constant="true" species="M_cpd00107_c0" stoichiometry="1" />
        </listOfProducts>
        <fbc:geneProductAssociation>
          <fbc:geneProductRef fbc:geneProduct="G_CLO1313_RS06910_CDS_1" />
        </fbc:geneProductAssociation>
      </reaction>
      <reaction fast="false" id="R_ACNMCT_c0" name="CTP_N_acetylneuraminate_cytidylyltransferase_c0" reversible="false" fbc:lowerFluxBound="cobra_0_bound" fbc:upperFluxBound="cobra_default_ub">
        <listOfReactants>
          <speciesReference constant="true" species="M_cpd00052_c0" stoichiometry="1" />
          <speciesReference constant="true" species="M_cpd00232_c0" stoichiometry="1" />
        </listOfReactants>
        <listOfProducts>
          <speciesReference constant="true" species="M_cpd00012_c0" stoichiometry="1" />
          <speciesReference constant="true" species="M_cpd00067_c0" stoichiometry="1" />
          <speciesReference constant="true" species="M_cpd00112_c0" stoichiometry="1" />
        </listOfProducts>
        <fbc:geneProductAssociation>
          <fbc:geneProductRef fbc:geneProduct="G_CLO1313_RS01160_CDS_1" />
        </fbc:geneProductAssociation>
      </reaction>
      <reaction fast="false" id="R_IPDPTA_c0" name="CustomReaction_c0" reversible="true" fbc:lowerFluxBound="cobra_default_lb" fbc:upperFluxBound="cobra_default_ub">
        <listOfReactants>
          <speciesReference constant="true" species="M_cpd00067_c0" stoichiometry="1" />
          <speciesReference constant="true" species="M_cpd00202_c0" stoichiometry="1" />
          <speciesReference constant="true" species="M_cpd11615_c0" stoichiometry="1" />
        </listOfReactants>
        <listOfProducts>
          <speciesReference constant="true" species="M_6ipadtrna_c0" stoichiometry="1" />
          <speciesReference constant="true" species="M_cpd00012_c0" stoichiometry="1" />
        </listOfProducts>
        <fbc:geneProductAssociation>
          <fbc:geneProductRef fbc:geneProduct="G_CLO1313_RS07320_CDS_1" />
        </fbc:geneProductAssociation>
      </reaction>
      <reaction fast="false" id="R_NTD11_c0" name="Inosine_5_monophosphate_phosphohydrolase_c0" reversible="false" fbc:lowerFluxBound="cobra_0_bound" fbc:upperFluxBound="cobra_default_ub">
        <listOfReactants>
          <speciesReference constant="true" species="M_cpd00001_c0" stoichiometry="1" />
          <speciesReference constant="true" species="M_cpd00114_c0" stoichiometry="1" />
        </listOfReactants>
        <listOfProducts>
          <speciesReference constant="true" species="M_cpd00009_c0" stoichiometry="1" />
          <speciesReference constant="true" species="M_cpd00246_c0" stoichiometry="1" />
        </listOfProducts>
        <fbc:geneProductAssociation>
          <fbc:geneProductRef fbc:geneProduct="G_CLO1313_RS15375_CDS_1" />
        </fbc:geneProductAssociation>
      </reaction>
      <reaction fast="false" id="R_IMPC_c0" name="IMP_1_2_hydrolase_decyclizing_c0" reversible="true" fbc:lowerFluxBound="cobra_default_lb" fbc:upperFluxBound="cobra_default_ub">
        <listOfReactants>
          <speciesReference constant="true" species="M_cpd00001_c0" stoichiometry="1" />
          <speciesReference constant="true" species="M_cpd00114_c0" stoichiometry="1" />
        </listOfReactants>
        <listOfProducts>
          <speciesReference constant="true" species="M_cpd02884_c0" stoichiometry="1" />
        </listOfProducts>
        <fbc:geneProductAssociation>
          <fbc:geneProductRef fbc:geneProduct="G_CLO1313_RS05160_CDS_1" />
        </fbc:geneProductAssociation>
      </reaction>
      <reaction fast="false" id="R_IMPD_c0" name="IMP_NAD_plus__oxidoreductase_c0" reversible="true" fbc:lowerFluxBound="cobra_default_lb" fbc:upperFluxBound="cobra_default_ub">
        <listOfReactants>
          <speciesReference constant="true" species="M_cpd00001_c0" stoichiometry="1" />
          <speciesReference constant="true" species="M_cpd00003_c0" stoichiometry="1" />
          <speciesReference constant="true" species="M_cpd00114_c0" stoichiometry="1" />
        </listOfReactants>
        <listOfProducts>
          <speciesReference constant="true" species="M_cpd00004_c0" stoichiometry="1" />
          <speciesReference constant="true" species="M_cpd00067_c0" stoichiometry="1" />
          <speciesReference constant="true" species="M_cpd00497_c0" stoichiometry="1" />
        </listOfProducts>
        <fbc:geneProductAssociation>
          <fbc:geneProductRef fbc:geneProduct="G_CLO1313_RS07780_CDS_1" />
        </fbc:geneProductAssociation>
      </reaction>
      <reaction fast="false" id="R_ADSS_c0" name="IMP_L_aspartate_ligase_GDP_forming_c0" reversible="false" fbc:lowerFluxBound="cobra_0_bound" fbc:upperFluxBound="cobra_default_ub">
        <listOfReactants>
          <speciesReference constant="true" species="M_cpd00038_c0" stoichiometry="1" />
          <speciesReference constant="true" species="M_cpd00041_c0" stoichiometry="1" />
          <speciesReference constant="true" species="M_cpd00114_c0" stoichiometry="1" />
        </listOfReactants>
        <listOfProducts>
          <speciesReference constant="true" species="M_cpd00009_c0" stoichiometry="1" />
          <speciesReference constant="true" species="M_cpd00031_c0" stoichiometry="1" />
          <speciesReference constant="true" species="M_cpd00067_c0" stoichiometry="2" />
          <speciesReference constant="true" species="M_cpd02375_c0" stoichiometry="1" />
        </listOfProducts>
        <fbc:geneProductAssociation>
          <fbc:geneProductRef fbc:geneProduct="G_CLO1313_RS03290_CDS_1" />
        </fbc:geneProductAssociation>
      </reaction>
      <reaction fast="false" id="R_NDPK8_c0" name="ATP_dADP_phosphotransferase_c0" reversible="false" fbc:lowerFluxBound="cobra_0_bound" fbc:upperFluxBound="cobra_default_ub">
        <listOfReactants>
          <speciesReference constant="true" species="M_cpd00002_c0" stoichiometry="1" />
          <speciesReference constant="true" species="M_cpd00177_c0" stoichiometry="1" />
        </listOfReactants>
        <listOfProducts>
          <speciesReference constant="true" species="M_cpd00008_c0" stoichiometry="1" />
          <speciesReference constant="true" species="M_cpd00115_c0" stoichiometry="1" />
        </listOfProducts>
        <fbc:geneProductAssociation>
          <fbc:geneProductRef fbc:geneProduct="G_CLO1313_RS07615_CDS_1" />
        </fbc:geneProductAssociation>
      </reaction>
      <reaction fast="false" id="R_ALAALAr_c0" name="D_alanine_D_alanine_ligase_ADP_forming_c0" reversible="false" fbc:lowerFluxBound="cobra_0_bound" fbc:upperFluxBound="cobra_default_ub">
        <listOfReactants>
          <speciesReference constant="true" species="M_cpd00002_c0" stoichiometry="1" />
          <speciesReference constant="true" species="M_cpd00117_c0" stoichiometry="2" />
        </listOfReactants>
        <listOfProducts>
          <speciesReference constant="true" species="M_cpd00008_c0" stoichiometry="1" />
          <speciesReference constant="true" species="M_cpd00009_c0" stoichiometry="1" />
          <speciesReference constant="true" species="M_cpd00067_c0" stoichiometry="1" />
          <speciesReference constant="true" species="M_cpd00731_c0" stoichiometry="1" />
        </listOfProducts>
        <fbc:geneProductAssociation>
          <fbc:geneProductRef fbc:geneProduct="G_CLO1313_RS13250_CDS_1" />
        </fbc:geneProductAssociation>
      </reaction>
      <reaction fast="false" id="R_AGMT_c0" name="Agmatine_amidinohydrolase_c0" reversible="false" fbc:lowerFluxBound="cobra_0_bound" fbc:upperFluxBound="cobra_default_ub">
        <listOfReactants>
          <speciesReference constant="true" species="M_cpd00001_c0" stoichiometry="1" />
          <speciesReference constant="true" species="M_cpd00152_c0" stoichiometry="1" />
        </listOfReactants>
        <listOfProducts>
          <speciesReference constant="true" species="M_cpd00073_c0" stoichiometry="1" />
          <speciesReference constant="true" species="M_cpd00118_c0" stoichiometry="1" />
        </listOfProducts>
        <fbc:geneProductAssociation>
          <fbc:geneProductRef fbc:geneProduct="G_CLO1313_RS07715_CDS_1" />
        </fbc:geneProductAssociation>
      </reaction>
      <reaction fast="false" id="R_LHOR_c0" name="L_histidinal_NAD_plus__oxidoreductase_c0" reversible="false" fbc:lowerFluxBound="cobra_0_bound" fbc:upperFluxBound="cobra_default_ub">
        <listOfReactants>
          <speciesReference constant="true" species="M_cpd00001_c0" stoichiometry="1" />
          <speciesReference constant="true" species="M_cpd00003_c0" stoichiometry="1" />
          <speciesReference constant="true" species="M_cpd01324_c0" stoichiometry="1" />
        </listOfReactants>
        <listOfProducts>
          <speciesReference constant="true" species="M_cpd00004_c0" stoichiometry="1" />
          <speciesReference constant="true" species="M_cpd00067_c0" stoichiometry="2" />
          <speciesReference constant="true" species="M_cpd00119_c0" stoichiometry="1" />
        </listOfProducts>
        <fbc:geneProductAssociation>
          <fbc:geneProductRef fbc:geneProduct="G_CLO1313_RS02135_CDS_1" />
        </fbc:geneProductAssociation>
      </reaction>
      <reaction fast="false" id="R_NHHA_c0" name="Nalpha_beta_alanyl_L_histidine_hydrolase_c0" reversible="true" fbc:lowerFluxBound="cobra_default_lb" fbc:upperFluxBound="cobra_default_ub">
        <listOfReactants>
          <speciesReference constant="true" species="M_cpd00001_c0" stoichiometry="1" />
          <speciesReference constant="true" species="M_cpd15836_c0" stoichiometry="1" />
        </listOfReactants>
        <listOfProducts>
          <speciesReference constant="true" species="M_cpd00085_c0" stoichiometry="1" />
          <speciesReference constant="true" species="M_cpd00119_c0" stoichiometry="1" />
        </listOfProducts>
        <fbc:geneProductAssociation>
          <fbc:geneProductRef fbc:geneProduct="G_CLO1313_RS03625_CDS_1" />
        </fbc:geneProductAssociation>
      </reaction>
      <reaction fast="false" id="R_BTCOARx_c0" name="butanal_NAD_plus__oxidoreductase_CoA_acylating_c0" reversible="false" fbc:lowerFluxBound="cobra_0_bound" fbc:upperFluxBound="cobra_default_ub">
        <listOfReactants>
          <speciesReference constant="true" species="M_cpd00004_c0" stoichiometry="1" />
          <speciesReference constant="true" species="M_cpd00067_c0" stoichiometry="1" />
          <speciesReference constant="true" species="M_cpd00120_c0" stoichiometry="1" />
        </listOfReactants>
        <listOfProducts>
          <speciesReference constant="true" species="M_cpd00003_c0" stoichiometry="1" />
          <speciesReference constant="true" species="M_cpd00010_c0" stoichiometry="1" />
          <speciesReference constant="true" species="M_cpd01011_c0" stoichiometry="1" />
        </listOfProducts>
        <fbc:geneProductAssociation>
          <fbc:geneProductRef fbc:geneProduct="G_CLO1313_RS09095_CDS_1" />
        </fbc:geneProductAssociation>
      </reaction>
      <reaction fast="false" id="R_POR_c0" name="CustomReaction_c0" reversible="false" fbc:lowerFluxBound="cobra_0_bound" fbc:upperFluxBound="cobra_default_ub">
        <listOfReactants>
          <speciesReference constant="true" species="M_cpd00010_c0" stoichiometry="1" />
          <speciesReference constant="true" species="M_cpd00020_c0" stoichiometry="1" />
          <speciesReference constant="true" species="M_cpd00067_c0" stoichiometry="1" />
          <speciesReference constant="true" species="M_cpd11621_c0" stoichiometry="2" />
        </listOfReactants>
        <listOfProducts>
          <speciesReference constant="true" species="M_cpd00011_c0" stoichiometry="1" />
          <speciesReference constant="true" species="M_cpd00022_c0" stoichiometry="1" />
          <speciesReference constant="true" species="M_cpd11620_c0" stoichiometry="2" />
        </listOfProducts>
        <fbc:geneProductAssociation>
          <fbc:or>
            <fbc:geneProductRef fbc:geneProduct="G_CLO1313_RS00125_CDS_1" />
            <fbc:geneProductRef fbc:geneProduct="G_CLO1313_RS01945_CDS_1" />
            <fbc:geneProductRef fbc:geneProduct="G_CLO1313_RS03485_CDS_1" />
            <fbc:geneProductRef fbc:geneProduct="G_CLO1313_RS00130_CDS_1" />
            <fbc:geneProductRef fbc:geneProduct="G_CLO1313_RS01950_CDS_1" />
            <fbc:geneProductRef fbc:geneProduct="G_CLO1313_RS00120_CDS_1" />
            <fbc:geneProductRef fbc:geneProduct="G_CLO1313_RS01940_CDS_1" />
            <fbc:geneProductRef fbc:geneProduct="G_CLO1313_RS00115_CDS_1" />
            <fbc:geneProductRef fbc:geneProduct="G_CLO1313_RS01935_CDS_1" />
            <fbc:geneProductRef fbc:geneProduct="G_CLO1313_RS06860_CDS_1" />
            <fbc:geneProductRef fbc:geneProduct="G_CLO1313_RS06870_CDS_1" />
          </fbc:or>
        </fbc:geneProductAssociation>
      </reaction>
      <reaction fast="false" id="R_OOR3_c0" name="CustomReaction_c0" reversible="false" fbc:lowerFluxBound="cobra_0_bound" fbc:upperFluxBound="cobra_default_ub">
        <listOfReactants>
          <speciesReference constant="true" species="M_cpd00010_c0" stoichiometry="1" />
          <speciesReference constant="true" species="M_cpd00024_c0" stoichiometry="1" />
          <speciesReference constant="true" species="M_cpd00067_c0" stoichiometry="1" />
          <speciesReference constant="true" species="M_cpd11621_c0" stoichiometry="2" />
        </listOfReactants>
        <listOfProducts>
          <speciesReference constant="true" species="M_cpd00011_c0" stoichiometry="1" />
          <speciesReference constant="true" species="M_cpd00078_c0" stoichiometry="1" />
          <speciesReference constant="true" species="M_cpd11620_c0" stoichiometry="2" />
        </listOfProducts>
        <fbc:geneProductAssociation>
          <fbc:or>
            <fbc:geneProductRef fbc:geneProduct="G_CLO1313_RS06865_CDS_1" />
            <fbc:geneProductRef fbc:geneProduct="G_CLO1313_RS06855_CDS_1" />
            <fbc:geneProductRef fbc:geneProduct="G_CLO1313_RS06870_CDS_1" />
          </fbc:or>
        </fbc:geneProductAssociation>
      </reaction>
      <reaction fast="false" id="R_OBFOR_c0" name="CustomReaction_c0" reversible="false" fbc:lowerFluxBound="cobra_0_bound" fbc:upperFluxBound="cobra_default_ub">
        <listOfReactants>
          <speciesReference constant="true" species="M_cpd00010_c0" stoichiometry="1" />
          <speciesReference constant="true" species="M_cpd00067_c0" stoichiometry="1" />
          <speciesReference constant="true" species="M_cpd00094_c0" stoichiometry="1" />
          <speciesReference constant="true" species="M_cpd11621_c0" stoichiometry="2" />
        </listOfReactants>
        <listOfProducts>
          <speciesReference constant="true" species="M_cpd00011_c0" stoichiometry="1" />
          <speciesReference constant="true" species="M_cpd00086_c0" stoichiometry="1" />
          <speciesReference constant="true" species="M_cpd11620_c0" stoichiometry="2" />
        </listOfProducts>
        <fbc:geneProductAssociation>
          <fbc:or>
            <fbc:geneProductRef fbc:geneProduct="G_CLO1313_RS00125_CDS_1" />
            <fbc:geneProductRef fbc:geneProduct="G_CLO1313_RS01945_CDS_1" />
            <fbc:geneProductRef fbc:geneProduct="G_CLO1313_RS00130_CDS_1" />
            <fbc:geneProductRef fbc:geneProduct="G_CLO1313_RS01950_CDS_1" />
            <fbc:geneProductRef fbc:geneProduct="G_CLO1313_RS00120_CDS_1" />
            <fbc:geneProductRef fbc:geneProduct="G_CLO1313_RS00115_CDS_1" />
            <fbc:and>
              <fbc:geneProductRef fbc:geneProduct="G_CLO1313_RS01940_CDS_1" />
              <fbc:geneProductRef fbc:geneProduct="G_CLO1313_RS01935_CDS_1" />
            </fbc:and>
          </fbc:or>
        </fbc:geneProductAssociation>
      </reaction>
      <reaction fast="false" id="R_DHAD1_c0" name="2_3_Dihydroxy_3_methylbutanoate_hydro_lyase_c0" reversible="false" fbc:lowerFluxBound="cobra_0_bound" fbc:upperFluxBound="cobra_default_ub">
        <listOfReactants>
          <speciesReference constant="true" species="M_cpd02498_c0" stoichiometry="1" />
        </listOfReactants>
        <listOfProducts>
          <speciesReference constant="true" species="M_cpd00001_c0" stoichiometry="1" />
          <speciesReference constant="true" species="M_cpd00123_c0" stoichiometry="1" />
        </listOfProducts>
        <fbc:geneProductAssociation>
          <fbc:geneProductRef fbc:geneProduct="G_CLO1313_RS01570_CDS_1" />
        </fbc:geneProductAssociation>
      </reaction>
      <reaction fast="false" id="R_IPPS_c0" name="acetyl_CoA_3_methyl_2_oxobutanoate_C_acetyltransferase_thioester_hydrolysing__carboxymethyl_forming_c0" reversible="false" fbc:lowerFluxBound="cobra_0_bound" fbc:upperFluxBound="cobra_default_ub">
        <listOfReactants>
          <speciesReference constant="true" species="M_cpd00001_c0" stoichiometry="1" />
          <speciesReference constant="true" species="M_cpd00022_c0" stoichiometry="1" />
          <speciesReference constant="true" species="M_cpd00123_c0" stoichiometry="1" />
        </listOfReactants>
        <listOfProducts>
          <speciesReference constant="true" species="M_cpd00010_c0" stoichiometry="1" />
          <speciesReference constant="true" species="M_cpd00067_c0" stoichiometry="1" />
          <speciesReference constant="true" species="M_cpd01646_c0" stoichiometry="1" />
        </listOfProducts>
        <fbc:geneProductAssociation>
          <fbc:or>
            <fbc:geneProductRef fbc:geneProduct="G_CLO1313_RS04395_CDS_1" />
            <fbc:geneProductRef fbc:geneProduct="G_CLO1313_RS00545_CDS_1" />
            <fbc:geneProductRef fbc:geneProduct="G_CLO1313_RS03665_CDS_1" />
          </fbc:or>
        </fbc:geneProductAssociation>
      </reaction>
      <reaction fast="false" id="R_VALTA_c0" name="L_Valine_2_oxoglutarate_aminotransferase_c0" reversible="true" fbc:lowerFluxBound="cobra_default_lb" fbc:upperFluxBound="cobra_default_ub">
        <listOfReactants>
          <speciesReference constant="true" species="M_cpd00024_c0" stoichiometry="1" />
          <speciesReference constant="true" species="M_cpd00156_c0" stoichiometry="1" />
        </listOfReactants>
        <listOfProducts>
          <speciesReference constant="true" species="M_cpd00023_c0" stoichiometry="1" />
          <speciesReference constant="true" species="M_cpd00123_c0" stoichiometry="1" />
        </listOfProducts>
        <fbc:geneProductAssociation>
          <fbc:geneProductRef fbc:geneProduct="G_CLO1313_RS06910_CDS_1" />
        </fbc:geneProductAssociation>
      </reaction>
      <reaction fast="false" id="R_MTHFD_c0" name="5_10_methylenetetrahydrofolate_NADP_plus__oxidoreductase_c0" reversible="true" fbc:lowerFluxBound="cobra_default_lb" fbc:upperFluxBound="cobra_default_ub">
        <listOfReactants>
          <speciesReference constant="true" species="M_cpd00006_c0" stoichiometry="1" />
          <speciesReference constant="true" species="M_cpd00125_c0" stoichiometry="1" />
        </listOfReactants>
        <listOfProducts>
          <speciesReference constant="true" species="M_cpd00005_c0" stoichiometry="1" />
          <speciesReference constant="true" species="M_cpd00347_c0" stoichiometry="1" />
        </listOfProducts>
        <fbc:geneProductAssociation>
          <fbc:geneProductRef fbc:geneProduct="G_CLO1313_RS05690_CDS_1" />
        </fbc:geneProductAssociation>
      </reaction>
      <reaction fast="false" id="R_MTHFO_nadp_c0" name="5_methyltetrahydrofolate_NADP_plus__oxidoreductase_c0" reversible="false" fbc:lowerFluxBound="cobra_0_bound" fbc:upperFluxBound="cobra_default_ub">
        <listOfReactants>
          <speciesReference constant="true" species="M_cpd00005_c0" stoichiometry="1" />
          <speciesReference constant="true" species="M_cpd00067_c0" stoichiometry="1" />
          <speciesReference constant="true" species="M_cpd00125_c0" stoichiometry="1" />
        </listOfReactants>
        <listOfProducts>
          <speciesReference constant="true" species="M_cpd00006_c0" stoichiometry="1" />
          <speciesReference constant="true" species="M_cpd00345_c0" stoichiometry="1" />
        </listOfProducts>
        <fbc:geneProductAssociation>
          <fbc:geneProductRef fbc:geneProduct="G_CLO1313_RS10810_CDS_1" />
        </fbc:geneProductAssociation>
      </reaction>
      <reaction fast="false" id="R_MOHMT_c0" name="5_10_Methylenetetrahydrofolate_3_methyl_2_oxobutanoate_hydroxymethyltransferase_c0" reversible="false" fbc:lowerFluxBound="cobra_0_bound" fbc:upperFluxBound="cobra_default_ub">
        <listOfReactants>
          <speciesReference constant="true" species="M_cpd00001_c0" stoichiometry="1" />
          <speciesReference constant="true" species="M_cpd00123_c0" stoichiometry="1" />
          <speciesReference constant="true" species="M_cpd00125_c0" stoichiometry="1" />
        </listOfReactants>
        <listOfProducts>
          <speciesReference constant="true" species="M_cpd00087_c0" stoichiometry="1" />
          <speciesReference constant="true" species="M_cpd00712_c0" stoichiometry="1" />
        </listOfProducts>
        <fbc:geneProductAssociation>
          <fbc:geneProductRef fbc:geneProduct="G_CLO1313_RS06675_CDS_1" />
        </fbc:geneProductAssociation>
      </reaction>
      <reaction fast="false" id="R_NTD9_c0" name="Guanosine_5_monophosphate_phosphohydrolase_c0" reversible="false" fbc:lowerFluxBound="cobra_0_bound" fbc:upperFluxBound="cobra_default_ub">
        <listOfReactants>
          <speciesReference constant="true" species="M_cpd00001_c0" stoichiometry="1" />
          <speciesReference constant="true" species="M_cpd00126_c0" stoichiometry="1" />
        </listOfReactants>
        <listOfProducts>
          <speciesReference constant="true" species="M_cpd00009_c0" stoichiometry="1" />
          <speciesReference constant="true" species="M_cpd00311_c0" stoichiometry="1" />
        </listOfProducts>
        <fbc:geneProductAssociation>
          <fbc:geneProductRef fbc:geneProduct="G_CLO1313_RS15375_CDS_1" />
        </fbc:geneProductAssociation>
      </reaction>
      <reaction fast="false" id="R_GPAR_c0" name="GMP_diphosphate_5_phospho_alpha_D_ribosyltransferase_c0" reversible="false" fbc:lowerFluxBound="cobra_0_bound" fbc:upperFluxBound="cobra_default_ub">
        <listOfReactants>
          <speciesReference constant="true" species="M_cpd00103_c0" stoichiometry="1" />
          <speciesReference constant="true" species="M_cpd00207_c0" stoichiometry="1" />
        </listOfReactants>
        <listOfProducts>
          <speciesReference constant="true" species="M_cpd00012_c0" stoichiometry="1" />
          <speciesReference constant="true" species="M_cpd00067_c0" stoichiometry="1" />
          <speciesReference constant="true" species="M_cpd00126_c0" stoichiometry="1" />
        </listOfProducts>
        <fbc:geneProductAssociation>
          <fbc:or>
            <fbc:geneProductRef fbc:geneProduct="G_CLO1313_RS14875_CDS_1" />
            <fbc:geneProductRef fbc:geneProduct="G_CLO1313_RS04650_CDS_1" />
          </fbc:or>
        </fbc:geneProductAssociation>
      </reaction>
      <reaction fast="false" id="R_GMPS_c0" name="Xanthosine_5_phosphate_ammonia_ligase_AMP_forming_c0" reversible="false" fbc:lowerFluxBound="cobra_0_bound" fbc:upperFluxBound="cobra_default_ub">
        <listOfReactants>
          <speciesReference constant="true" species="M_cpd00002_c0" stoichiometry="1" />
          <speciesReference constant="true" species="M_cpd00013_c0" stoichiometry="1" />
          <speciesReference constant="true" species="M_cpd00497_c0" stoichiometry="1" />
        </listOfReactants>
        <listOfProducts>
          <speciesReference constant="true" species="M_cpd00012_c0" stoichiometry="1" />
          <speciesReference constant="true" species="M_cpd00018_c0" stoichiometry="1" />
          <speciesReference constant="true" species="M_cpd00067_c0" stoichiometry="3" />
          <speciesReference constant="true" species="M_cpd00126_c0" stoichiometry="1" />
        </listOfProducts>
        <fbc:geneProductAssociation>
          <fbc:or>
            <fbc:geneProductRef fbc:geneProduct="G_CLO1313_RS09330_CDS_1" />
            <fbc:geneProductRef fbc:geneProduct="G_CLO1313_RS10310_CDS_1" />
          </fbc:or>
        </fbc:geneProductAssociation>
      </reaction>
      <reaction fast="false" id="R_GMPS2_c0" name="Xanthosine_5_phosphate_L_glutamine_amido_ligase_AMP_forming_c0" reversible="false" fbc:lowerFluxBound="cobra_0_bound" fbc:upperFluxBound="cobra_default_ub">
        <listOfReactants>
          <speciesReference constant="true" species="M_cpd00001_c0" stoichiometry="1" />
          <speciesReference constant="true" species="M_cpd00002_c0" stoichiometry="1" />
          <speciesReference constant="true" species="M_cpd00053_c0" stoichiometry="1" />
          <speciesReference constant="true" species="M_cpd00497_c0" stoichiometry="1" />
        </listOfReactants>
        <listOfProducts>
          <speciesReference constant="true" species="M_cpd00012_c0" stoichiometry="1" />
          <speciesReference constant="true" species="M_cpd00018_c0" stoichiometry="1" />
          <speciesReference constant="true" species="M_cpd00023_c0" stoichiometry="1" />
          <speciesReference constant="true" species="M_cpd00067_c0" stoichiometry="3" />
          <speciesReference constant="true" species="M_cpd00126_c0" stoichiometry="1" />
        </listOfProducts>
        <fbc:geneProductAssociation>
          <fbc:or>
            <fbc:geneProductRef fbc:geneProduct="G_CLO1313_RS09330_CDS_1" />
            <fbc:geneProductRef fbc:geneProduct="G_CLO1313_RS10310_CDS_1" />
          </fbc:or>
        </fbc:geneProductAssociation>
      </reaction>
      <reaction fast="false" id="R_PRO1x_c0" name="L_Proline_NAD_plus__5_oxidoreductase_c0" reversible="false" fbc:lowerFluxBound="cobra_0_bound" fbc:upperFluxBound="cobra_default_ub">
        <listOfReactants>
          <speciesReference constant="true" species="M_cpd00004_c0" stoichiometry="1" />
          <speciesReference constant="true" species="M_cpd00067_c0" stoichiometry="2" />
          <speciesReference constant="true" species="M_cpd02431_c0" stoichiometry="1" />
        </listOfReactants>
        <listOfProducts>
          <speciesReference constant="true" species="M_cpd00003_c0" stoichiometry="1" />
          <speciesReference constant="true" species="M_cpd00129_c0" stoichiometry="1" />
        </listOfProducts>
        <fbc:geneProductAssociation>
          <fbc:geneProductRef fbc:geneProduct="G_CLO1313_RS07825_CDS_1" />
        </fbc:geneProductAssociation>
      </reaction>
      <reaction fast="false" id="R_P5CR_c0" name="L_Proline_NADP_plus__5_oxidoreductase_c0" reversible="false" fbc:lowerFluxBound="cobra_0_bound" fbc:upperFluxBound="cobra_default_ub">
        <listOfReactants>
          <speciesReference constant="true" species="M_cpd00005_c0" stoichiometry="1" />
          <speciesReference constant="true" species="M_cpd00067_c0" stoichiometry="2" />
          <speciesReference constant="true" species="M_cpd02431_c0" stoichiometry="1" />
        </listOfReactants>
        <listOfProducts>
          <speciesReference constant="true" species="M_cpd00006_c0" stoichiometry="1" />
          <speciesReference constant="true" species="M_cpd00129_c0" stoichiometry="1" />
        </listOfProducts>
        <fbc:geneProductAssociation>
          <fbc:geneProductRef fbc:geneProduct="G_CLO1313_RS07825_CDS_1" />
        </fbc:geneProductAssociation>
      </reaction>
      <reaction fast="false" id="R_FACOAL160_c0" name="Palmitate_CoA_ligase_AMP_forming_c0" reversible="false" fbc:lowerFluxBound="cobra_0_bound" fbc:upperFluxBound="cobra_default_ub">
        <listOfReactants>
          <speciesReference constant="true" species="M_cpd00002_c0" stoichiometry="1" />
          <speciesReference constant="true" species="M_cpd00010_c0" stoichiometry="1" />
          <speciesReference constant="true" species="M_cpd00214_c0" stoichiometry="1" />
        </listOfReactants>
        <listOfProducts>
          <speciesReference constant="true" species="M_cpd00012_c0" stoichiometry="1" />
          <speciesReference constant="true" species="M_cpd00018_c0" stoichiometry="1" />
          <speciesReference constant="true" species="M_cpd00067_c0" stoichiometry="1" />
          <speciesReference constant="true" species="M_cpd00134_c0" stoichiometry="1" />
        </listOfProducts>
        <fbc:geneProductAssociation>
          <fbc:geneProductRef fbc:geneProduct="G_CLO1313_RS05220_CDS_1" />
        </fbc:geneProductAssociation>
      </reaction>
      <reaction fast="false" id="R_CYSTL_c0" name="Cystathionine_L_homocysteine_lyase_deaminating_c0" reversible="false" fbc:lowerFluxBound="cobra_0_bound" fbc:upperFluxBound="cobra_default_ub">
        <listOfReactants>
          <speciesReference constant="true" species="M_cpd00001_c0" stoichiometry="1" />
          <speciesReference constant="true" species="M_cpd00424_c0" stoichiometry="1" />
        </listOfReactants>
        <listOfProducts>
          <speciesReference constant="true" species="M_cpd00013_c0" stoichiometry="1" />
          <speciesReference constant="true" species="M_cpd00020_c0" stoichiometry="1" />
          <speciesReference constant="true" species="M_cpd00135_c0" stoichiometry="1" />
        </listOfProducts>
        <fbc:geneProductAssociation>
          <fbc:or>
            <fbc:geneProductRef fbc:geneProduct="G_CLO1313_RS11800_CDS_1" />
            <fbc:geneProductRef fbc:geneProduct="G_CLO1313_RS01965_CDS_1" />
            <fbc:geneProductRef fbc:geneProduct="G_CLO1313_RS01970_CDS_1" />
          </fbc:or>
        </fbc:geneProductAssociation>
      </reaction>
      <reaction fast="false" id="R_AHHST_c0" name="O_acetyl_L_homoserine_hydrogen_sulfide_S_3_amino_3_carboxypropyltransferase_c0" reversible="false" fbc:lowerFluxBound="cobra_0_bound" fbc:upperFluxBound="cobra_default_ub">
        <listOfReactants>
          <speciesReference constant="true" species="M_cpd00239_c0" stoichiometry="1" />
          <speciesReference constant="true" species="M_cpd00790_c0" stoichiometry="1" />
        </listOfReactants>
        <listOfProducts>
          <speciesReference constant="true" species="M_cpd00029_c0" stoichiometry="1" />
          <speciesReference constant="true" species="M_cpd00135_c0" stoichiometry="1" />
        </listOfProducts>
        <fbc:geneProductAssociation>
          <fbc:or>
            <fbc:geneProductRef fbc:geneProduct="G_CLO1313_RS12845_CDS_1" />
            <fbc:geneProductRef fbc:geneProduct="G_CLO1313_RS11850_CDS_1" />
          </fbc:or>
        </fbc:geneProductAssociation>
      </reaction>
      <reaction fast="false" id="R_SHSL2_c0" name="O4_succinyl_L_homoserine_hydrogen_sulfide_S_3_amino_3_carboxypropyltransferase_c0" reversible="false" fbc:lowerFluxBound="cobra_0_bound" fbc:upperFluxBound="cobra_default_ub">
        <listOfReactants>
          <speciesReference constant="true" species="M_cpd00239_c0" stoichiometry="1" />
          <speciesReference constant="true" species="M_cpd00822_c0" stoichiometry="1" />
        </listOfReactants>
        <listOfProducts>
          <speciesReference constant="true" species="M_cpd00036_c0" stoichiometry="1" />
          <speciesReference constant="true" species="M_cpd00135_c0" stoichiometry="1" />
        </listOfProducts>
        <fbc:geneProductAssociation>
          <fbc:or>
            <fbc:geneProductRef fbc:geneProduct="G_CLO1313_RS11800_CDS_1" />
            <fbc:geneProductRef fbc:geneProduct="G_CLO1313_RS01965_CDS_1" />
          </fbc:or>
        </fbc:geneProductAssociation>
      </reaction>
      <reaction fast="false" id="R_ACONT_c0" name="citrate_hydroxymutase_c0" reversible="true" fbc:lowerFluxBound="cobra_default_lb" fbc:upperFluxBound="cobra_default_ub">
        <listOfReactants>
          <speciesReference constant="true" species="M_cpd00137_c0" stoichiometry="1" />
        </listOfReactants>
        <listOfProducts>
          <speciesReference constant="true" species="M_cpd00260_c0" stoichiometry="1" />
        </listOfProducts>
        <fbc:geneProductAssociation>
          <fbc:geneProductRef fbc:geneProduct="G_CLO1313_RS03670_CDS_1" />
        </fbc:geneProductAssociation>
      </reaction>
      <reaction fast="false" id="R_PPNDH_c0" name="prephenate_hydro_lyase_decarboxylating_phenylpyruvate_forming_c0" reversible="false" fbc:lowerFluxBound="cobra_0_bound" fbc:upperFluxBound="cobra_default_ub">
        <listOfReactants>
          <speciesReference constant="true" species="M_cpd00067_c0" stoichiometry="1" />
          <speciesReference constant="true" species="M_cpd00219_c0" stoichiometry="1" />
        </listOfReactants>
        <listOfProducts>
          <speciesReference constant="true" species="M_cpd00001_c0" stoichiometry="1" />
          <speciesReference constant="true" species="M_cpd00011_c0" stoichiometry="1" />
          <speciesReference constant="true" species="M_cpd00143_c0" stoichiometry="1" />
        </listOfProducts>
        <fbc:geneProductAssociation>
          <fbc:geneProductRef fbc:geneProduct="G_CLO1313_RS14905_CDS_1" />
        </fbc:geneProductAssociation>
      </reaction>
      <reaction fast="false" id="R_UGE2_c0" name="UDP_glucuronate_5_epimerase_c0" reversible="true" fbc:lowerFluxBound="cobra_default_lb" fbc:upperFluxBound="cobra_default_ub">
        <listOfReactants>
          <speciesReference constant="true" species="M_cpd00144_c0" stoichiometry="1" />
        </listOfReactants>
        <listOfProducts>
          <speciesReference constant="true" species="M_cpd01556_c0" stoichiometry="1" />
        </listOfProducts>
        <fbc:geneProductAssociation>
          <fbc:or>
            <fbc:geneProductRef fbc:geneProduct="G_CLO1313_RS10115_CDS_1" />
            <fbc:geneProductRef fbc:geneProduct="G_CLO1313_RS04570_CDS_1" />
          </fbc:or>
        </fbc:geneProductAssociation>
      </reaction>
      <reaction fast="false" id="R_HPYRRx_c0" name="D_Glycerate_NAD_plus__2_oxidoreductase_c0" reversible="true" fbc:lowerFluxBound="cobra_default_lb" fbc:upperFluxBound="cobra_default_ub">
        <listOfReactants>
          <speciesReference constant="true" species="M_cpd00003_c0" stoichiometry="1" />
          <speciesReference constant="true" species="M_cpd00223_c0" stoichiometry="1" />
        </listOfReactants>
        <listOfProducts>
          <speciesReference constant="true" species="M_cpd00004_c0" stoichiometry="1" />
          <speciesReference constant="true" species="M_cpd00067_c0" stoichiometry="1" />
          <speciesReference constant="true" species="M_cpd00145_c0" stoichiometry="1" />
        </listOfProducts>
        <fbc:geneProductAssociation>
          <fbc:geneProductRef fbc:geneProduct="G_CLO1313_RS09880_CDS_1" />
        </fbc:geneProductAssociation>
      </reaction>
      <reaction fast="false" id="R_ASPCT_c0" name="carbamoyl_phosphate_L_aspartate_carbamoyltransferase_c0" reversible="false" fbc:lowerFluxBound="cobra_0_bound" fbc:upperFluxBound="cobra_default_ub">
        <listOfReactants>
          <speciesReference constant="true" species="M_cpd00041_c0" stoichiometry="1" />
          <speciesReference constant="true" species="M_cpd00146_c0" stoichiometry="1" />
        </listOfReactants>
        <listOfProducts>
          <speciesReference constant="true" species="M_cpd00009_c0" stoichiometry="1" />
          <speciesReference constant="true" species="M_cpd00067_c0" stoichiometry="1" />
          <speciesReference constant="true" species="M_cpd00343_c0" stoichiometry="1" />
        </listOfProducts>
        <fbc:geneProductAssociation>
          <fbc:geneProductRef fbc:geneProduct="G_CLO1313_RS06420_CDS_1" />
        </fbc:geneProductAssociation>
      </reaction>
      <reaction fast="false" id="R_OCBT_c0" name="Carbamoyl_phosphate_L_ornithine_carbamoyltransferase_c0" reversible="true" fbc:lowerFluxBound="cobra_default_lb" fbc:upperFluxBound="cobra_default_ub">
        <listOfReactants>
          <speciesReference constant="true" species="M_cpd00064_c0" stoichiometry="1" />
          <speciesReference constant="true" species="M_cpd00146_c0" stoichiometry="1" />
        </listOfReactants>
        <listOfProducts>
          <speciesReference constant="true" species="M_cpd00009_c0" stoichiometry="1" />
          <speciesReference constant="true" species="M_cpd00067_c0" stoichiometry="1" />
          <speciesReference constant="true" species="M_cpd00274_c0" stoichiometry="1" />
        </listOfProducts>
        <fbc:geneProductAssociation>
          <fbc:geneProductRef fbc:geneProduct="G_CLO1313_RS13005_CDS_1" />
        </fbc:geneProductAssociation>
      </reaction>
      <reaction fast="false" id="R_MTAP_c0" name="S_methyl_5_thioadenosine_phosphate_S_methyl_5_thio_alpha_D_ribosyl_transferase_c0" reversible="true" fbc:lowerFluxBound="cobra_default_lb" fbc:upperFluxBound="cobra_default_ub">
        <listOfReactants>
          <speciesReference constant="true" species="M_cpd00009_c0" stoichiometry="1" />
          <speciesReference constant="true" species="M_cpd00147_c0" stoichiometry="1" />
        </listOfReactants>
        <listOfProducts>
          <speciesReference constant="true" species="M_cpd00128_c0" stoichiometry="1" />
          <speciesReference constant="true" species="M_cpd02574_c0" stoichiometry="1" />
        </listOfProducts>
        <fbc:geneProductAssociation>
          <fbc:geneProductRef fbc:geneProduct="G_CLO1313_RS08105_CDS_1" />
        </fbc:geneProductAssociation>
      </reaction>
      <reaction fast="false" id="R_NBAH_c0" name="N_Benzoylglycine_amidohydrolase_c0" reversible="false" fbc:lowerFluxBound="cobra_0_bound" fbc:upperFluxBound="cobra_default_ub">
        <listOfReactants>
          <speciesReference constant="true" species="M_cpd00033_c0" stoichiometry="1" />
          <speciesReference constant="true" species="M_cpd00153_c0" stoichiometry="1" />
        </listOfReactants>
        <listOfProducts>
          <speciesReference constant="true" species="M_cpd00001_c0" stoichiometry="1" />
          <speciesReference constant="true" species="M_cpd01114_c0" stoichiometry="1" />
        </listOfProducts>
        <fbc:geneProductAssociation>
          <fbc:geneProductRef fbc:geneProduct="G_CLO1313_RS13875_CDS_1" />
        </fbc:geneProductAssociation>
      </reaction>
      <reaction fast="false" id="R_THRS_c0" name="O_phospho_L_homoserine_phosphate_lyase_adding_waterL_threonine_forming_c0" reversible="false" fbc:lowerFluxBound="cobra_0_bound" fbc:upperFluxBound="cobra_default_ub">
        <listOfReactants>
          <speciesReference constant="true" species="M_cpd00001_c0" stoichiometry="1" />
          <speciesReference constant="true" species="M_cpd00809_c0" stoichiometry="1" />
        </listOfReactants>
        <listOfProducts>
          <speciesReference constant="true" species="M_cpd00009_c0" stoichiometry="1" />
          <speciesReference constant="true" species="M_cpd00161_c0" stoichiometry="1" />
        </listOfProducts>
        <fbc:geneProductAssociation>
          <fbc:geneProductRef fbc:geneProduct="G_CLO1313_RS04450_CDS_1" />
        </fbc:geneProductAssociation>
      </reaction>
      <reaction fast="false" id="R_PGK_c0" name="ATP_3_phospho_D_glycerate_1_phosphotransferase_c0" reversible="false" fbc:lowerFluxBound="cobra_0_bound" fbc:upperFluxBound="cobra_default_ub">
        <listOfReactants>
          <speciesReference constant="true" species="M_cpd00008_c0" stoichiometry="1" />
          <speciesReference constant="true" species="M_cpd00203_c0" stoichiometry="1" />
        </listOfReactants>
        <listOfProducts>
          <speciesReference constant="true" species="M_cpd00002_c0" stoichiometry="1" />
          <speciesReference constant="true" species="M_cpd00169_c0" stoichiometry="1" />
        </listOfProducts>
        <fbc:geneProductAssociation>
          <fbc:geneProductRef fbc:geneProduct="G_CLO1313_RS10610_CDS_1" />
        </fbc:geneProductAssociation>
      </reaction>
      <reaction fast="false" id="R_PGLYDH_c0" name="3_Phospho_D_glycerate_NAD_plus__2_oxidoreductase_c0" reversible="false" fbc:lowerFluxBound="cobra_0_bound" fbc:upperFluxBound="cobra_default_ub">
        <listOfReactants>
          <speciesReference constant="true" species="M_cpd00003_c0" stoichiometry="1" />
          <speciesReference constant="true" species="M_cpd00169_c0" stoichiometry="1" />
        </listOfReactants>
        <listOfProducts>
          <speciesReference constant="true" species="M_cpd00004_c0" stoichiometry="1" />
          <speciesReference constant="true" species="M_cpd00067_c0" stoichiometry="1" />
          <speciesReference constant="true" species="M_cpd02069_c0" stoichiometry="1" />
        </listOfProducts>
        <fbc:geneProductAssociation>
          <fbc:geneProductRef fbc:geneProduct="G_CLO1313_RS02985_CDS_1" />
        </fbc:geneProductAssociation>
      </reaction>
      <reaction fast="false" id="R_GLYPT_c0" name="ATP_R_glycerate_3_phosphotransferase_c0" reversible="false" fbc:lowerFluxBound="cobra_0_bound" fbc:upperFluxBound="cobra_default_ub">
        <listOfReactants>
          <speciesReference constant="true" species="M_cpd00002_c0" stoichiometry="1" />
          <speciesReference constant="true" species="M_cpd00223_c0" stoichiometry="1" />
        </listOfReactants>
        <listOfProducts>
          <speciesReference constant="true" species="M_cpd00008_c0" stoichiometry="1" />
          <speciesReference constant="true" species="M_cpd00067_c0" stoichiometry="1" />
          <speciesReference constant="true" species="M_cpd00169_c0" stoichiometry="1" />
        </listOfProducts>
        <fbc:geneProductAssociation>
          <fbc:geneProductRef fbc:geneProduct="G_CLO1313_RS11965_CDS_1" />
        </fbc:geneProductAssociation>
      </reaction>
      <reaction fast="false" id="R_PGM_c0" name="2_Phospho_D_glycerate_2_3_phosphomutase_c0" reversible="true" fbc:lowerFluxBound="cobra_default_lb" fbc:upperFluxBound="cobra_default_ub">
        <listOfReactants>
          <speciesReference constant="true" species="M_cpd00482_c0" stoichiometry="1" />
        </listOfReactants>
        <listOfProducts>
          <speciesReference constant="true" species="M_cpd00169_c0" stoichiometry="1" />
        </listOfProducts>
        <fbc:geneProductAssociation>
          <fbc:or>
            <fbc:geneProductRef fbc:geneProduct="G_CLO1313_RS00415_CDS_1" />
            <fbc:geneProductRef fbc:geneProduct="G_CLO1313_RS04190_CDS_1" />
            <fbc:geneProductRef fbc:geneProduct="G_CLO1313_RS04935_CDS_1" />
            <fbc:geneProductRef fbc:geneProduct="G_CLO1313_RS06455_CDS_1" />
            <fbc:geneProductRef fbc:geneProduct="G_CLO1313_RS07660_CDS_1" />
            <fbc:geneProductRef fbc:geneProduct="G_CLO1313_RS10600_CDS_1" />
          </fbc:or>
        </fbc:geneProductAssociation>
      </reaction>
      <reaction fast="false" id="R_RPE_c0" name="D_Ribulose_5_phosphate_3_epimerase_c0" reversible="true" fbc:lowerFluxBound="cobra_default_lb" fbc:upperFluxBound="cobra_default_ub">
        <listOfReactants>
          <speciesReference constant="true" species="M_cpd00171_c0" stoichiometry="1" />
        </listOfReactants>
        <listOfProducts>
          <speciesReference constant="true" species="M_cpd00198_c0" stoichiometry="1" />
        </listOfProducts>
        <fbc:geneProductAssociation>
          <fbc:geneProductRef fbc:geneProduct="G_CLO1313_RS08390_CDS_1" />
        </fbc:geneProductAssociation>
      </reaction>
      <reaction fast="false" id="R_2D3DGLNR_c0" name="2_Dehydro_3_deoxy_D_gluconate_NAD_plus__5_oxidoreductase_c0" reversible="true" fbc:lowerFluxBound="cobra_default_lb" fbc:upperFluxBound="cobra_default_ub">
        <listOfReactants>
          <speciesReference constant="true" species="M_cpd00003_c0" stoichiometry="1" />
          <speciesReference constant="true" species="M_cpd00176_c0" stoichiometry="1" />
        </listOfReactants>
        <listOfProducts>
          <speciesReference constant="true" species="M_cpd00004_c0" stoichiometry="1" />
          <speciesReference constant="true" species="M_cpd00067_c0" stoichiometry="1" />
          <speciesReference constant="true" species="M_cpd02663_c0" stoichiometry="1" />
        </listOfProducts>
        <fbc:geneProductAssociation>
          <fbc:geneProductRef fbc:geneProduct="G_CLO1313_RS04200_CDS_1" />
        </fbc:geneProductAssociation>
      </reaction>
      <reaction fast="false" id="R_DADK_c0" name="ATP_dAMP_phosphotransferase_c0" reversible="false" fbc:lowerFluxBound="cobra_0_bound" fbc:upperFluxBound="cobra_default_ub">
        <listOfReactants>
          <speciesReference constant="true" species="M_cpd00002_c0" stoichiometry="1" />
          <speciesReference constant="true" species="M_cpd00067_c0" stoichiometry="1" />
          <speciesReference constant="true" species="M_cpd00294_c0" stoichiometry="1" />
        </listOfReactants>
        <listOfProducts>
          <speciesReference constant="true" species="M_cpd00008_c0" stoichiometry="1" />
          <speciesReference constant="true" species="M_cpd00177_c0" stoichiometry="1" />
        </listOfProducts>
        <fbc:geneProductAssociation>
          <fbc:geneProductRef fbc:geneProduct="G_CLO1313_RS02365_CDS_1" />
        </fbc:geneProductAssociation>
      </reaction>
      <reaction fast="false" id="R_DATCY_c0" name="dATP_cytidine_5_phosphotransferase_c0" reversible="false" fbc:lowerFluxBound="cobra_0_bound" fbc:upperFluxBound="cobra_default_ub">
        <listOfReactants>
          <speciesReference constant="true" species="M_cpd00115_c0" stoichiometry="1" />
          <speciesReference constant="true" species="M_cpd00367_c0" stoichiometry="1" />
        </listOfReactants>
        <listOfProducts>
          <speciesReference constant="true" species="M_cpd00046_c0" stoichiometry="1" />
          <speciesReference constant="true" species="M_cpd00067_c0" stoichiometry="1" />
          <speciesReference constant="true" species="M_cpd00177_c0" stoichiometry="1" />
        </listOfProducts>
        <fbc:geneProductAssociation>
          <fbc:geneProductRef fbc:geneProduct="G_CLO1313_RS09560_CDS_1" />
        </fbc:geneProductAssociation>
      </reaction>
      <reaction fast="false" id="R_DATUP_c0" name="dATP_uridine_5_phosphotransferase_c0" reversible="false" fbc:lowerFluxBound="cobra_0_bound" fbc:upperFluxBound="cobra_default_ub">
        <listOfReactants>
          <speciesReference constant="true" species="M_cpd00115_c0" stoichiometry="1" />
          <speciesReference constant="true" species="M_cpd00249_c0" stoichiometry="1" />
        </listOfReactants>
        <listOfProducts>
          <speciesReference constant="true" species="M_cpd00067_c0" stoichiometry="1" />
          <speciesReference constant="true" species="M_cpd00091_c0" stoichiometry="1" />
          <speciesReference constant="true" species="M_cpd00177_c0" stoichiometry="1" />
        </listOfProducts>
        <fbc:geneProductAssociation>
          <fbc:geneProductRef fbc:geneProduct="G_CLO1313_RS09560_CDS_1" />
        </fbc:geneProductAssociation>
      </reaction>
      <reaction fast="false" id="R_PUNP1_c0" name="Adenosine_phosphate_alpha_D_ribosyltransferase_c0" reversible="true" fbc:lowerFluxBound="cobra_default_lb" fbc:upperFluxBound="cobra_default_ub">
        <listOfReactants>
          <speciesReference constant="true" species="M_cpd00009_c0" stoichiometry="1" />
          <speciesReference constant="true" species="M_cpd00182_c0" stoichiometry="1" />
        </listOfReactants>
        <listOfProducts>
          <speciesReference constant="true" species="M_cpd00128_c0" stoichiometry="1" />
          <speciesReference constant="true" species="M_cpd00475_c0" stoichiometry="1" />
        </listOfProducts>
        <fbc:geneProductAssociation>
          <fbc:or>
            <fbc:geneProductRef fbc:geneProduct="G_CLO1313_RS05375_CDS_1" />
            <fbc:geneProductRef fbc:geneProduct="G_CLO1313_RS11880_CDS_1" />
          </fbc:or>
        </fbc:geneProductAssociation>
      </reaction>
      <reaction fast="false" id="R_NTD5_c0" name="Thymidylate_5_phosphohydrolase_c0" reversible="false" fbc:lowerFluxBound="cobra_0_bound" fbc:upperFluxBound="cobra_default_ub">
        <listOfReactants>
          <speciesReference constant="true" species="M_cpd00001_c0" stoichiometry="1" />
          <speciesReference constant="true" species="M_cpd00298_c0" stoichiometry="1" />
        </listOfReactants>
        <listOfProducts>
          <speciesReference constant="true" species="M_cpd00009_c0" stoichiometry="1" />
          <speciesReference constant="true" species="M_cpd00184_c0" stoichiometry="1" />
        </listOfProducts>
        <fbc:geneProductAssociation>
          <fbc:geneProductRef fbc:geneProduct="G_CLO1313_RS15375_CDS_1" />
        </fbc:geneProductAssociation>
      </reaction>
      <reaction fast="false" id="R_ABGPT_c0" name="CustomReaction_c0" reversible="false" fbc:lowerFluxBound="cobra_0_bound" fbc:upperFluxBound="cobra_default_ub">
        <listOfReactants>
          <speciesReference constant="true" species="M_cpd00027_c0" stoichiometry="1" />
          <speciesReference constant="true" species="M_cpd00038_c0" stoichiometry="1" />
        </listOfReactants>
        <listOfProducts>
          <speciesReference constant="true" species="M_cpd00031_c0" stoichiometry="1" />
          <speciesReference constant="true" species="M_cpd00067_c0" stoichiometry="1" />
          <speciesReference constant="true" species="M_cpd00079_c0" stoichiometry="1" />
        </listOfProducts>
        <fbc:geneProductAssociation>
          <fbc:or>
            <fbc:geneProductRef fbc:geneProduct="G_CLO1313_RS02480_CDS_1" />
            <fbc:geneProductRef fbc:geneProduct="G_CLO1313_RS09260_CDS_1" />
          </fbc:or>
        </fbc:geneProductAssociation>
      </reaction>
      <reaction fast="false" id="R_ACOATA_c0" name="acetyl_CoA_acyl_carrier_protein_S_acetyltransferase_c0" reversible="false" fbc:lowerFluxBound="cobra_0_bound" fbc:upperFluxBound="cobra_default_ub">
        <listOfReactants>
          <speciesReference constant="true" species="M_cpd00022_c0" stoichiometry="1" />
          <speciesReference constant="true" species="M_cpd11493_c0" stoichiometry="1" />
        </listOfReactants>
        <listOfProducts>
          <speciesReference constant="true" species="M_cpd00010_c0" stoichiometry="1" />
          <speciesReference constant="true" species="M_cpd11494_c0" stoichiometry="1" />
        </listOfProducts>
        <fbc:geneProductAssociation>
          <fbc:or>
            <fbc:geneProductRef fbc:geneProduct="G_CLO1313_RS06505_CDS_1" />
            <fbc:geneProductRef fbc:geneProduct="G_CLO1313_RS10640_CDS_1" />
            <fbc:geneProductRef fbc:geneProduct="G_CLO1313_RS10650_CDS_1" />
          </fbc:or>
        </fbc:geneProductAssociation>
      </reaction>
      <reaction fast="false" id="R_ACPS1_c0" name="CoA_apo_acyl_carrier_protein_pantetheinephosphotransferase_c0" reversible="false" fbc:lowerFluxBound="cobra_0_bound" fbc:upperFluxBound="cobra_default_ub">
        <listOfReactants>
          <speciesReference constant="true" species="M_cpd00010_c0" stoichiometry="1" />
          <speciesReference constant="true" species="M_cpd12370_c0" stoichiometry="1" />
        </listOfReactants>
        <listOfProducts>
          <speciesReference constant="true" species="M_cpd00045_c0" stoichiometry="1" />
          <speciesReference constant="true" species="M_cpd00067_c0" stoichiometry="2" />
          <speciesReference constant="true" species="M_cpd11493_c0" stoichiometry="1" />
        </listOfProducts>
        <fbc:geneProductAssociation>
          <fbc:geneProductRef fbc:geneProduct="G_CLO1313_RS07510_CDS_1" />
        </fbc:geneProductAssociation>
      </reaction>
      <reaction fast="false" id="R_MCOATA_c0" name="Malonyl_CoA_acyl_carrier_protein_S_malonyltransferase_c0" reversible="false" fbc:lowerFluxBound="cobra_0_bound" fbc:upperFluxBound="cobra_default_ub">
        <listOfReactants>
          <speciesReference constant="true" species="M_cpd00067_c0" stoichiometry="1" />
          <speciesReference constant="true" species="M_cpd00070_c0" stoichiometry="1" />
          <speciesReference constant="true" species="M_cpd11493_c0" stoichiometry="1" />
        </listOfReactants>
        <listOfProducts>
          <speciesReference constant="true" species="M_cpd00010_c0" stoichiometry="1" />
          <speciesReference constant="true" species="M_cpd11492_c0" stoichiometry="1" />
        </listOfProducts>
        <fbc:geneProductAssociation>
          <fbc:geneProductRef fbc:geneProduct="G_CLO1313_RS06510_CDS_1" />
        </fbc:geneProductAssociation>
      </reaction>
      <reaction fast="false" id="R_XYLK_c0" name="ATP_D_xylulose_5_phosphotransferase_c0" reversible="true" fbc:lowerFluxBound="cobra_default_lb" fbc:upperFluxBound="cobra_default_ub">
        <listOfReactants>
          <speciesReference constant="true" species="M_cpd00002_c0" stoichiometry="1" />
          <speciesReference constant="true" species="M_cpd00259_c0" stoichiometry="1" />
        </listOfReactants>
        <listOfProducts>
          <speciesReference constant="true" species="M_cpd00008_c0" stoichiometry="1" />
          <speciesReference constant="true" species="M_cpd00067_c0" stoichiometry="1" />
          <speciesReference constant="true" species="M_cpd00198_c0" stoichiometry="1" />
        </listOfProducts>
        <fbc:geneProductAssociation>
          <fbc:geneProductRef fbc:geneProduct="G_Unknown" />
        </fbc:geneProductAssociation>
      </reaction>
      <reaction fast="false" id="R_MTHFC_c0" name="5_10_Methenyltetrahydrofolate_5_hydrolase_decyclizing_c0" reversible="true" fbc:lowerFluxBound="cobra_default_lb" fbc:upperFluxBound="cobra_default_ub">
        <listOfReactants>
          <speciesReference constant="true" species="M_cpd00001_c0" stoichiometry="1" />
          <speciesReference constant="true" species="M_cpd00347_c0" stoichiometry="1" />
        </listOfReactants>
        <listOfProducts>
          <speciesReference constant="true" species="M_cpd00067_c0" stoichiometry="1" />
          <speciesReference constant="true" species="M_cpd00201_c0" stoichiometry="1" />
        </listOfProducts>
        <fbc:geneProductAssociation>
          <fbc:geneProductRef fbc:geneProduct="G_CLO1313_RS05690_CDS_1" />
        </fbc:geneProductAssociation>
      </reaction>
      <reaction fast="false" id="R_DMATT_c0" name="CustomReaction_c0" reversible="false" fbc:lowerFluxBound="cobra_0_bound" fbc:upperFluxBound="cobra_default_ub">
        <listOfReactants>
          <speciesReference constant="true" species="M_cpd00113_c0" stoichiometry="1" />
          <speciesReference constant="true" species="M_cpd00202_c0" stoichiometry="1" />
        </listOfReactants>
        <listOfProducts>
          <speciesReference constant="true" species="M_cpd00012_c0" stoichiometry="1" />
          <speciesReference constant="true" species="M_cpd00067_c0" stoichiometry="1" />
          <speciesReference constant="true" species="M_cpd00289_c0" stoichiometry="1" />
        </listOfProducts>
        <fbc:geneProductAssociation>
          <fbc:geneProductRef fbc:geneProduct="G_CLO1313_RS07040_CDS_1" />
        </fbc:geneProductAssociation>
      </reaction>
      <reaction fast="false" id="R_DCMPDA_c0" name="dCMP_aminohydrolase_c0" reversible="true" fbc:lowerFluxBound="cobra_default_lb" fbc:upperFluxBound="cobra_default_ub">
        <listOfReactants>
          <speciesReference constant="true" species="M_cpd00001_c0" stoichiometry="1" />
          <speciesReference constant="true" species="M_cpd00067_c0" stoichiometry="1" />
          <speciesReference constant="true" species="M_cpd00206_c0" stoichiometry="1" />
        </listOfReactants>
        <listOfProducts>
          <speciesReference constant="true" species="M_cpd00013_c0" stoichiometry="1" />
          <speciesReference constant="true" species="M_cpd00299_c0" stoichiometry="1" />
        </listOfProducts>
        <fbc:geneProductAssociation>
          <fbc:geneProductRef fbc:geneProduct="G_CLO1313_RS00960_CDS_1" />
        </fbc:geneProductAssociation>
      </reaction>
      <reaction fast="false" id="R_NTD3pp_c0" name="2_Deoxycytidine_5_monophosphate_phosphohydrolase_c0" reversible="false" fbc:lowerFluxBound="cobra_0_bound" fbc:upperFluxBound="cobra_default_ub">
        <listOfReactants>
          <speciesReference constant="true" species="M_cpd00001_c0" stoichiometry="1" />
          <speciesReference constant="true" species="M_cpd00206_c0" stoichiometry="1" />
        </listOfReactants>
        <listOfProducts>
          <speciesReference constant="true" species="M_cpd00009_c0" stoichiometry="1" />
          <speciesReference constant="true" species="M_cpd00654_c0" stoichiometry="1" />
        </listOfProducts>
        <fbc:geneProductAssociation>
          <fbc:geneProductRef fbc:geneProduct="G_CLO1313_RS15375_CDS_1" />
        </fbc:geneProductAssociation>
      </reaction>
      <reaction fast="false" id="R_CYTK2n_c0" name="ATP_dCMP_phosphotransferase_c0" reversible="false" fbc:lowerFluxBound="cobra_0_bound" fbc:upperFluxBound="cobra_default_ub">
        <listOfReactants>
          <speciesReference constant="true" species="M_cpd00002_c0" stoichiometry="1" />
          <speciesReference constant="true" species="M_cpd00067_c0" stoichiometry="1" />
          <speciesReference constant="true" species="M_cpd00206_c0" stoichiometry="1" />
        </listOfReactants>
        <listOfProducts>
          <speciesReference constant="true" species="M_cpd00008_c0" stoichiometry="1" />
          <speciesReference constant="true" species="M_cpd00533_c0" stoichiometry="1" />
        </listOfProducts>
        <fbc:geneProductAssociation>
          <fbc:geneProductRef fbc:geneProduct="G_CLO1313_RS07635_CDS_1" />
        </fbc:geneProductAssociation>
      </reaction>
      <reaction fast="false" id="R_CHRS_c0" name="5_O_1_Carboxyvinyl_3_phosphoshikimate_phosphate_lyase_chorismate_forming_c0" reversible="false" fbc:lowerFluxBound="cobra_0_bound" fbc:upperFluxBound="cobra_default_ub">
        <listOfReactants>
          <speciesReference constant="true" species="M_cpd00932_c0" stoichiometry="1" />
        </listOfReactants>
        <listOfProducts>
          <speciesReference constant="true" species="M_cpd00009_c0" stoichiometry="1" />
          <speciesReference constant="true" species="M_cpd00216_c0" stoichiometry="1" />
        </listOfProducts>
        <fbc:geneProductAssociation>
          <fbc:geneProductRef fbc:geneProduct="G_CLO1313_RS07535_CDS_1" />
        </fbc:geneProductAssociation>
      </reaction>
      <reaction fast="false" id="R_CHORM_c0" name="Chorismate_pyruvatemutase_c0" reversible="false" fbc:lowerFluxBound="cobra_0_bound" fbc:upperFluxBound="cobra_default_ub">
        <listOfReactants>
          <speciesReference constant="true" species="M_cpd00216_c0" stoichiometry="1" />
        </listOfReactants>
        <listOfProducts>
          <speciesReference constant="true" species="M_cpd00219_c0" stoichiometry="1" />
        </listOfProducts>
        <fbc:geneProductAssociation>
          <fbc:or>
            <fbc:geneProductRef fbc:geneProduct="G_CLO1313_RS07640_CDS_1" />
            <fbc:geneProductRef fbc:geneProduct="G_CLO1313_RS04470_CDS_1" />
          </fbc:or>
        </fbc:geneProductAssociation>
      </reaction>
      <reaction fast="false" id="R_ADCS_c0" name="chorismate_L_glutamine_aminotransferase_c0" reversible="false" fbc:lowerFluxBound="cobra_0_bound" fbc:upperFluxBound="cobra_default_ub">
        <listOfReactants>
          <speciesReference constant="true" species="M_cpd00053_c0" stoichiometry="1" />
          <speciesReference constant="true" species="M_cpd00216_c0" stoichiometry="1" />
        </listOfReactants>
        <listOfProducts>
          <speciesReference constant="true" species="M_cpd00023_c0" stoichiometry="1" />
          <speciesReference constant="true" species="M_cpd08210_c0" stoichiometry="1" />
        </listOfProducts>
        <fbc:geneProductAssociation>
          <fbc:or>
            <fbc:geneProductRef fbc:geneProduct="G_CLO1313_RS06815_CDS_1" />
            <fbc:geneProductRef fbc:geneProduct="G_CLO1313_RS06820_CDS_1" />
            <fbc:geneProductRef fbc:geneProduct="G_CLO1313_RS10310_CDS_1" />
          </fbc:or>
        </fbc:geneProductAssociation>
      </reaction>
      <reaction fast="false" id="R_NAMNPP_c0" name="nicotinic_acid_mononucleotide_pyrophosphorylase_c0" reversible="false" fbc:lowerFluxBound="cobra_0_bound" fbc:upperFluxBound="cobra_default_ub">
        <listOfReactants>
          <speciesReference constant="true" species="M_cpd00001_c0" stoichiometry="1" />
          <speciesReference constant="true" species="M_cpd00002_c0" stoichiometry="1" />
          <speciesReference constant="true" species="M_cpd00103_c0" stoichiometry="1" />
          <speciesReference constant="true" species="M_cpd00218_c0" stoichiometry="1" />
        </listOfReactants>
        <listOfProducts>
          <speciesReference constant="true" species="M_cpd00008_c0" stoichiometry="1" />
          <speciesReference constant="true" species="M_cpd00009_c0" stoichiometry="1" />
          <speciesReference constant="true" species="M_cpd00012_c0" stoichiometry="1" />
          <speciesReference constant="true" species="M_cpd00067_c0" stoichiometry="1" />
          <speciesReference constant="true" species="M_cpd00873_c0" stoichiometry="1" />
        </listOfProducts>
        <fbc:geneProductAssociation>
          <fbc:geneProductRef fbc:geneProduct="G_CLO1313_RS05505_CDS_1" />
        </fbc:geneProductAssociation>
      </reaction>
      <reaction fast="false" id="R_PPND_c0" name="Prephenate_NAD_plus__oxidoreductasedecarboxylating_c0" reversible="false" fbc:lowerFluxBound="cobra_0_bound" fbc:upperFluxBound="cobra_default_ub">
        <listOfReactants>
          <speciesReference constant="true" species="M_cpd00003_c0" stoichiometry="1" />
          <speciesReference constant="true" species="M_cpd00219_c0" stoichiometry="1" />
        </listOfReactants>
        <listOfProducts>
          <speciesReference constant="true" species="M_cpd00004_c0" stoichiometry="1" />
          <speciesReference constant="true" species="M_cpd00011_c0" stoichiometry="1" />
          <speciesReference constant="true" species="M_cpd00868_c0" stoichiometry="1" />
        </listOfProducts>
        <fbc:geneProductAssociation>
          <fbc:geneProductRef fbc:geneProduct="G_CLO1313_RS12510_CDS_1" />
        </fbc:geneProductAssociation>
      </reaction>
      <reaction fast="false" id="R_GLYALDDr_c0" name="D_Glyceraldehyde_NAD_plus__oxidoreductase_c0" reversible="true" fbc:lowerFluxBound="cobra_default_lb" fbc:upperFluxBound="cobra_default_ub">
        <listOfReactants>
          <speciesReference constant="true" species="M_cpd00001_c0" stoichiometry="1" />
          <speciesReference constant="true" species="M_cpd00003_c0" stoichiometry="1" />
          <speciesReference constant="true" species="M_cpd00448_c0" stoichiometry="1" />
        </listOfReactants>
        <listOfProducts>
          <speciesReference constant="true" species="M_cpd00004_c0" stoichiometry="1" />
          <speciesReference constant="true" species="M_cpd00067_c0" stoichiometry="2" />
          <speciesReference constant="true" species="M_cpd00223_c0" stoichiometry="1" />
        </listOfProducts>
        <fbc:geneProductAssociation>
          <fbc:geneProductRef fbc:geneProduct="G_CLO1313_RS14795_CDS_1" />
        </fbc:geneProductAssociation>
      </reaction>
      <reaction fast="false" id="R_HSDxi_c0" name="L_Homoserine_NAD_plus__oxidoreductase_c0" reversible="false" fbc:lowerFluxBound="cobra_0_bound" fbc:upperFluxBound="cobra_default_ub">
        <listOfReactants>
          <speciesReference constant="true" species="M_cpd00004_c0" stoichiometry="1" />
          <speciesReference constant="true" species="M_cpd00067_c0" stoichiometry="1" />
          <speciesReference constant="true" species="M_cpd00346_c0" stoichiometry="1" />
        </listOfReactants>
        <listOfProducts>
          <speciesReference constant="true" species="M_cpd00003_c0" stoichiometry="1" />
          <speciesReference constant="true" species="M_cpd00227_c0" stoichiometry="1" />
        </listOfProducts>
        <fbc:geneProductAssociation>
          <fbc:or>
            <fbc:geneProductRef fbc:geneProduct="G_CLO1313_RS09815_CDS_1" />
            <fbc:geneProductRef fbc:geneProduct="G_CLO1313_RS04475_CDS_1" />
          </fbc:or>
        </fbc:geneProductAssociation>
      </reaction>
      <reaction fast="false" id="R_HSDH_c0" name="L_homoserine_NADP_plus__oxidoreductase_c0" reversible="false" fbc:lowerFluxBound="cobra_0_bound" fbc:upperFluxBound="cobra_default_ub">
        <listOfReactants>
          <speciesReference constant="true" species="M_cpd00005_c0" stoichiometry="1" />
          <speciesReference constant="true" species="M_cpd00067_c0" stoichiometry="1" />
          <speciesReference constant="true" species="M_cpd00346_c0" stoichiometry="1" />
        </listOfReactants>
        <listOfProducts>
          <speciesReference constant="true" species="M_cpd00006_c0" stoichiometry="1" />
          <speciesReference constant="true" species="M_cpd00227_c0" stoichiometry="1" />
        </listOfProducts>
        <fbc:geneProductAssociation>
          <fbc:or>
            <fbc:geneProductRef fbc:geneProduct="G_CLO1313_RS09815_CDS_1" />
            <fbc:geneProductRef fbc:geneProduct="G_CLO1313_RS04475_CDS_1" />
          </fbc:or>
        </fbc:geneProductAssociation>
      </reaction>
      <reaction fast="false" id="R_HSST_c0" name="Succinyl_CoA_L_homoserine_O_succinyltransferase_c0" reversible="false" fbc:lowerFluxBound="cobra_0_bound" fbc:upperFluxBound="cobra_default_ub">
        <listOfReactants>
          <speciesReference constant="true" species="M_cpd00078_c0" stoichiometry="1" />
          <speciesReference constant="true" species="M_cpd00227_c0" stoichiometry="1" />
        </listOfReactants>
        <listOfProducts>
          <speciesReference constant="true" species="M_cpd00010_c0" stoichiometry="1" />
          <speciesReference constant="true" species="M_cpd00822_c0" stoichiometry="1" />
        </listOfProducts>
        <fbc:geneProductAssociation>
          <fbc:geneProductRef fbc:geneProduct="G_CLO1313_RS12860_CDS_1" />
        </fbc:geneProductAssociation>
      </reaction>
      <reaction fast="false" id="R_CDGPT_c0" name="CustomReaction_c0" reversible="false" fbc:lowerFluxBound="cobra_0_bound" fbc:upperFluxBound="cobra_default_ub">
        <listOfReactants>
          <speciesReference constant="true" species="M_cpd00080_c0" stoichiometry="1" />
          <speciesReference constant="true" species="M_cpd11427_c0" stoichiometry="1" />
        </listOfReactants>
        <listOfProducts>
          <speciesReference constant="true" species="M_cpd00046_c0" stoichiometry="1" />
          <speciesReference constant="true" species="M_cpd11454_c0" stoichiometry="1" />
        </listOfProducts>
        <fbc:geneProductAssociation>
          <fbc:geneProductRef fbc:geneProduct="G_CLO1313_RS06480_CDS_1" />
        </fbc:geneProductAssociation>
      </reaction>
      <reaction fast="false" id="R_ACNPLYS_c0" name="phosphoenolpyruvate_N_acetyl_D_mannosamine_C_1_carboxyvinyltransferase_phosphate_hydrolysing__2_carboxy_2_oxoethyl_forming_c0" reversible="false" fbc:lowerFluxBound="cobra_0_bound" fbc:upperFluxBound="cobra_default_ub">
        <listOfReactants>
          <speciesReference constant="true" species="M_cpd00001_c0" stoichiometry="1" />
          <speciesReference constant="true" species="M_cpd00061_c0" stoichiometry="1" />
          <speciesReference constant="true" species="M_cpd00492_c0" stoichiometry="1" />
        </listOfReactants>
        <listOfProducts>
          <speciesReference constant="true" species="M_cpd00009_c0" stoichiometry="1" />
          <speciesReference constant="true" species="M_cpd00232_c0" stoichiometry="1" />
        </listOfProducts>
        <fbc:geneProductAssociation>
          <fbc:or>
            <fbc:geneProductRef fbc:geneProduct="G_CLO1313_RS14750_CDS_1" />
            <fbc:geneProductRef fbc:geneProduct="G_CLO1313_RS01170_CDS_1" />
          </fbc:or>
        </fbc:geneProductAssociation>
      </reaction>
      <reaction fast="false" id="R_PMANM_c0" name="D_mannose_6_phosphate_1_6_phosphomutase_c0" reversible="true" fbc:lowerFluxBound="cobra_default_lb" fbc:upperFluxBound="cobra_default_ub">
        <listOfReactants>
          <speciesReference constant="true" species="M_cpd00235_c0" stoichiometry="1" />
        </listOfReactants>
        <listOfProducts>
          <speciesReference constant="true" species="M_cpd00485_c0" stoichiometry="1" />
        </listOfProducts>
        <fbc:geneProductAssociation>
          <fbc:or>
            <fbc:geneProductRef fbc:geneProduct="G_CLO1313_RS05070_CDS_1" />
            <fbc:geneProductRef fbc:geneProduct="G_CLO1313_RS05760_CDS_1" />
            <fbc:geneProductRef fbc:geneProduct="G_CLO1313_RS13370_CDS_1" />
          </fbc:or>
        </fbc:geneProductAssociation>
      </reaction>
      <reaction fast="false" id="R_MPAKI_c0" name="D_mannose_6_phosphate_aldose_ketose_isomerase_c0" reversible="true" fbc:lowerFluxBound="cobra_default_lb" fbc:upperFluxBound="cobra_default_ub">
        <listOfReactants>
          <speciesReference constant="true" species="M_cpd00235_c0" stoichiometry="1" />
        </listOfReactants>
        <listOfProducts>
          <speciesReference constant="true" species="M_cpd00072_c0" stoichiometry="1" />
        </listOfProducts>
        <fbc:geneProductAssociation>
          <fbc:geneProductRef fbc:geneProduct="G_CLO1313_RS03465_CDS_1" />
        </fbc:geneProductAssociation>
      </reaction>
      <reaction fast="false" id="R_DPHS_c0" name="Phosphoenolpyruvate_D_erythrose_4_phosphate_C_1_carboxyvinyltransferase_phosphate_hydrolysing__2_carboxy_2_oxoethyl_forming_c0" reversible="false" fbc:lowerFluxBound="cobra_0_bound" fbc:upperFluxBound="cobra_default_ub">
        <listOfReactants>
          <speciesReference constant="true" species="M_cpd00001_c0" stoichiometry="1" />
          <speciesReference constant="true" species="M_cpd00061_c0" stoichiometry="1" />
          <speciesReference constant="true" species="M_cpd00236_c0" stoichiometry="1" />
        </listOfReactants>
        <listOfProducts>
          <speciesReference constant="true" species="M_cpd00009_c0" stoichiometry="1" />
          <speciesReference constant="true" species="M_cpd02857_c0" stoichiometry="1" />
        </listOfProducts>
        <fbc:geneProductAssociation>
          <fbc:or>
            <fbc:geneProductRef fbc:geneProduct="G_CLO1313_RS12505_CDS_1" />
            <fbc:geneProductRef fbc:geneProduct="G_CLO1313_RS06795_CDS_1" />
          </fbc:or>
        </fbc:geneProductAssociation>
      </reaction>
      <reaction fast="false" id="R_NTPP1_c0" name="2_Deoxyguanosine_5_triphosphate_diphosphohydrolase_c0" reversible="false" fbc:lowerFluxBound="cobra_0_bound" fbc:upperFluxBound="cobra_default_ub">
        <listOfReactants>
          <speciesReference constant="true" species="M_cpd00001_c0" stoichiometry="1" />
          <speciesReference constant="true" species="M_cpd00241_c0" stoichiometry="1" />
        </listOfReactants>
        <listOfProducts>
          <speciesReference constant="true" species="M_cpd00012_c0" stoichiometry="1" />
          <speciesReference constant="true" species="M_cpd00067_c0" stoichiometry="2" />
          <speciesReference constant="true" species="M_cpd00296_c0" stoichiometry="1" />
        </listOfProducts>
        <fbc:geneProductAssociation>
          <fbc:geneProductRef fbc:geneProduct="G_CLO1313_RS01245_CDS_1" />
        </fbc:geneProductAssociation>
      </reaction>
      <reaction fast="false" id="R_NTPTP1_c0" name="dGTP_triphosphohydrolase_c0" reversible="false" fbc:lowerFluxBound="cobra_0_bound" fbc:upperFluxBound="cobra_default_ub">
        <listOfReactants>
          <speciesReference constant="true" species="M_cpd00001_c0" stoichiometry="1" />
          <speciesReference constant="true" species="M_cpd00241_c0" stoichiometry="1" />
        </listOfReactants>
        <listOfProducts>
          <speciesReference constant="true" species="M_cpd00277_c0" stoichiometry="1" />
          <speciesReference constant="true" species="M_cpd00421_c0" stoichiometry="1" />
        </listOfProducts>
        <fbc:geneProductAssociation>
          <fbc:or>
            <fbc:geneProductRef fbc:geneProduct="G_CLO1313_RS06700_CDS_1" />
            <fbc:geneProductRef fbc:geneProduct="G_CLO1313_RS14215_CDS_1" />
          </fbc:or>
        </fbc:geneProductAssociation>
      </reaction>
      <reaction fast="false" id="R_NDPK5_c0" name="ATP_dGDP_phosphotransferase_c0" reversible="false" fbc:lowerFluxBound="cobra_0_bound" fbc:upperFluxBound="cobra_default_ub">
        <listOfReactants>
          <speciesReference constant="true" species="M_cpd00002_c0" stoichiometry="1" />
          <speciesReference constant="true" species="M_cpd00295_c0" stoichiometry="1" />
        </listOfReactants>
        <listOfProducts>
          <speciesReference constant="true" species="M_cpd00008_c0" stoichiometry="1" />
          <speciesReference constant="true" species="M_cpd00241_c0" stoichiometry="1" />
        </listOfProducts>
        <fbc:geneProductAssociation>
          <fbc:geneProductRef fbc:geneProduct="G_CLO1313_RS07615_CDS_1" />
        </fbc:geneProductAssociation>
      </reaction>
      <reaction fast="false" id="R_PPCOAC_c0" name="CustomReaction_c0" reversible="false" fbc:lowerFluxBound="cobra_0_bound" fbc:upperFluxBound="cobra_default_ub">
        <listOfReactants>
          <speciesReference constant="true" species="M_cpd00001_c0" stoichiometry="1" />
          <speciesReference constant="true" species="M_cpd00002_c0" stoichiometry="1" />
          <speciesReference constant="true" species="M_cpd00011_c0" stoichiometry="1" />
          <speciesReference constant="true" species="M_cpd00086_c0" stoichiometry="1" />
        </listOfReactants>
        <listOfProducts>
          <speciesReference constant="true" species="M_cpd00008_c0" stoichiometry="1" />
          <speciesReference constant="true" species="M_cpd00009_c0" stoichiometry="1" />
          <speciesReference constant="true" species="M_cpd00067_c0" stoichiometry="2" />
          <speciesReference constant="true" species="M_cpd00519_c0" stoichiometry="1" />
        </listOfProducts>
        <fbc:geneProductAssociation>
          <fbc:geneProductRef fbc:geneProduct="G_CLO1313_RS07700_CDS_1" />
        </fbc:geneProductAssociation>
      </reaction>
      <reaction fast="false" id="R_PUNP5_c0" name="inosine_phosphate_alpha_D_ribosyltransferase_c0" reversible="true" fbc:lowerFluxBound="cobra_default_lb" fbc:upperFluxBound="cobra_default_ub">
        <listOfReactants>
          <speciesReference constant="true" species="M_cpd00009_c0" stoichiometry="1" />
          <speciesReference constant="true" species="M_cpd00246_c0" stoichiometry="1" />
        </listOfReactants>
        <listOfProducts>
          <speciesReference constant="true" species="M_cpd00226_c0" stoichiometry="1" />
          <speciesReference constant="true" species="M_cpd00475_c0" stoichiometry="1" />
        </listOfProducts>
        <fbc:geneProductAssociation>
          <fbc:or>
            <fbc:geneProductRef fbc:geneProduct="G_CLO1313_RS05375_CDS_1" />
            <fbc:geneProductRef fbc:geneProduct="G_CLO1313_RS11880_CDS_1" />
          </fbc:or>
        </fbc:geneProductAssociation>
      </reaction>
      <reaction fast="false" id="R_DHORD_NAD_c0" name="S_dihydroorotate_NAD_plus__oxidoreductase_c0" reversible="false" fbc:lowerFluxBound="cobra_0_bound" fbc:upperFluxBound="cobra_default_ub">
        <listOfReactants>
          <speciesReference constant="true" species="M_cpd00003_c0" stoichiometry="1" />
          <speciesReference constant="true" species="M_cpd00282_c0" stoichiometry="1" />
        </listOfReactants>
        <listOfProducts>
          <speciesReference constant="true" species="M_cpd00004_c0" stoichiometry="1" />
          <speciesReference constant="true" species="M_cpd00067_c0" stoichiometry="1" />
          <speciesReference constant="true" species="M_cpd00247_c0" stoichiometry="1" />
        </listOfProducts>
        <fbc:geneProductAssociation>
          <fbc:and>
            <fbc:geneProductRef fbc:geneProduct="G_CLO1313_RS06450_CDS_1" />
            <fbc:geneProductRef fbc:geneProduct="G_CLO1313_RS06445_CDS_1" />
          </fbc:and>
        </fbc:geneProductAssociation>
      </reaction>
      <reaction fast="false" id="R_QUINDH_c0" name="L_quinate_NAD_plus__3_oxidoreductase_c0" reversible="false" fbc:lowerFluxBound="cobra_0_bound" fbc:upperFluxBound="cobra_default_ub">
        <listOfReactants>
          <speciesReference constant="true" species="M_cpd00004_c0" stoichiometry="1" />
          <speciesReference constant="true" species="M_cpd00067_c0" stoichiometry="1" />
          <speciesReference constant="true" species="M_cpd00699_c0" stoichiometry="1" />
        </listOfReactants>
        <listOfProducts>
          <speciesReference constant="true" species="M_cpd00003_c0" stoichiometry="1" />
          <speciesReference constant="true" species="M_cpd00248_c0" stoichiometry="1" />
        </listOfProducts>
        <fbc:geneProductAssociation>
          <fbc:geneProductRef fbc:geneProduct="G_CLO1313_RS06920_CDS_1" />
        </fbc:geneProductAssociation>
      </reaction>
      <reaction fast="false" id="R_CYTD_c0" name="Cytidine_aminohydrolase_c0" reversible="false" fbc:lowerFluxBound="cobra_0_bound" fbc:upperFluxBound="cobra_default_ub">
        <listOfReactants>
          <speciesReference constant="true" species="M_cpd00001_c0" stoichiometry="1" />
          <speciesReference constant="true" species="M_cpd00067_c0" stoichiometry="1" />
          <speciesReference constant="true" species="M_cpd00367_c0" stoichiometry="1" />
        </listOfReactants>
        <listOfProducts>
          <speciesReference constant="true" species="M_cpd00013_c0" stoichiometry="1" />
          <speciesReference constant="true" species="M_cpd00249_c0" stoichiometry="1" />
        </listOfProducts>
        <fbc:geneProductAssociation>
          <fbc:or>
            <fbc:geneProductRef fbc:geneProduct="G_CLO1313_RS11915_CDS_1" />
            <fbc:geneProductRef fbc:geneProduct="G_CLO1313_RS05815_CDS_1" />
          </fbc:or>
        </fbc:geneProductAssociation>
      </reaction>
      <reaction fast="false" id="R_DGTUP_c0" name="dGTP_uridine_5_phosphotransferase_c0" reversible="false" fbc:lowerFluxBound="cobra_0_bound" fbc:upperFluxBound="cobra_default_ub">
        <listOfReactants>
          <speciesReference constant="true" species="M_cpd00241_c0" stoichiometry="1" />
          <speciesReference constant="true" species="M_cpd00249_c0" stoichiometry="1" />
        </listOfReactants>
        <listOfProducts>
          <speciesReference constant="true" species="M_cpd00067_c0" stoichiometry="1" />
          <speciesReference constant="true" species="M_cpd00091_c0" stoichiometry="1" />
          <speciesReference constant="true" species="M_cpd00295_c0" stoichiometry="1" />
        </listOfProducts>
        <fbc:geneProductAssociation>
          <fbc:geneProductRef fbc:geneProduct="G_CLO1313_RS09560_CDS_1" />
        </fbc:geneProductAssociation>
      </reaction>
      <reaction fast="false" id="R_XYLTD_D_c0" name="Xylitol_NAD_plus__2_oxidoreductase_D_xylulose_forming_c0" reversible="false" fbc:lowerFluxBound="cobra_0_bound" fbc:upperFluxBound="cobra_default_ub">
        <listOfReactants>
          <speciesReference constant="true" species="M_cpd00004_c0" stoichiometry="1" />
          <speciesReference constant="true" species="M_cpd00067_c0" stoichiometry="1" />
          <speciesReference constant="true" species="M_cpd00259_c0" stoichiometry="1" />
        </listOfReactants>
        <listOfProducts>
          <speciesReference constant="true" species="M_cpd00003_c0" stoichiometry="1" />
          <speciesReference constant="true" species="M_cpd00306_c0" stoichiometry="1" />
        </listOfProducts>
        <fbc:geneProductAssociation>
          <fbc:and>
            <fbc:geneProductRef fbc:geneProduct="G_CLO1313_RS00395_CDS_1" />
            <fbc:geneProductRef fbc:geneProduct="G_Unknown" />
          </fbc:and>
        </fbc:geneProductAssociation>
      </reaction>
      <reaction fast="false" id="R_SPMS_c0" name="S_adenosylmethioninamine_putrescine_3_aminopropyltransferase_c0" reversible="false" fbc:lowerFluxBound="cobra_0_bound" fbc:upperFluxBound="cobra_default_ub">
        <listOfReactants>
          <speciesReference constant="true" species="M_cpd00118_c0" stoichiometry="1" />
          <speciesReference constant="true" species="M_cpd00837_c0" stoichiometry="1" />
        </listOfReactants>
        <listOfProducts>
          <speciesReference constant="true" species="M_cpd00067_c0" stoichiometry="1" />
          <speciesReference constant="true" species="M_cpd00147_c0" stoichiometry="1" />
          <speciesReference constant="true" species="M_cpd00264_c0" stoichiometry="1" />
        </listOfProducts>
        <fbc:geneProductAssociation>
          <fbc:geneProductRef fbc:geneProduct="G_CLO1313_RS07720_CDS_1" />
        </fbc:geneProductAssociation>
      </reaction>
      <reaction fast="false" id="R_SALCCM_c0" name="S_Adenosyl_L_methionine_caffeoyl_CoA_3_O_methyltransferase_c0" reversible="true" fbc:lowerFluxBound="cobra_default_lb" fbc:upperFluxBound="cobra_default_ub">
        <listOfReactants>
          <speciesReference constant="true" species="M_cpd00017_c0" stoichiometry="1" />
          <speciesReference constant="true" species="M_cpd00270_c0" stoichiometry="1" />
        </listOfReactants>
        <listOfProducts>
          <speciesReference constant="true" species="M_cpd00019_c0" stoichiometry="1" />
          <speciesReference constant="true" species="M_cpd00067_c0" stoichiometry="1" />
          <speciesReference constant="true" species="M_cpd00321_c0" stoichiometry="1" />
        </listOfProducts>
        <fbc:geneProductAssociation>
          <fbc:geneProductRef fbc:geneProduct="G_CLO1313_RS06135_CDS_1" />
        </fbc:geneProductAssociation>
      </reaction>
      <reaction fast="false" id="R_ARGSS_c0" name="L_Citrulline_L_aspartate_ligase_AMP_forming_c0" reversible="true" fbc:lowerFluxBound="cobra_default_lb" fbc:upperFluxBound="cobra_default_ub">
        <listOfReactants>
          <speciesReference constant="true" species="M_cpd00002_c0" stoichiometry="1" />
          <speciesReference constant="true" species="M_cpd00041_c0" stoichiometry="1" />
          <speciesReference constant="true" species="M_cpd00274_c0" stoichiometry="1" />
        </listOfReactants>
        <listOfProducts>
          <speciesReference constant="true" species="M_cpd00012_c0" stoichiometry="1" />
          <speciesReference constant="true" species="M_cpd00018_c0" stoichiometry="1" />
          <speciesReference constant="true" species="M_cpd00067_c0" stoichiometry="2" />
          <speciesReference constant="true" species="M_cpd02152_c0" stoichiometry="1" />
        </listOfProducts>
        <fbc:geneProductAssociation>
          <fbc:geneProductRef fbc:geneProduct="G_CLO1313_RS10405_CDS_1" />
        </fbc:geneProductAssociation>
      </reaction>
      <reaction fast="false" id="R_NTD8_c0" name="2_Deoxyguanosine_5_monophosphate_phosphohydrolase_c0" reversible="false" fbc:lowerFluxBound="cobra_0_bound" fbc:upperFluxBound="cobra_default_ub">
        <listOfReactants>
          <speciesReference constant="true" species="M_cpd00001_c0" stoichiometry="1" />
          <speciesReference constant="true" species="M_cpd00296_c0" stoichiometry="1" />
        </listOfReactants>
        <listOfProducts>
          <speciesReference constant="true" species="M_cpd00009_c0" stoichiometry="1" />
          <speciesReference constant="true" species="M_cpd00277_c0" stoichiometry="1" />
        </listOfProducts>
        <fbc:geneProductAssociation>
          <fbc:geneProductRef fbc:geneProduct="G_CLO1313_RS15375_CDS_1" />
        </fbc:geneProductAssociation>
      </reaction>
      <reaction fast="false" id="R_PUNP4_c0" name="Deoxyguanosine_orthophosphate_ribosyltransferase_c0" reversible="true" fbc:lowerFluxBound="cobra_default_lb" fbc:upperFluxBound="cobra_default_ub">
        <listOfReactants>
          <speciesReference constant="true" species="M_cpd00009_c0" stoichiometry="1" />
          <speciesReference constant="true" species="M_cpd00277_c0" stoichiometry="1" />
        </listOfReactants>
        <listOfProducts>
          <speciesReference constant="true" species="M_cpd00207_c0" stoichiometry="1" />
          <speciesReference constant="true" species="M_cpd00509_c0" stoichiometry="1" />
        </listOfProducts>
        <fbc:geneProductAssociation>
          <fbc:or>
            <fbc:geneProductRef fbc:geneProduct="G_CLO1313_RS05375_CDS_1" />
            <fbc:geneProductRef fbc:geneProduct="G_CLO1313_RS11880_CDS_1" />
          </fbc:or>
        </fbc:geneProductAssociation>
      </reaction>
      <reaction fast="false" id="R_HBCO_c0" name="S_3_Hydroxybutanoyl_CoA_NADP_plus__oxidoreductase_c0" reversible="true" fbc:lowerFluxBound="cobra_default_lb" fbc:upperFluxBound="cobra_default_ub">
        <listOfReactants>
          <speciesReference constant="true" species="M_cpd00006_c0" stoichiometry="1" />
          <speciesReference constant="true" species="M_cpd03043_c0" stoichiometry="1" />
        </listOfReactants>
        <listOfProducts>
          <speciesReference constant="true" species="M_cpd00005_c0" stoichiometry="1" />
          <speciesReference constant="true" species="M_cpd00067_c0" stoichiometry="2" />
          <speciesReference constant="true" species="M_cpd00279_c0" stoichiometry="1" />
        </listOfProducts>
        <fbc:geneProductAssociation>
          <fbc:geneProductRef fbc:geneProduct="G_CLO1313_RS06515_CDS_1" />
        </fbc:geneProductAssociation>
      </reaction>
      <reaction fast="false" id="R_AABHH_c0" name="alpha_Aminobutyryl_histidine_hydrolase_c0" reversible="false" fbc:lowerFluxBound="cobra_0_bound" fbc:upperFluxBound="cobra_default_ub">
        <listOfReactants>
          <speciesReference constant="true" species="M_cpd00119_c0" stoichiometry="1" />
          <speciesReference constant="true" species="M_cpd00281_c0" stoichiometry="1" />
        </listOfReactants>
        <listOfProducts>
          <speciesReference constant="true" species="M_cpd00001_c0" stoichiometry="1" />
          <speciesReference constant="true" species="M_cpd00657_c0" stoichiometry="1" />
        </listOfProducts>
        <fbc:geneProductAssociation>
          <fbc:geneProductRef fbc:geneProduct="G_CLO1313_RS03625_CDS_1" />
        </fbc:geneProductAssociation>
      </reaction>
      <reaction fast="false" id="R_DHR_c0" name="S_dihydroorotate_amidohydrolase_c0" reversible="true" fbc:lowerFluxBound="cobra_default_lb" fbc:upperFluxBound="cobra_default_ub">
        <listOfReactants>
          <speciesReference constant="true" species="M_cpd00001_c0" stoichiometry="1" />
          <speciesReference constant="true" species="M_cpd00282_c0" stoichiometry="1" />
        </listOfReactants>
        <listOfProducts>
          <speciesReference constant="true" species="M_cpd00067_c0" stoichiometry="1" />
          <speciesReference constant="true" species="M_cpd00343_c0" stoichiometry="1" />
        </listOfProducts>
        <fbc:geneProductAssociation>
          <fbc:geneProductRef fbc:geneProduct="G_CLO1313_RS06425_CDS_1" />
        </fbc:geneProductAssociation>
      </reaction>
      <reaction fast="false" id="R_RDXR_c0" name="CustomReaction_c0" reversible="true" fbc:lowerFluxBound="cobra_default_lb" fbc:upperFluxBound="cobra_default_ub">
        <listOfReactants>
          <speciesReference constant="true" species="M_cpd00003_c0" stoichiometry="1" />
          <speciesReference constant="true" species="M_cpd00067_c0" stoichiometry="1" />
          <speciesReference constant="true" species="M_rdxr_c0" stoichiometry="2" />
        </listOfReactants>
        <listOfProducts>
          <speciesReference constant="true" species="M_cpd00004_c0" stoichiometry="1" />
          <speciesReference constant="true" species="M_rdxo_c0" stoichiometry="2" />
        </listOfProducts>
        <fbc:geneProductAssociation>
          <fbc:geneProductRef fbc:geneProduct="G_CLO1313_RS10295_CDS_1" />
        </fbc:geneProductAssociation>
      </reaction>
      <reaction fast="false" id="R_GRTT_c0" name="CustomReaction_c0" reversible="false" fbc:lowerFluxBound="cobra_0_bound" fbc:upperFluxBound="cobra_default_ub">
        <listOfReactants>
          <speciesReference constant="true" species="M_cpd00113_c0" stoichiometry="1" />
          <speciesReference constant="true" species="M_cpd00289_c0" stoichiometry="1" />
        </listOfReactants>
        <listOfProducts>
          <speciesReference constant="true" species="M_cpd00012_c0" stoichiometry="1" />
          <speciesReference constant="true" species="M_cpd00067_c0" stoichiometry="1" />
          <speciesReference constant="true" species="M_cpd00350_c0" stoichiometry="1" />
        </listOfProducts>
        <fbc:geneProductAssociation>
          <fbc:geneProductRef fbc:geneProduct="G_CLO1313_RS07040_CDS_1" />
        </fbc:geneProductAssociation>
      </reaction>
      <reaction fast="false" id="R_RNTR1_c0" name="2_Deoxyadenosine_5_triphosphate_oxydized_thioredoxin_2_oxidoreductase_c0" reversible="false" fbc:lowerFluxBound="cobra_0_bound" fbc:upperFluxBound="cobra_default_ub">
        <listOfReactants>
          <speciesReference constant="true" species="M_cpd00002_c0" stoichiometry="1" />
          <speciesReference constant="true" species="M_cpd11421_c0" stoichiometry="1" />
        </listOfReactants>
        <listOfProducts>
          <speciesReference constant="true" species="M_cpd00001_c0" stoichiometry="1" />
          <speciesReference constant="true" species="M_cpd00115_c0" stoichiometry="1" />
          <speciesReference constant="true" species="M_cpd11420_c0" stoichiometry="1" />
        </listOfProducts>
        <fbc:geneProductAssociation>
          <fbc:geneProductRef fbc:geneProduct="G_CLO1313_RS07975_CDS_1" />
        </fbc:geneProductAssociation>
      </reaction>
      <reaction fast="false" id="R_TRDR_c0" name="NADPH_oxidized_thioredoxin_oxidoreductase_c0" reversible="false" fbc:lowerFluxBound="cobra_0_bound" fbc:upperFluxBound="cobra_default_ub">
        <listOfReactants>
          <speciesReference constant="true" species="M_cpd00005_c0" stoichiometry="1" />
          <speciesReference constant="true" species="M_cpd00067_c0" stoichiometry="1" />
          <speciesReference constant="true" species="M_cpd11420_c0" stoichiometry="1" />
        </listOfReactants>
        <listOfProducts>
          <speciesReference constant="true" species="M_cpd00006_c0" stoichiometry="1" />
          <speciesReference constant="true" species="M_cpd11421_c0" stoichiometry="1" />
        </listOfProducts>
        <fbc:geneProductAssociation>
          <fbc:or>
            <fbc:geneProductRef fbc:geneProduct="G_CLO1313_RS13290_CDS_1" />
            <fbc:geneProductRef fbc:geneProduct="G_CLO1313_RS13385_CDS_1" />
            <fbc:geneProductRef fbc:geneProduct="G_CLO1313_RS13285_CDS_1" />
          </fbc:or>
        </fbc:geneProductAssociation>
      </reaction>
      <reaction fast="false" id="R_RNDR1n_c0" name="2_Deoxyadenosine_5_diphosphate_oxidized_thioredoxin_2_oxidoreductase_c0" reversible="false" fbc:lowerFluxBound="cobra_0_bound" fbc:upperFluxBound="cobra_default_ub">
        <listOfReactants>
          <speciesReference constant="true" species="M_cpd00008_c0" stoichiometry="1" />
          <speciesReference constant="true" species="M_cpd11421_c0" stoichiometry="1" />
        </listOfReactants>
        <listOfProducts>
          <speciesReference constant="true" species="M_cpd00001_c0" stoichiometry="1" />
          <speciesReference constant="true" species="M_cpd00177_c0" stoichiometry="1" />
          <speciesReference constant="true" species="M_cpd11420_c0" stoichiometry="1" />
        </listOfProducts>
        <fbc:geneProductAssociation>
          <fbc:geneProductRef fbc:geneProduct="G_CLO1313_RS11040_CDS_1" />
        </fbc:geneProductAssociation>
      </reaction>
      <reaction fast="false" id="R_RNDR4n_c0" name="2_Deoxyuridine_5_diphosphate_oxidized_thioredoxin_2_oxidoreductase_c0" reversible="false" fbc:lowerFluxBound="cobra_0_bound" fbc:upperFluxBound="cobra_default_ub">
        <listOfReactants>
          <speciesReference constant="true" species="M_cpd00014_c0" stoichiometry="1" />
          <speciesReference constant="true" species="M_cpd11421_c0" stoichiometry="1" />
        </listOfReactants>
        <listOfProducts>
          <speciesReference constant="true" species="M_cpd00001_c0" stoichiometry="1" />
          <speciesReference constant="true" species="M_cpd00978_c0" stoichiometry="1" />
          <speciesReference constant="true" species="M_cpd11420_c0" stoichiometry="1" />
        </listOfProducts>
        <fbc:geneProductAssociation>
          <fbc:geneProductRef fbc:geneProduct="G_CLO1313_RS11040_CDS_1" />
        </fbc:geneProductAssociation>
      </reaction>
      <reaction fast="false" id="R_RNDR2_c0" name="2_Deoxyguanosine_5_diphosphate_oxidized_thioredoxin_2_oxidoreductase_c0" reversible="false" fbc:lowerFluxBound="cobra_0_bound" fbc:upperFluxBound="cobra_default_ub">
        <listOfReactants>
          <speciesReference constant="true" species="M_cpd00031_c0" stoichiometry="1" />
          <speciesReference constant="true" species="M_cpd11421_c0" stoichiometry="1" />
        </listOfReactants>
        <listOfProducts>
          <speciesReference constant="true" species="M_cpd00001_c0" stoichiometry="1" />
          <speciesReference constant="true" species="M_cpd00295_c0" stoichiometry="1" />
          <speciesReference constant="true" species="M_cpd11420_c0" stoichiometry="1" />
        </listOfProducts>
        <fbc:geneProductAssociation>
          <fbc:geneProductRef fbc:geneProduct="G_CLO1313_RS11040_CDS_1" />
        </fbc:geneProductAssociation>
      </reaction>
      <reaction fast="false" id="R_RNTR2_c0" name="2_Deoxyguanosine_5_triphosphate_oxydized_thioredoxin_2_oxidoreductase_c0" reversible="false" fbc:lowerFluxBound="cobra_0_bound" fbc:upperFluxBound="cobra_default_ub">
        <listOfReactants>
          <speciesReference constant="true" species="M_cpd00038_c0" stoichiometry="1" />
          <speciesReference constant="true" species="M_cpd11421_c0" stoichiometry="1" />
        </listOfReactants>
        <listOfProducts>
          <speciesReference constant="true" species="M_cpd00001_c0" stoichiometry="1" />
          <speciesReference constant="true" species="M_cpd00241_c0" stoichiometry="1" />
          <speciesReference constant="true" species="M_cpd11420_c0" stoichiometry="1" />
        </listOfProducts>
        <fbc:geneProductAssociation>
          <fbc:geneProductRef fbc:geneProduct="G_CLO1313_RS07975_CDS_1" />
        </fbc:geneProductAssociation>
      </reaction>
      <reaction fast="false" id="R_PAPSR_c0" name="adenosine_3_5_bisphosphate_sulfite_oxidized_thioredoxin_oxidoreductase_3_phosphoadenosine_5_phosphosulfate__forming_c0" reversible="false" fbc:lowerFluxBound="cobra_0_bound" fbc:upperFluxBound="cobra_default_ub">
        <listOfReactants>
          <speciesReference constant="true" species="M_cpd00044_c0" stoichiometry="1" />
          <speciesReference constant="true" species="M_cpd11421_c0" stoichiometry="1" />
        </listOfReactants>
        <listOfProducts>
          <speciesReference constant="true" species="M_cpd00045_c0" stoichiometry="1" />
          <speciesReference constant="true" species="M_cpd00067_c0" stoichiometry="1" />
          <speciesReference constant="true" species="M_cpd00081_c0" stoichiometry="1" />
          <speciesReference constant="true" species="M_cpd11420_c0" stoichiometry="1" />
        </listOfProducts>
        <fbc:geneProductAssociation>
          <fbc:or>
            <fbc:geneProductRef fbc:geneProduct="G_CLO1313_RS00625_CDS_1" />
            <fbc:geneProductRef fbc:geneProduct="G_CLO1313_RS00630_CDS_1" />
          </fbc:or>
        </fbc:geneProductAssociation>
      </reaction>
      <reaction fast="false" id="R_RNTR3_c0" name="2_Deoxyuridine_5_triphosphate_oxydized_thioredoxin_2_oxidoreductase_c0" reversible="false" fbc:lowerFluxBound="cobra_0_bound" fbc:upperFluxBound="cobra_default_ub">
        <listOfReactants>
          <speciesReference constant="true" species="M_cpd00052_c0" stoichiometry="1" />
          <speciesReference constant="true" species="M_cpd11421_c0" stoichiometry="1" />
        </listOfReactants>
        <listOfProducts>
          <speciesReference constant="true" species="M_cpd00001_c0" stoichiometry="1" />
          <speciesReference constant="true" species="M_cpd00356_c0" stoichiometry="1" />
          <speciesReference constant="true" species="M_cpd11420_c0" stoichiometry="1" />
        </listOfProducts>
        <fbc:geneProductAssociation>
          <fbc:geneProductRef fbc:geneProduct="G_CLO1313_RS07975_CDS_1" />
        </fbc:geneProductAssociation>
      </reaction>
      <reaction fast="false" id="R_RNTR4_c0" name="2_Deoxyuridine_5_triphosphate_oxydized_thioredoxin_2_oxidoreductase_c0" reversible="false" fbc:lowerFluxBound="cobra_0_bound" fbc:upperFluxBound="cobra_default_ub">
        <listOfReactants>
          <speciesReference constant="true" species="M_cpd00062_c0" stoichiometry="1" />
          <speciesReference constant="true" species="M_cpd11421_c0" stoichiometry="1" />
        </listOfReactants>
        <listOfProducts>
          <speciesReference constant="true" species="M_cpd00001_c0" stoichiometry="1" />
          <speciesReference constant="true" species="M_cpd00358_c0" stoichiometry="1" />
          <speciesReference constant="true" species="M_cpd11420_c0" stoichiometry="1" />
        </listOfProducts>
        <fbc:geneProductAssociation>
          <fbc:geneProductRef fbc:geneProduct="G_CLO1313_RS07975_CDS_1" />
        </fbc:geneProductAssociation>
      </reaction>
      <reaction fast="false" id="R_RNDR3_c0" name="2_Deoxycytidine_diphosphate_oxidized_thioredoxin_2_oxidoreductase_c0" reversible="false" fbc:lowerFluxBound="cobra_0_bound" fbc:upperFluxBound="cobra_default_ub">
        <listOfReactants>
          <speciesReference constant="true" species="M_cpd00096_c0" stoichiometry="1" />
          <speciesReference constant="true" species="M_cpd11421_c0" stoichiometry="1" />
        </listOfReactants>
        <listOfProducts>
          <speciesReference constant="true" species="M_cpd00001_c0" stoichiometry="1" />
          <speciesReference constant="true" species="M_cpd00533_c0" stoichiometry="1" />
          <speciesReference constant="true" species="M_cpd11420_c0" stoichiometry="1" />
        </listOfProducts>
        <fbc:geneProductAssociation>
          <fbc:geneProductRef fbc:geneProduct="G_CLO1313_RS11040_CDS_1" />
        </fbc:geneProductAssociation>
      </reaction>
      <reaction fast="false" id="R_CLS2_c0" name="CustomReaction_c0" reversible="false" fbc:lowerFluxBound="cobra_0_bound" fbc:upperFluxBound="cobra_default_ub">
        <listOfReactants>
          <speciesReference constant="true" species="M_cpd11427_c0" stoichiometry="1" />
          <speciesReference constant="true" species="M_cpd11652_c0" stoichiometry="1" />
        </listOfReactants>
        <listOfProducts>
          <speciesReference constant="true" species="M_cpd00046_c0" stoichiometry="1" />
          <speciesReference constant="true" species="M_cpd00067_c0" stoichiometry="1" />
          <speciesReference constant="true" species="M_cpd12801_c0" stoichiometry="1" />
        </listOfProducts>
        <fbc:geneProductAssociation>
          <fbc:geneProductRef fbc:geneProduct="G_CLO1313_RS04380_CDS_1" />
        </fbc:geneProductAssociation>
      </reaction>
      <reaction fast="false" id="R_AGDC_c0" name="N_Acetyl_D_glucosamine_6_phosphate_amidohydrolase_c0" reversible="false" fbc:lowerFluxBound="cobra_0_bound" fbc:upperFluxBound="cobra_default_ub">
        <listOfReactants>
          <speciesReference constant="true" species="M_cpd00001_c0" stoichiometry="1" />
          <speciesReference constant="true" species="M_cpd00293_c0" stoichiometry="1" />
        </listOfReactants>
        <listOfProducts>
          <speciesReference constant="true" species="M_cpd00029_c0" stoichiometry="1" />
          <speciesReference constant="true" species="M_cpd00288_c0" stoichiometry="1" />
        </listOfProducts>
        <fbc:geneProductAssociation>
          <fbc:geneProductRef fbc:geneProduct="G_CLO1313_RS14490_CDS_1" />
        </fbc:geneProductAssociation>
      </reaction>
      <reaction fast="false" id="R_PGAMT_c0" name="D_Glucosamine_1_phosphate_1_6_phosphomutase_c0" reversible="true" fbc:lowerFluxBound="cobra_default_lb" fbc:upperFluxBound="cobra_default_ub">
        <listOfReactants>
          <speciesReference constant="true" species="M_cpd03671_c0" stoichiometry="1" />
        </listOfReactants>
        <listOfProducts>
          <speciesReference constant="true" species="M_cpd00288_c0" stoichiometry="1" />
        </listOfProducts>
        <fbc:geneProductAssociation>
          <fbc:geneProductRef fbc:geneProduct="G_CLO1313_RS05575_CDS_1" />
        </fbc:geneProductAssociation>
      </reaction>
      <reaction fast="false" id="R_FRTT_c0" name="trans_trans_Farnesyl_diphosphate_isopentenyl_diphosphate_farnesyltranstransferase_c0" reversible="false" fbc:lowerFluxBound="cobra_0_bound" fbc:upperFluxBound="cobra_default_ub">
        <listOfReactants>
          <speciesReference constant="true" species="M_cpd00113_c0" stoichiometry="1" />
          <speciesReference constant="true" species="M_cpd00350_c0" stoichiometry="1" />
        </listOfReactants>
        <listOfProducts>
          <speciesReference constant="true" species="M_cpd00012_c0" stoichiometry="1" />
          <speciesReference constant="true" species="M_cpd00067_c0" stoichiometry="1" />
          <speciesReference constant="true" species="M_cpd00289_c0" stoichiometry="1" />
        </listOfProducts>
        <fbc:geneProductAssociation>
          <fbc:geneProductRef fbc:geneProduct="G_CLO1313_RS07040_CDS_1" />
        </fbc:geneProductAssociation>
      </reaction>
      <reaction fast="false" id="R_F6PPT_c0" name="diphosphate_D_fructose_6_phosphate_1_phosphotransferase_c0" reversible="false" fbc:lowerFluxBound="cobra_0_bound" fbc:upperFluxBound="cobra_default_ub">
        <listOfReactants>
          <speciesReference constant="true" species="M_cpd00012_c0" stoichiometry="1" />
          <speciesReference constant="true" species="M_cpd00072_c0" stoichiometry="1" />
        </listOfReactants>
        <listOfProducts>
          <speciesReference constant="true" species="M_cpd00009_c0" stoichiometry="1" />
          <speciesReference constant="true" species="M_cpd00067_c0" stoichiometry="1" />
          <speciesReference constant="true" species="M_cpd00290_c0" stoichiometry="1" />
        </listOfProducts>
        <fbc:geneProductAssociation>
          <fbc:or>
            <fbc:geneProductRef fbc:geneProduct="G_CLO1313_RS05090_CDS_1" />
            <fbc:geneProductRef fbc:geneProduct="G_CLO1313_RS09485_CDS_1" />
            <fbc:geneProductRef fbc:geneProduct="G_CLO1313_RS05115_CDS_1" />
            <fbc:geneProductRef fbc:geneProduct="G_CLO1313_RS05100_CDS_1" />
          </fbc:or>
        </fbc:geneProductAssociation>
      </reaction>
      <reaction fast="false" id="R_NTD6_c0" name="2_Deoxyadenosine_5_monophosphate_phosphohydrolase_c0" reversible="false" fbc:lowerFluxBound="cobra_0_bound" fbc:upperFluxBound="cobra_default_ub">
        <listOfReactants>
          <speciesReference constant="true" species="M_cpd00001_c0" stoichiometry="1" />
          <speciesReference constant="true" species="M_cpd00294_c0" stoichiometry="1" />
        </listOfReactants>
        <listOfProducts>
          <speciesReference constant="true" species="M_cpd00009_c0" stoichiometry="1" />
          <speciesReference constant="true" species="M_cpd00438_c0" stoichiometry="1" />
        </listOfProducts>
        <fbc:geneProductAssociation>
          <fbc:geneProductRef fbc:geneProduct="G_CLO1313_RS15375_CDS_1" />
        </fbc:geneProductAssociation>
      </reaction>
      <reaction fast="false" id="R_DGTCY_c0" name="dGTP_cytidine_5_phosphotransferase_c0" reversible="false" fbc:lowerFluxBound="cobra_0_bound" fbc:upperFluxBound="cobra_default_ub">
        <listOfReactants>
          <speciesReference constant="true" species="M_cpd00241_c0" stoichiometry="1" />
          <speciesReference constant="true" species="M_cpd00367_c0" stoichiometry="1" />
        </listOfReactants>
        <listOfProducts>
          <speciesReference constant="true" species="M_cpd00046_c0" stoichiometry="1" />
          <speciesReference constant="true" species="M_cpd00067_c0" stoichiometry="1" />
          <speciesReference constant="true" species="M_cpd00295_c0" stoichiometry="1" />
        </listOfProducts>
        <fbc:geneProductAssociation>
          <fbc:geneProductRef fbc:geneProduct="G_CLO1313_RS09560_CDS_1" />
        </fbc:geneProductAssociation>
      </reaction>
      <reaction fast="false" id="R_NDPK4_c0" name="ATP_dTDP_phosphotransferase_c0" reversible="false" fbc:lowerFluxBound="cobra_0_bound" fbc:upperFluxBound="cobra_default_ub">
        <listOfReactants>
          <speciesReference constant="true" species="M_cpd00002_c0" stoichiometry="1" />
          <speciesReference constant="true" species="M_cpd00297_c0" stoichiometry="1" />
        </listOfReactants>
        <listOfProducts>
          <speciesReference constant="true" species="M_cpd00008_c0" stoichiometry="1" />
          <speciesReference constant="true" species="M_cpd00357_c0" stoichiometry="1" />
        </listOfProducts>
        <fbc:geneProductAssociation>
          <fbc:geneProductRef fbc:geneProduct="G_CLO1313_RS07615_CDS_1" />
        </fbc:geneProductAssociation>
      </reaction>
      <reaction fast="false" id="R_DTTGY_c0" name="dTTP_cytidine_5_phosphotransferase_c0" reversible="false" fbc:lowerFluxBound="cobra_0_bound" fbc:upperFluxBound="cobra_default_ub">
        <listOfReactants>
          <speciesReference constant="true" species="M_cpd00357_c0" stoichiometry="1" />
          <speciesReference constant="true" species="M_cpd00367_c0" stoichiometry="1" />
        </listOfReactants>
        <listOfProducts>
          <speciesReference constant="true" species="M_cpd00046_c0" stoichiometry="1" />
          <speciesReference constant="true" species="M_cpd00067_c0" stoichiometry="1" />
          <speciesReference constant="true" species="M_cpd00297_c0" stoichiometry="1" />
        </listOfProducts>
        <fbc:geneProductAssociation>
          <fbc:geneProductRef fbc:geneProduct="G_CLO1313_RS09560_CDS_1" />
        </fbc:geneProductAssociation>
      </reaction>
      <reaction fast="false" id="R_DTTUP_c0" name="dTTP_uridine_5_phosphotransferase_c0" reversible="false" fbc:lowerFluxBound="cobra_0_bound" fbc:upperFluxBound="cobra_default_ub">
        <listOfReactants>
          <speciesReference constant="true" species="M_cpd00249_c0" stoichiometry="1" />
          <speciesReference constant="true" species="M_cpd00357_c0" stoichiometry="1" />
        </listOfReactants>
        <listOfProducts>
          <speciesReference constant="true" species="M_cpd00067_c0" stoichiometry="1" />
          <speciesReference constant="true" species="M_cpd00091_c0" stoichiometry="1" />
          <speciesReference constant="true" species="M_cpd00297_c0" stoichiometry="1" />
        </listOfProducts>
        <fbc:geneProductAssociation>
          <fbc:geneProductRef fbc:geneProduct="G_CLO1313_RS09560_CDS_1" />
        </fbc:geneProductAssociation>
      </reaction>
      <reaction fast="false" id="R_DUTPDP_c0" name="dUTP_nucleotidohydrolase_c0" reversible="false" fbc:lowerFluxBound="cobra_0_bound" fbc:upperFluxBound="cobra_default_ub">
        <listOfReactants>
          <speciesReference constant="true" species="M_cpd00001_c0" stoichiometry="1" />
          <speciesReference constant="true" species="M_cpd00358_c0" stoichiometry="1" />
        </listOfReactants>
        <listOfProducts>
          <speciesReference constant="true" species="M_cpd00012_c0" stoichiometry="1" />
          <speciesReference constant="true" species="M_cpd00067_c0" stoichiometry="2" />
          <speciesReference constant="true" species="M_cpd00299_c0" stoichiometry="1" />
        </listOfProducts>
        <fbc:geneProductAssociation>
          <fbc:geneProductRef fbc:geneProduct="G_CLO1313_RS01245_CDS_1" />
        </fbc:geneProductAssociation>
      </reaction>
      <reaction fast="false" id="R_TMDS_c0" name="5_10_Methylenetetrahydrofolate_dUMP_C_methyltransferase_c0" reversible="false" fbc:lowerFluxBound="cobra_0_bound" fbc:upperFluxBound="cobra_default_ub">
        <listOfReactants>
          <speciesReference constant="true" species="M_cpd00125_c0" stoichiometry="1" />
          <speciesReference constant="true" species="M_cpd00299_c0" stoichiometry="1" />
        </listOfReactants>
        <listOfProducts>
          <speciesReference constant="true" species="M_cpd00298_c0" stoichiometry="1" />
          <speciesReference constant="true" species="M_cpd00330_c0" stoichiometry="1" />
        </listOfProducts>
        <fbc:geneProductAssociation>
          <fbc:geneProductRef fbc:geneProduct="G_CLO1313_RS05250_CDS_1" />
        </fbc:geneProductAssociation>
      </reaction>
      <reaction fast="false" id="R_PUNP3_c0" name="guanosine_phosphate_alpha_D_ribosyltransferase_c0" reversible="true" fbc:lowerFluxBound="cobra_default_lb" fbc:upperFluxBound="cobra_default_ub">
        <listOfReactants>
          <speciesReference constant="true" species="M_cpd00009_c0" stoichiometry="1" />
          <speciesReference constant="true" species="M_cpd00311_c0" stoichiometry="1" />
        </listOfReactants>
        <listOfProducts>
          <speciesReference constant="true" species="M_cpd00207_c0" stoichiometry="1" />
          <speciesReference constant="true" species="M_cpd00475_c0" stoichiometry="1" />
        </listOfProducts>
        <fbc:geneProductAssociation>
          <fbc:or>
            <fbc:geneProductRef fbc:geneProduct="G_CLO1313_RS05375_CDS_1" />
            <fbc:geneProductRef fbc:geneProduct="G_CLO1313_RS11880_CDS_1" />
          </fbc:or>
        </fbc:geneProductAssociation>
      </reaction>
      <reaction fast="false" id="R_ILETA_c0" name="L_Isoleucine_2_oxoglutarate_aminotransferase_c0" reversible="true" fbc:lowerFluxBound="cobra_default_lb" fbc:upperFluxBound="cobra_default_ub">
        <listOfReactants>
          <speciesReference constant="true" species="M_cpd00024_c0" stoichiometry="1" />
          <speciesReference constant="true" species="M_cpd00322_c0" stoichiometry="1" />
        </listOfReactants>
        <listOfProducts>
          <speciesReference constant="true" species="M_cpd00023_c0" stoichiometry="1" />
          <speciesReference constant="true" species="M_cpd00508_c0" stoichiometry="1" />
        </listOfProducts>
        <fbc:geneProductAssociation>
          <fbc:geneProductRef fbc:geneProduct="G_CLO1313_RS06910_CDS_1" />
        </fbc:geneProductAssociation>
      </reaction>
      <reaction fast="false" id="R_DHFOR_c0" name="dihydrofolate_NAD_plus__oxidoreductase_c0" reversible="false" fbc:lowerFluxBound="cobra_0_bound" fbc:upperFluxBound="cobra_default_ub">
        <listOfReactants>
          <speciesReference constant="true" species="M_cpd00003_c0" stoichiometry="1" />
          <speciesReference constant="true" species="M_cpd00330_c0" stoichiometry="1" />
        </listOfReactants>
        <listOfProducts>
          <speciesReference constant="true" species="M_cpd00004_c0" stoichiometry="1" />
          <speciesReference constant="true" species="M_cpd00067_c0" stoichiometry="1" />
          <speciesReference constant="true" species="M_cpd00393_c0" stoichiometry="1" />
        </listOfProducts>
        <fbc:geneProductAssociation>
          <fbc:geneProductRef fbc:geneProduct="G_CLO1313_RS05255_CDS_1" />
        </fbc:geneProductAssociation>
      </reaction>
      <reaction fast="false" id="R_DHFOR2_c0" name="dihydrofolate_NADP_plus__oxidoreductase_c0" reversible="false" fbc:lowerFluxBound="cobra_0_bound" fbc:upperFluxBound="cobra_default_ub">
        <listOfReactants>
          <speciesReference constant="true" species="M_cpd00006_c0" stoichiometry="1" />
          <speciesReference constant="true" species="M_cpd00330_c0" stoichiometry="1" />
        </listOfReactants>
        <listOfProducts>
          <speciesReference constant="true" species="M_cpd00005_c0" stoichiometry="1" />
          <speciesReference constant="true" species="M_cpd00067_c0" stoichiometry="1" />
          <speciesReference constant="true" species="M_cpd00393_c0" stoichiometry="1" />
        </listOfProducts>
        <fbc:geneProductAssociation>
          <fbc:geneProductRef fbc:geneProduct="G_CLO1313_RS05255_CDS_1" />
        </fbc:geneProductAssociation>
      </reaction>
      <reaction fast="false" id="R_DHFS_c0" name="7_8_dihydropteroate_L_glutamate_ligase_ADP_forming_c0" reversible="false" fbc:lowerFluxBound="cobra_0_bound" fbc:upperFluxBound="cobra_default_ub">
        <listOfReactants>
          <speciesReference constant="true" species="M_cpd00002_c0" stoichiometry="1" />
          <speciesReference constant="true" species="M_cpd00023_c0" stoichiometry="1" />
          <speciesReference constant="true" species="M_cpd00683_c0" stoichiometry="1" />
        </listOfReactants>
        <listOfProducts>
          <speciesReference constant="true" species="M_cpd00008_c0" stoichiometry="1" />
          <speciesReference constant="true" species="M_cpd00009_c0" stoichiometry="1" />
          <speciesReference constant="true" species="M_cpd00067_c0" stoichiometry="1" />
          <speciesReference constant="true" species="M_cpd00330_c0" stoichiometry="1" />
        </listOfProducts>
        <fbc:geneProductAssociation>
          <fbc:geneProductRef fbc:geneProduct="G_CLO1313_RS04435_CDS_1" />
        </fbc:geneProductAssociation>
      </reaction>
      <reaction fast="false" id="R_PPROR_c0" name="phenylpropanoate_NAD_plus__delta2_oxidoreductase_c0" reversible="true" fbc:lowerFluxBound="cobra_default_lb" fbc:upperFluxBound="cobra_default_ub">
        <listOfReactants>
          <speciesReference constant="true" species="M_cpd00004_c0" stoichiometry="1" />
          <speciesReference constant="true" species="M_cpd00067_c0" stoichiometry="1" />
          <speciesReference constant="true" species="M_cpd00333_c0" stoichiometry="1" />
        </listOfReactants>
        <listOfProducts>
          <speciesReference constant="true" species="M_cpd00003_c0" stoichiometry="1" />
          <speciesReference constant="true" species="M_cpd03343_c0" stoichiometry="1" />
        </listOfProducts>
        <fbc:geneProductAssociation>
          <fbc:geneProductRef fbc:geneProduct="G_CLO1313_RS02780_CDS_1" />
        </fbc:geneProductAssociation>
      </reaction>
      <reaction fast="false" id="R_FCLPA_c0" name="L_Fuculose_1_phosphate_lactaldehyde_lyase_c0" reversible="false" fbc:lowerFluxBound="cobra_0_bound" fbc:upperFluxBound="cobra_default_ub">
        <listOfReactants>
          <speciesReference constant="true" species="M_cpd00806_c0" stoichiometry="1" />
        </listOfReactants>
        <listOfProducts>
          <speciesReference constant="true" species="M_cpd00095_c0" stoichiometry="1" />
          <speciesReference constant="true" species="M_cpd00334_c0" stoichiometry="1" />
        </listOfProducts>
        <fbc:geneProductAssociation>
          <fbc:geneProductRef fbc:geneProduct="G_CLO1313_RS09650_CDS_1" />
        </fbc:geneProductAssociation>
      </reaction>
      <reaction fast="false" id="R_G1SAT_c0" name="S_4_Amino_5_oxopentanoate_4_5_aminomutase_c0" reversible="true" fbc:lowerFluxBound="cobra_default_lb" fbc:upperFluxBound="cobra_default_ub">
        <listOfReactants>
          <speciesReference constant="true" species="M_cpd00338_c0" stoichiometry="1" />
        </listOfReactants>
        <listOfProducts>
          <speciesReference constant="true" species="M_cpd02345_c0" stoichiometry="1" />
        </listOfProducts>
        <fbc:geneProductAssociation>
          <fbc:geneProductRef fbc:geneProduct="G_CLO1313_RS00600_CDS_1" />
        </fbc:geneProductAssociation>
      </reaction>
      <reaction fast="false" id="R_ORNTAC_c0" name="N2_Acetyl_L_ornithine_L_glutamate_N_acetyltransferase_c0" reversible="true" fbc:lowerFluxBound="cobra_default_lb" fbc:upperFluxBound="cobra_default_ub">
        <listOfReactants>
          <speciesReference constant="true" species="M_cpd00023_c0" stoichiometry="1" />
          <speciesReference constant="true" species="M_cpd00342_c0" stoichiometry="1" />
        </listOfReactants>
        <listOfProducts>
          <speciesReference constant="true" species="M_cpd00064_c0" stoichiometry="1" />
          <speciesReference constant="true" species="M_cpd00477_c0" stoichiometry="1" />
        </listOfProducts>
        <fbc:geneProductAssociation>
          <fbc:geneProductRef fbc:geneProduct="G_CLO1313_RS10900_CDS_1" />
        </fbc:geneProductAssociation>
      </reaction>
      <reaction fast="false" id="R_ACOTA_c0" name="N2_Acetyl_L_ornithine_2_oxoglutarate_aminotransferase_c0" reversible="true" fbc:lowerFluxBound="cobra_default_lb" fbc:upperFluxBound="cobra_default_ub">
        <listOfReactants>
          <speciesReference constant="true" species="M_cpd00024_c0" stoichiometry="1" />
          <speciesReference constant="true" species="M_cpd00342_c0" stoichiometry="1" />
        </listOfReactants>
        <listOfProducts>
          <speciesReference constant="true" species="M_cpd00023_c0" stoichiometry="1" />
          <speciesReference constant="true" species="M_cpd00918_c0" stoichiometry="1" />
        </listOfProducts>
        <fbc:geneProductAssociation>
          <fbc:geneProductRef fbc:geneProduct="G_CLO1313_RS12990_CDS_1" />
        </fbc:geneProductAssociation>
      </reaction>
      <reaction fast="false" id="R_ASAD_c0" name="L_Aspartate_4_semialdehyde_NADP_plus__oxidoreductase_phosphorylating_c0" reversible="true" fbc:lowerFluxBound="cobra_default_lb" fbc:upperFluxBound="cobra_default_ub">
        <listOfReactants>
          <speciesReference constant="true" species="M_cpd00006_c0" stoichiometry="1" />
          <speciesReference constant="true" species="M_cpd00009_c0" stoichiometry="1" />
          <speciesReference constant="true" species="M_cpd00346_c0" stoichiometry="1" />
        </listOfReactants>
        <listOfProducts>
          <speciesReference constant="true" species="M_cpd00005_c0" stoichiometry="1" />
          <speciesReference constant="true" species="M_cpd00067_c0" stoichiometry="1" />
          <speciesReference constant="true" species="M_cpd01977_c0" stoichiometry="1" />
        </listOfProducts>
        <fbc:geneProductAssociation>
          <fbc:geneProductRef fbc:geneProduct="G_CLO1313_RS06375_CDS_1" />
        </fbc:geneProductAssociation>
      </reaction>
      <reaction fast="false" id="R_ASAHL_c0" name="L_Aspartate_4_semialdehyde_hydro_lyase_adding_pyruvate_and_cyclizing_c0" reversible="false" fbc:lowerFluxBound="cobra_0_bound" fbc:upperFluxBound="cobra_default_ub">
        <listOfReactants>
          <speciesReference constant="true" species="M_cpd00020_c0" stoichiometry="1" />
          <speciesReference constant="true" species="M_cpd00346_c0" stoichiometry="1" />
        </listOfReactants>
        <listOfProducts>
          <speciesReference constant="true" species="M_cpd00001_c0" stoichiometry="2" />
          <speciesReference constant="true" species="M_cpd00067_c0" stoichiometry="1" />
          <speciesReference constant="true" species="M_cpd02120_c0" stoichiometry="1" />
        </listOfProducts>
        <fbc:geneProductAssociation>
          <fbc:geneProductRef fbc:geneProduct="G_CLO1313_RS06370_CDS_1" />
        </fbc:geneProductAssociation>
      </reaction>
      <reaction fast="false" id="R_PNP_c0" name="N_Ribosylnicotinamide_orthophosphate_ribosyltransferase_c0" reversible="true" fbc:lowerFluxBound="cobra_default_lb" fbc:upperFluxBound="cobra_default_ub">
        <listOfReactants>
          <speciesReference constant="true" species="M_cpd00009_c0" stoichiometry="1" />
          <speciesReference constant="true" species="M_cpd02016_c0" stoichiometry="1" />
        </listOfReactants>
        <listOfProducts>
          <speciesReference constant="true" species="M_cpd00067_c0" stoichiometry="1" />
          <speciesReference constant="true" species="M_cpd00133_c0" stoichiometry="1" />
          <speciesReference constant="true" species="M_cpd00475_c0" stoichiometry="1" />
        </listOfProducts>
        <fbc:geneProductAssociation>
          <fbc:or>
            <fbc:geneProductRef fbc:geneProduct="G_CLO1313_RS05375_CDS_1" />
            <fbc:geneProductRef fbc:geneProduct="G_CLO1313_RS11880_CDS_1" />
          </fbc:or>
        </fbc:geneProductAssociation>
      </reaction>
      <reaction fast="false" id="R_NP1_c0" name="Nicotinate_D_ribonucleoside_orthophosphate_ribosyltransferase_c0" reversible="true" fbc:lowerFluxBound="cobra_default_lb" fbc:upperFluxBound="cobra_default_ub">
        <listOfReactants>
          <speciesReference constant="true" species="M_cpd00009_c0" stoichiometry="1" />
          <speciesReference constant="true" species="M_cpd03471_c0" stoichiometry="1" />
        </listOfReactants>
        <listOfProducts>
          <speciesReference constant="true" species="M_cpd00067_c0" stoichiometry="1" />
          <speciesReference constant="true" species="M_cpd00218_c0" stoichiometry="1" />
          <speciesReference constant="true" species="M_cpd00475_c0" stoichiometry="1" />
        </listOfProducts>
        <fbc:geneProductAssociation>
          <fbc:or>
            <fbc:geneProductRef fbc:geneProduct="G_CLO1313_RS05375_CDS_1" />
            <fbc:geneProductRef fbc:geneProduct="G_CLO1313_RS11880_CDS_1" />
          </fbc:or>
        </fbc:geneProductAssociation>
      </reaction>
      <reaction fast="false" id="R_PYNP1_c0" name="Cytidine_orthophosphate_alpha_D_ribosyltransferase_c0" reversible="true" fbc:lowerFluxBound="cobra_default_lb" fbc:upperFluxBound="cobra_default_ub">
        <listOfReactants>
          <speciesReference constant="true" species="M_cpd00009_c0" stoichiometry="1" />
          <speciesReference constant="true" species="M_cpd00367_c0" stoichiometry="1" />
        </listOfReactants>
        <listOfProducts>
          <speciesReference constant="true" species="M_cpd00307_c0" stoichiometry="1" />
          <speciesReference constant="true" species="M_cpd00475_c0" stoichiometry="1" />
        </listOfProducts>
        <fbc:geneProductAssociation>
          <fbc:geneProductRef fbc:geneProduct="G_CLO1313_RS07795_CDS_1" />
        </fbc:geneProductAssociation>
      </reaction>
      <reaction fast="false" id="R_PUNP7_c0" name="Xanthosine_orthophosphate_ribosyltransferase_c0" reversible="true" fbc:lowerFluxBound="cobra_default_lb" fbc:upperFluxBound="cobra_default_ub">
        <listOfReactants>
          <speciesReference constant="true" species="M_cpd00009_c0" stoichiometry="1" />
          <speciesReference constant="true" species="M_cpd01217_c0" stoichiometry="1" />
        </listOfReactants>
        <listOfProducts>
          <speciesReference constant="true" species="M_cpd00309_c0" stoichiometry="1" />
          <speciesReference constant="true" species="M_cpd00475_c0" stoichiometry="1" />
        </listOfProducts>
        <fbc:geneProductAssociation>
          <fbc:or>
            <fbc:geneProductRef fbc:geneProduct="G_CLO1313_RS05375_CDS_1" />
            <fbc:geneProductRef fbc:geneProduct="G_CLO1313_RS11880_CDS_1" />
          </fbc:or>
        </fbc:geneProductAssociation>
      </reaction>
      <reaction fast="false" id="R_FTCL_c0" name="5_Formyltetrahydrofolate_cyclo_ligase_ADP_forming_c0" reversible="false" fbc:lowerFluxBound="cobra_0_bound" fbc:upperFluxBound="cobra_default_ub">
        <listOfReactants>
          <speciesReference constant="true" species="M_cpd00002_c0" stoichiometry="1" />
          <speciesReference constant="true" species="M_cpd02197_c0" stoichiometry="1" />
        </listOfReactants>
        <listOfProducts>
          <speciesReference constant="true" species="M_cpd00008_c0" stoichiometry="1" />
          <speciesReference constant="true" species="M_cpd00009_c0" stoichiometry="1" />
          <speciesReference constant="true" species="M_cpd00347_c0" stoichiometry="1" />
        </listOfProducts>
        <fbc:geneProductAssociation>
          <fbc:geneProductRef fbc:geneProduct="G_CLO1313_RS04920_CDS_1" />
        </fbc:geneProductAssociation>
      </reaction>
      <reaction fast="false" id="R_NMNR_c0" name="Nicotinamide_ribonucleotide_phosphohydrolase_c0" reversible="false" fbc:lowerFluxBound="cobra_0_bound" fbc:upperFluxBound="cobra_default_ub">
        <listOfReactants>
          <speciesReference constant="true" species="M_cpd00001_c0" stoichiometry="1" />
          <speciesReference constant="true" species="M_cpd00355_c0" stoichiometry="1" />
        </listOfReactants>
        <listOfProducts>
          <speciesReference constant="true" species="M_cpd00009_c0" stoichiometry="1" />
          <speciesReference constant="true" species="M_cpd02016_c0" stoichiometry="1" />
        </listOfProducts>
        <fbc:geneProductAssociation>
          <fbc:geneProductRef fbc:geneProduct="G_CLO1313_RS15375_CDS_1" />
        </fbc:geneProductAssociation>
      </reaction>
      <reaction fast="false" id="R_RNMK_c0" name="ATP_N_ribosylnicotinamide_5_phosphotransferase_c0" reversible="false" fbc:lowerFluxBound="cobra_0_bound" fbc:upperFluxBound="cobra_default_ub">
        <listOfReactants>
          <speciesReference constant="true" species="M_cpd00002_c0" stoichiometry="1" />
          <speciesReference constant="true" species="M_cpd02016_c0" stoichiometry="1" />
        </listOfReactants>
        <listOfProducts>
          <speciesReference constant="true" species="M_cpd00008_c0" stoichiometry="1" />
          <speciesReference constant="true" species="M_cpd00067_c0" stoichiometry="1" />
          <speciesReference constant="true" species="M_cpd00355_c0" stoichiometry="1" />
        </listOfProducts>
        <fbc:geneProductAssociation>
          <fbc:geneProductRef fbc:geneProduct="G_CLO1313_RS01855_CDS_1" />
        </fbc:geneProductAssociation>
      </reaction>
      <reaction fast="false" id="R_DCTPD_c0" name="dCTP_aminohydrolase_c0" reversible="true" fbc:lowerFluxBound="cobra_default_lb" fbc:upperFluxBound="cobra_default_ub">
        <listOfReactants>
          <speciesReference constant="true" species="M_cpd00001_c0" stoichiometry="1" />
          <speciesReference constant="true" species="M_cpd00067_c0" stoichiometry="1" />
          <speciesReference constant="true" species="M_cpd00356_c0" stoichiometry="1" />
        </listOfReactants>
        <listOfProducts>
          <speciesReference constant="true" species="M_cpd00013_c0" stoichiometry="1" />
          <speciesReference constant="true" species="M_cpd00358_c0" stoichiometry="1" />
        </listOfProducts>
        <fbc:geneProductAssociation>
          <fbc:geneProductRef fbc:geneProduct="G_CLO1313_RS11380_CDS_1" />
        </fbc:geneProductAssociation>
      </reaction>
      <reaction fast="false" id="R_NDPK7_c0" name="ATP_dCDP_phosphotransferase_c0" reversible="false" fbc:lowerFluxBound="cobra_0_bound" fbc:upperFluxBound="cobra_default_ub">
        <listOfReactants>
          <speciesReference constant="true" species="M_cpd00002_c0" stoichiometry="1" />
          <speciesReference constant="true" species="M_cpd00533_c0" stoichiometry="1" />
        </listOfReactants>
        <listOfProducts>
          <speciesReference constant="true" species="M_cpd00008_c0" stoichiometry="1" />
          <speciesReference constant="true" species="M_cpd00356_c0" stoichiometry="1" />
        </listOfProducts>
        <fbc:geneProductAssociation>
          <fbc:geneProductRef fbc:geneProduct="G_CLO1313_RS07615_CDS_1" />
        </fbc:geneProductAssociation>
      </reaction>
      <reaction fast="false" id="R_DCTUP_c0" name="dCTP_uridine_5_phosphotransferase_c0" reversible="false" fbc:lowerFluxBound="cobra_0_bound" fbc:upperFluxBound="cobra_default_ub">
        <listOfReactants>
          <speciesReference constant="true" species="M_cpd00249_c0" stoichiometry="1" />
          <speciesReference constant="true" species="M_cpd00356_c0" stoichiometry="1" />
        </listOfReactants>
        <listOfProducts>
          <speciesReference constant="true" species="M_cpd00067_c0" stoichiometry="1" />
          <speciesReference constant="true" species="M_cpd00091_c0" stoichiometry="1" />
          <speciesReference constant="true" species="M_cpd00533_c0" stoichiometry="1" />
        </listOfProducts>
        <fbc:geneProductAssociation>
          <fbc:geneProductRef fbc:geneProduct="G_CLO1313_RS09560_CDS_1" />
        </fbc:geneProductAssociation>
      </reaction>
      <reaction fast="false" id="R_NDPK6_c0" name="ATP_dUDP_phosphotransferase_c0" reversible="false" fbc:lowerFluxBound="cobra_0_bound" fbc:upperFluxBound="cobra_default_ub">
        <listOfReactants>
          <speciesReference constant="true" species="M_cpd00002_c0" stoichiometry="1" />
          <speciesReference constant="true" species="M_cpd00978_c0" stoichiometry="1" />
        </listOfReactants>
        <listOfProducts>
          <speciesReference constant="true" species="M_cpd00008_c0" stoichiometry="1" />
          <speciesReference constant="true" species="M_cpd00358_c0" stoichiometry="1" />
        </listOfProducts>
        <fbc:geneProductAssociation>
          <fbc:geneProductRef fbc:geneProduct="G_CLO1313_RS07615_CDS_1" />
        </fbc:geneProductAssociation>
      </reaction>
      <reaction fast="false" id="R_DUTUP_c0" name="dUTP_uridine_5_phosphotransferase_c0" reversible="false" fbc:lowerFluxBound="cobra_0_bound" fbc:upperFluxBound="cobra_default_ub">
        <listOfReactants>
          <speciesReference constant="true" species="M_cpd00249_c0" stoichiometry="1" />
          <speciesReference constant="true" species="M_cpd00358_c0" stoichiometry="1" />
        </listOfReactants>
        <listOfProducts>
          <speciesReference constant="true" species="M_cpd00067_c0" stoichiometry="1" />
          <speciesReference constant="true" species="M_cpd00091_c0" stoichiometry="1" />
          <speciesReference constant="true" species="M_cpd00978_c0" stoichiometry="1" />
        </listOfProducts>
        <fbc:geneProductAssociation>
          <fbc:geneProductRef fbc:geneProduct="G_CLO1313_RS09560_CDS_1" />
        </fbc:geneProductAssociation>
      </reaction>
      <reaction fast="false" id="R_TRPS3_c0" name="1S_2R_1_C_indol_3_ylglycerol_3_phosphate_D_glyceraldehyde_3_phosphate_lyase_c0" reversible="false" fbc:lowerFluxBound="cobra_0_bound" fbc:upperFluxBound="cobra_default_ub">
        <listOfReactants>
          <speciesReference constant="true" species="M_cpd02210_c0" stoichiometry="1" />
        </listOfReactants>
        <listOfProducts>
          <speciesReference constant="true" species="M_cpd00102_c0" stoichiometry="1" />
          <speciesReference constant="true" species="M_cpd00359_c0" stoichiometry="1" />
        </listOfProducts>
        <fbc:geneProductAssociation>
          <fbc:or>
            <fbc:geneProductRef fbc:geneProduct="G_CLO1313_RS04305_CDS_1" />
            <fbc:geneProductRef fbc:geneProduct="G_CLO1313_RS04300_CDS_1" />
            <fbc:geneProductRef fbc:geneProduct="G_CLO1313_RS05330_CDS_1" />
          </fbc:or>
        </fbc:geneProductAssociation>
      </reaction>
      <reaction fast="false" id="R_DCTCP_c0" name="dCTP_cytidine_5_phosphotransferase_c0" reversible="false" fbc:lowerFluxBound="cobra_0_bound" fbc:upperFluxBound="cobra_default_ub">
        <listOfReactants>
          <speciesReference constant="true" species="M_cpd00356_c0" stoichiometry="1" />
          <speciesReference constant="true" species="M_cpd00367_c0" stoichiometry="1" />
        </listOfReactants>
        <listOfProducts>
          <speciesReference constant="true" species="M_cpd00046_c0" stoichiometry="1" />
          <speciesReference constant="true" species="M_cpd00067_c0" stoichiometry="1" />
          <speciesReference constant="true" species="M_cpd00533_c0" stoichiometry="1" />
        </listOfProducts>
        <fbc:geneProductAssociation>
          <fbc:geneProductRef fbc:geneProduct="G_CLO1313_RS09560_CDS_1" />
        </fbc:geneProductAssociation>
      </reaction>
      <reaction fast="false" id="R_DUTCP_c0" name="dUTP_cytidine_5_phosphotransferase_c0" reversible="false" fbc:lowerFluxBound="cobra_0_bound" fbc:upperFluxBound="cobra_default_ub">
        <listOfReactants>
          <speciesReference constant="true" species="M_cpd00358_c0" stoichiometry="1" />
          <speciesReference constant="true" species="M_cpd00367_c0" stoichiometry="1" />
        </listOfReactants>
        <listOfProducts>
          <speciesReference constant="true" species="M_cpd00046_c0" stoichiometry="1" />
          <speciesReference constant="true" species="M_cpd00067_c0" stoichiometry="1" />
          <speciesReference constant="true" species="M_cpd00978_c0" stoichiometry="1" />
        </listOfProducts>
        <fbc:geneProductAssociation>
          <fbc:geneProductRef fbc:geneProduct="G_CLO1313_RS09560_CDS_1" />
        </fbc:geneProductAssociation>
      </reaction>
      <reaction fast="false" id="R_CTINBL_c0" name="L_Cystine_L_Cysteine_lyase_deaminating_c0" reversible="false" fbc:lowerFluxBound="cobra_0_bound" fbc:upperFluxBound="cobra_default_ub">
        <listOfReactants>
          <speciesReference constant="true" species="M_cpd00001_c0" stoichiometry="1" />
          <speciesReference constant="true" species="M_cpd00381_c0" stoichiometry="1" />
        </listOfReactants>
        <listOfProducts>
          <speciesReference constant="true" species="M_cpd00013_c0" stoichiometry="1" />
          <speciesReference constant="true" species="M_cpd00020_c0" stoichiometry="1" />
          <speciesReference constant="true" species="M_cpd01347_c0" stoichiometry="1" />
        </listOfProducts>
        <fbc:geneProductAssociation>
          <fbc:or>
            <fbc:geneProductRef fbc:geneProduct="G_CLO1313_RS11800_CDS_1" />
            <fbc:geneProductRef fbc:geneProduct="G_CLO1313_RS01965_CDS_1" />
            <fbc:geneProductRef fbc:geneProduct="G_CLO1313_RS01970_CDS_1" />
          </fbc:or>
        </fbc:geneProductAssociation>
      </reaction>
      <reaction fast="false" id="R_SKDH_c0" name="Shikimate_NADP_plus__3_oxidoreductase_c0" reversible="false" fbc:lowerFluxBound="cobra_0_bound" fbc:upperFluxBound="cobra_default_ub">
        <listOfReactants>
          <speciesReference constant="true" species="M_cpd00005_c0" stoichiometry="1" />
          <speciesReference constant="true" species="M_cpd00067_c0" stoichiometry="1" />
          <speciesReference constant="true" species="M_cpd01716_c0" stoichiometry="1" />
        </listOfReactants>
        <listOfProducts>
          <speciesReference constant="true" species="M_cpd00006_c0" stoichiometry="1" />
          <speciesReference constant="true" species="M_cpd00383_c0" stoichiometry="1" />
        </listOfProducts>
        <fbc:geneProductAssociation>
          <fbc:geneProductRef fbc:geneProduct="G_CLO1313_RS06920_CDS_1" />
        </fbc:geneProductAssociation>
      </reaction>
      <reaction fast="false" id="R_CDPGLC46DH_c0" name="CDPglucose_4_6_hydro_lyase_c0" reversible="false" fbc:lowerFluxBound="cobra_0_bound" fbc:upperFluxBound="cobra_default_ub">
        <listOfReactants>
          <speciesReference constant="true" species="M_cpd00390_c0" stoichiometry="1" />
        </listOfReactants>
        <listOfProducts>
          <speciesReference constant="true" species="M_cpd00001_c0" stoichiometry="1" />
          <speciesReference constant="true" species="M_cpd00897_c0" stoichiometry="1" />
        </listOfProducts>
        <fbc:geneProductAssociation>
          <fbc:geneProductRef fbc:geneProduct="G_CLO1313_RS00765_CDS_1" />
        </fbc:geneProductAssociation>
      </reaction>
      <reaction fast="false" id="R_AATC_c0" name="L_cysteate_2_oxoglutarate_aminotransferase_c0" reversible="true" fbc:lowerFluxBound="cobra_default_lb" fbc:upperFluxBound="cobra_default_ub">
        <listOfReactants>
          <speciesReference constant="true" species="M_cpd00024_c0" stoichiometry="1" />
          <speciesReference constant="true" species="M_cpd00395_c0" stoichiometry="1" />
        </listOfReactants>
        <listOfProducts>
          <speciesReference constant="true" species="M_cpd00023_c0" stoichiometry="1" />
          <speciesReference constant="true" species="M_cpd03285_c0" stoichiometry="1" />
        </listOfProducts>
        <fbc:geneProductAssociation>
          <fbc:or>
            <fbc:geneProductRef fbc:geneProduct="G_CLO1313_RS07420_CDS_1" />
            <fbc:geneProductRef fbc:geneProduct="G_CLO1313_RS09395_CDS_1" />
            <fbc:geneProductRef fbc:geneProduct="G_CLO1313_RS01930_CDS_1" />
            <fbc:geneProductRef fbc:geneProduct="G_CLO1313_RS08370_CDS_1" />
          </fbc:or>
        </fbc:geneProductAssociation>
      </reaction>
      <reaction fast="false" id="R_PANTS_c0" name="R_Pantoate_beta_alanine_ligase_AMP_forming_c0" reversible="false" fbc:lowerFluxBound="cobra_0_bound" fbc:upperFluxBound="cobra_default_ub">
        <listOfReactants>
          <speciesReference constant="true" species="M_cpd00002_c0" stoichiometry="1" />
          <speciesReference constant="true" species="M_cpd00085_c0" stoichiometry="1" />
          <speciesReference constant="true" species="M_cpd00408_c0" stoichiometry="1" />
        </listOfReactants>
        <listOfProducts>
          <speciesReference constant="true" species="M_cpd00012_c0" stoichiometry="1" />
          <speciesReference constant="true" species="M_cpd00018_c0" stoichiometry="1" />
          <speciesReference constant="true" species="M_cpd00067_c0" stoichiometry="2" />
          <speciesReference constant="true" species="M_cpd00644_c0" stoichiometry="1" />
        </listOfProducts>
        <fbc:geneProductAssociation>
          <fbc:geneProductRef fbc:geneProduct="G_CLO1313_RS06680_CDS_1" />
        </fbc:geneProductAssociation>
      </reaction>
      <reaction fast="false" id="R_DURIPP_c0" name="deoxyuridine_orthophosphate_2_deoxy_D_ribosyltransferase_c0" reversible="true" fbc:lowerFluxBound="cobra_default_lb" fbc:upperFluxBound="cobra_default_ub">
        <listOfReactants>
          <speciesReference constant="true" species="M_cpd00009_c0" stoichiometry="1" />
          <speciesReference constant="true" species="M_cpd00412_c0" stoichiometry="1" />
        </listOfReactants>
        <listOfProducts>
          <speciesReference constant="true" species="M_cpd00092_c0" stoichiometry="1" />
          <speciesReference constant="true" species="M_cpd00509_c0" stoichiometry="1" />
        </listOfProducts>
        <fbc:geneProductAssociation>
          <fbc:or>
            <fbc:geneProductRef fbc:geneProduct="G_CLO1313_RS05375_CDS_1" />
            <fbc:geneProductRef fbc:geneProduct="G_CLO1313_RS11880_CDS_1" />
          </fbc:or>
        </fbc:geneProductAssociation>
      </reaction>
      <reaction fast="false" id="R_DCYTD_c0" name="Deoxycytidine_aminohydrolase_c0" reversible="false" fbc:lowerFluxBound="cobra_0_bound" fbc:upperFluxBound="cobra_default_ub">
        <listOfReactants>
          <speciesReference constant="true" species="M_cpd00001_c0" stoichiometry="1" />
          <speciesReference constant="true" species="M_cpd00067_c0" stoichiometry="1" />
          <speciesReference constant="true" species="M_cpd00654_c0" stoichiometry="1" />
        </listOfReactants>
        <listOfProducts>
          <speciesReference constant="true" species="M_cpd00013_c0" stoichiometry="1" />
          <speciesReference constant="true" species="M_cpd00412_c0" stoichiometry="1" />
        </listOfProducts>
        <fbc:geneProductAssociation>
          <fbc:or>
            <fbc:geneProductRef fbc:geneProduct="G_CLO1313_RS11915_CDS_1" />
            <fbc:geneProductRef fbc:geneProduct="G_CLO1313_RS05815_CDS_1" />
          </fbc:or>
        </fbc:geneProductAssociation>
      </reaction>
      <reaction fast="false" id="R_PACCOAL_c0" name="Phenylacetate_CoA_ligase_c0" reversible="false" fbc:lowerFluxBound="cobra_0_bound" fbc:upperFluxBound="cobra_default_ub">
        <listOfReactants>
          <speciesReference constant="true" species="M_cpd00002_c0" stoichiometry="1" />
          <speciesReference constant="true" species="M_cpd00010_c0" stoichiometry="1" />
          <speciesReference constant="true" species="M_cpd00430_c0" stoichiometry="1" />
        </listOfReactants>
        <listOfProducts>
          <speciesReference constant="true" species="M_cpd00012_c0" stoichiometry="1" />
          <speciesReference constant="true" species="M_cpd00018_c0" stoichiometry="1" />
          <speciesReference constant="true" species="M_cpd00067_c0" stoichiometry="2" />
          <speciesReference constant="true" species="M_cpd00452_c0" stoichiometry="1" />
        </listOfProducts>
        <fbc:geneProductAssociation>
          <fbc:or>
            <fbc:geneProductRef fbc:geneProduct="G_CLO1313_RS08140_CDS_1" />
            <fbc:geneProductRef fbc:geneProduct="G_CLO1313_RS01925_CDS_1" />
          </fbc:or>
        </fbc:geneProductAssociation>
      </reaction>
      <reaction fast="false" id="R_PUNP2_c0" name="Deoxyadenosine_orthophosphate_ribosyltransferase_c0" reversible="true" fbc:lowerFluxBound="cobra_default_lb" fbc:upperFluxBound="cobra_default_ub">
        <listOfReactants>
          <speciesReference constant="true" species="M_cpd00009_c0" stoichiometry="1" />
          <speciesReference constant="true" species="M_cpd00438_c0" stoichiometry="1" />
        </listOfReactants>
        <listOfProducts>
          <speciesReference constant="true" species="M_cpd00128_c0" stoichiometry="1" />
          <speciesReference constant="true" species="M_cpd00509_c0" stoichiometry="1" />
        </listOfProducts>
        <fbc:geneProductAssociation>
          <fbc:or>
            <fbc:geneProductRef fbc:geneProduct="G_CLO1313_RS05375_CDS_1" />
            <fbc:geneProductRef fbc:geneProduct="G_CLO1313_RS11880_CDS_1" />
          </fbc:or>
        </fbc:geneProductAssociation>
      </reaction>
      <reaction fast="false" id="R_3SALATA_c0" name="3_sulfino_L_alanine_2_oxoglutarate_aminotransferase_c0" reversible="true" fbc:lowerFluxBound="cobra_default_lb" fbc:upperFluxBound="cobra_default_ub">
        <listOfReactants>
          <speciesReference constant="true" species="M_cpd00024_c0" stoichiometry="1" />
          <speciesReference constant="true" species="M_cpd00467_c0" stoichiometry="1" />
        </listOfReactants>
        <listOfProducts>
          <speciesReference constant="true" species="M_cpd00023_c0" stoichiometry="1" />
          <speciesReference constant="true" species="M_cpd03284_c0" stoichiometry="1" />
        </listOfProducts>
        <fbc:geneProductAssociation>
          <fbc:or>
            <fbc:geneProductRef fbc:geneProduct="G_CLO1313_RS07420_CDS_1" />
            <fbc:geneProductRef fbc:geneProduct="G_CLO1313_RS09395_CDS_1" />
            <fbc:geneProductRef fbc:geneProduct="G_CLO1313_RS01930_CDS_1" />
            <fbc:geneProductRef fbc:geneProduct="G_CLO1313_RS08370_CDS_1" />
          </fbc:or>
        </fbc:geneProductAssociation>
      </reaction>
      <reaction fast="false" id="R_ACGK_c0" name="ATP_N_acetyl_L_glutamate_5_phosphotransferase_c0" reversible="false" fbc:lowerFluxBound="cobra_0_bound" fbc:upperFluxBound="cobra_default_ub">
        <listOfReactants>
          <speciesReference constant="true" species="M_cpd00002_c0" stoichiometry="1" />
          <speciesReference constant="true" species="M_cpd00477_c0" stoichiometry="1" />
        </listOfReactants>
        <listOfProducts>
          <speciesReference constant="true" species="M_cpd00008_c0" stoichiometry="1" />
          <speciesReference constant="true" species="M_cpd02552_c0" stoichiometry="1" />
        </listOfProducts>
        <fbc:geneProductAssociation>
          <fbc:geneProductRef fbc:geneProduct="G_CLO1313_RS12980_CDS_1" />
        </fbc:geneProductAssociation>
      </reaction>
      <reaction fast="false" id="R_ALDD20x_c0" name="Indole_3_acetaldehyde_NAD_plus__oxidoreductase_c0" reversible="true" fbc:lowerFluxBound="cobra_default_lb" fbc:upperFluxBound="cobra_default_ub">
        <listOfReactants>
          <speciesReference constant="true" species="M_cpd00001_c0" stoichiometry="1" />
          <speciesReference constant="true" species="M_cpd00003_c0" stoichiometry="1" />
          <speciesReference constant="true" species="M_cpd00486_c0" stoichiometry="1" />
        </listOfReactants>
        <listOfProducts>
          <speciesReference constant="true" species="M_cpd00004_c0" stoichiometry="1" />
          <speciesReference constant="true" species="M_cpd00067_c0" stoichiometry="2" />
          <speciesReference constant="true" species="M_cpd00703_c0" stoichiometry="1" />
        </listOfProducts>
        <fbc:geneProductAssociation>
          <fbc:geneProductRef fbc:geneProduct="G_CLO1313_RS14795_CDS_1" />
        </fbc:geneProductAssociation>
      </reaction>
      <reaction fast="false" id="R_UDPG2DGT_c0" name="CustomReaction_c0" reversible="false" fbc:lowerFluxBound="cobra_0_bound" fbc:upperFluxBound="cobra_default_ub">
        <listOfReactants>
          <speciesReference constant="true" species="M_cpd00026_c0" stoichiometry="1" />
          <speciesReference constant="true" species="M_cpd11423_c0" stoichiometry="1" />
        </listOfReactants>
        <listOfProducts>
          <speciesReference constant="true" species="M_cpd00014_c0" stoichiometry="1" />
          <speciesReference constant="true" species="M_cpd12452_c0" stoichiometry="1" />
        </listOfProducts>
        <fbc:geneProductAssociation>
          <fbc:geneProductRef fbc:geneProduct="G_CLO1313_RS03770_CDS_1" />
        </fbc:geneProductAssociation>
      </reaction>
      <reaction fast="false" id="R_NTD10_c0" name="Xanthosine_5_phosphate_phosphohydrolase_c0" reversible="false" fbc:lowerFluxBound="cobra_0_bound" fbc:upperFluxBound="cobra_default_ub">
        <listOfReactants>
          <speciesReference constant="true" species="M_cpd00001_c0" stoichiometry="1" />
          <speciesReference constant="true" species="M_cpd00497_c0" stoichiometry="1" />
        </listOfReactants>
        <listOfProducts>
          <speciesReference constant="true" species="M_cpd00009_c0" stoichiometry="1" />
          <speciesReference constant="true" species="M_cpd01217_c0" stoichiometry="1" />
        </listOfProducts>
        <fbc:geneProductAssociation>
          <fbc:geneProductRef fbc:geneProduct="G_CLO1313_RS15375_CDS_1" />
        </fbc:geneProductAssociation>
      </reaction>
      <reaction fast="false" id="R_NTPP11_c0" name="XTP_pyrophosphohydrolase_c0" reversible="false" fbc:lowerFluxBound="cobra_0_bound" fbc:upperFluxBound="cobra_default_ub">
        <listOfReactants>
          <speciesReference constant="true" species="M_cpd00001_c0" stoichiometry="1" />
          <speciesReference constant="true" species="M_cpd00530_c0" stoichiometry="1" />
        </listOfReactants>
        <listOfProducts>
          <speciesReference constant="true" species="M_cpd00012_c0" stoichiometry="1" />
          <speciesReference constant="true" species="M_cpd00067_c0" stoichiometry="2" />
          <speciesReference constant="true" species="M_cpd00497_c0" stoichiometry="1" />
        </listOfProducts>
        <fbc:geneProductAssociation>
          <fbc:geneProductRef fbc:geneProduct="G_CLO1313_RS01245_CDS_1" />
        </fbc:geneProductAssociation>
      </reaction>
      <reaction fast="false" id="R_SERH_c0" name="L_serine_hydro_lyase_adding_1_C_indol_3_ylglycerol_3_phosphate_L_tryptophan_and_glyceraldehyde_3_phosphate_forming_c0" reversible="false" fbc:lowerFluxBound="cobra_0_bound" fbc:upperFluxBound="cobra_default_ub">
        <listOfReactants>
          <speciesReference constant="true" species="M_cpd00054_c0" stoichiometry="1" />
          <speciesReference constant="true" species="M_cpd02210_c0" stoichiometry="1" />
        </listOfReactants>
        <listOfProducts>
          <speciesReference constant="true" species="M_cpd00001_c0" stoichiometry="1" />
          <speciesReference constant="true" species="M_cpd00065_c0" stoichiometry="1" />
          <speciesReference constant="true" species="M_cpd00102_c0" stoichiometry="1" />
        </listOfProducts>
        <fbc:geneProductAssociation>
          <fbc:or>
            <fbc:geneProductRef fbc:geneProduct="G_CLO1313_RS04305_CDS_1" />
            <fbc:geneProductRef fbc:geneProduct="G_CLO1313_RS04300_CDS_1" />
            <fbc:geneProductRef fbc:geneProduct="G_CLO1313_RS05330_CDS_1" />
          </fbc:or>
        </fbc:geneProductAssociation>
      </reaction>
      <reaction fast="false" id="R_DAPE_c0" name="LL_2_6_Diaminoheptanedioate_2_epimerase_c0" reversible="true" fbc:lowerFluxBound="cobra_default_lb" fbc:upperFluxBound="cobra_default_ub">
        <listOfReactants>
          <speciesReference constant="true" species="M_cpd00504_c0" stoichiometry="1" />
        </listOfReactants>
        <listOfProducts>
          <speciesReference constant="true" species="M_cpd00516_c0" stoichiometry="1" />
        </listOfProducts>
        <fbc:geneProductAssociation>
          <fbc:geneProductRef fbc:geneProduct="G_CLO1313_RS03355_CDS_1" />
        </fbc:geneProductAssociation>
      </reaction>
      <reaction fast="false" id="R_PUNP6_c0" name="Deoxyinosine_orthophosphate_ribosyltransferase_c0" reversible="true" fbc:lowerFluxBound="cobra_default_lb" fbc:upperFluxBound="cobra_default_ub">
        <listOfReactants>
          <speciesReference constant="true" species="M_cpd00009_c0" stoichiometry="1" />
          <speciesReference constant="true" species="M_cpd03279_c0" stoichiometry="1" />
        </listOfReactants>
        <listOfProducts>
          <speciesReference constant="true" species="M_cpd00226_c0" stoichiometry="1" />
          <speciesReference constant="true" species="M_cpd00509_c0" stoichiometry="1" />
        </listOfProducts>
        <fbc:geneProductAssociation>
          <fbc:or>
            <fbc:geneProductRef fbc:geneProduct="G_CLO1313_RS05375_CDS_1" />
            <fbc:geneProductRef fbc:geneProduct="G_CLO1313_RS11880_CDS_1" />
          </fbc:or>
        </fbc:geneProductAssociation>
      </reaction>
      <reaction fast="false" id="R_PPM2_c0" name="2_deoxy_D_ribose_1_phosphate_1_5_phosphomutase_c0" reversible="true" fbc:lowerFluxBound="cobra_default_lb" fbc:upperFluxBound="cobra_default_ub">
        <listOfReactants>
          <speciesReference constant="true" species="M_cpd00509_c0" stoichiometry="1" />
        </listOfReactants>
        <listOfProducts>
          <speciesReference constant="true" species="M_cpd00510_c0" stoichiometry="1" />
        </listOfProducts>
        <fbc:geneProductAssociation>
          <fbc:geneProductRef fbc:geneProduct="G_CLO1313_RS07800_CDS_1" />
        </fbc:geneProductAssociation>
      </reaction>
      <reaction fast="false" id="R_DHDOR_c0" name="meso_2_6_diaminoheptanedioate_NADP_plus__oxidoreductase_deaminating_c0" reversible="false" fbc:lowerFluxBound="cobra_0_bound" fbc:upperFluxBound="cobra_default_ub">
        <listOfReactants>
          <speciesReference constant="true" species="M_cpd00005_c0" stoichiometry="1" />
          <speciesReference constant="true" species="M_cpd00013_c0" stoichiometry="1" />
          <speciesReference constant="true" species="M_cpd00067_c0" stoichiometry="1" />
          <speciesReference constant="true" species="M_cpd02414_c0" stoichiometry="1" />
        </listOfReactants>
        <listOfProducts>
          <speciesReference constant="true" species="M_cpd00001_c0" stoichiometry="1" />
          <speciesReference constant="true" species="M_cpd00006_c0" stoichiometry="1" />
          <speciesReference constant="true" species="M_cpd00516_c0" stoichiometry="1" />
        </listOfProducts>
        <fbc:geneProductAssociation>
          <fbc:geneProductRef fbc:geneProduct="G_CLO1313_RS06575_CDS_1" />
        </fbc:geneProductAssociation>
      </reaction>
      <reaction fast="false" id="R_UAMAGS_c0" name="UDP_N_acetylmuramoyl_L_alanine_D_glutamate_ligaseADP_forming_c0" reversible="false" fbc:lowerFluxBound="cobra_0_bound" fbc:upperFluxBound="cobra_default_ub">
        <listOfReactants>
          <speciesReference constant="true" species="M_cpd00002_c0" stoichiometry="1" />
          <speciesReference constant="true" species="M_cpd00186_c0" stoichiometry="1" />
          <speciesReference constant="true" species="M_cpd00890_c0" stoichiometry="1" />
        </listOfReactants>
        <listOfProducts>
          <speciesReference constant="true" species="M_cpd00008_c0" stoichiometry="1" />
          <speciesReference constant="true" species="M_cpd00009_c0" stoichiometry="1" />
          <speciesReference constant="true" species="M_cpd00067_c0" stoichiometry="1" />
          <speciesReference constant="true" species="M_cpd00525_c0" stoichiometry="1" />
        </listOfProducts>
        <fbc:geneProductAssociation>
          <fbc:geneProductRef fbc:geneProduct="G_CLO1313_RS05955_CDS_1" />
        </fbc:geneProductAssociation>
      </reaction>
      <reaction fast="false" id="R_UAAGDS_c0" name="UDP_N_acetylmuramoyl_L_alanyl_D_glutamate_L_meso_2_6_diaminoheptanedioate_gamma_ligase_ADP_forming_c0" reversible="false" fbc:lowerFluxBound="cobra_0_bound" fbc:upperFluxBound="cobra_default_ub">
        <listOfReactants>
          <speciesReference constant="true" species="M_cpd00002_c0" stoichiometry="1" />
          <speciesReference constant="true" species="M_cpd00516_c0" stoichiometry="1" />
          <speciesReference constant="true" species="M_cpd00525_c0" stoichiometry="1" />
        </listOfReactants>
        <listOfProducts>
          <speciesReference constant="true" species="M_cpd00008_c0" stoichiometry="1" />
          <speciesReference constant="true" species="M_cpd00009_c0" stoichiometry="1" />
          <speciesReference constant="true" species="M_cpd00067_c0" stoichiometry="1" />
          <speciesReference constant="true" species="M_cpd02964_c0" stoichiometry="1" />
        </listOfProducts>
        <fbc:geneProductAssociation>
          <fbc:geneProductRef fbc:geneProduct="G_CLO1313_RS06290_CDS_1" />
        </fbc:geneProductAssociation>
      </reaction>
      <reaction fast="false" id="R_SHCHF_c0" name="CustomReaction_c0" reversible="true" fbc:lowerFluxBound="cobra_default_lb" fbc:upperFluxBound="cobra_default_ub">
        <listOfReactants>
          <speciesReference constant="true" species="M_cpd00067_c0" stoichiometry="3" />
          <speciesReference constant="true" species="M_cpd00557_c0" stoichiometry="1" />
        </listOfReactants>
        <listOfProducts>
          <speciesReference constant="true" species="M_cpd00021_c0" stoichiometry="1" />
          <speciesReference constant="true" species="M_cpd15658_c0" stoichiometry="1" />
        </listOfProducts>
        <fbc:geneProductAssociation>
          <fbc:geneProductRef fbc:geneProduct="G_CLO1313_RS00580_CDS_1" />
        </fbc:geneProductAssociation>
      </reaction>
      <reaction fast="false" id="R_SPRMS_c0" name="S_adenosylmethioninamine_spermidine_3_aminopropyltransferase_c0" reversible="true" fbc:lowerFluxBound="cobra_default_lb" fbc:upperFluxBound="cobra_default_ub">
        <listOfReactants>
          <speciesReference constant="true" species="M_cpd00264_c0" stoichiometry="1" />
          <speciesReference constant="true" species="M_cpd00837_c0" stoichiometry="1" />
        </listOfReactants>
        <listOfProducts>
          <speciesReference constant="true" species="M_cpd00067_c0" stoichiometry="1" />
          <speciesReference constant="true" species="M_cpd00147_c0" stoichiometry="1" />
          <speciesReference constant="true" species="M_cpd00558_c0" stoichiometry="1" />
        </listOfProducts>
        <fbc:geneProductAssociation>
          <fbc:geneProductRef fbc:geneProduct="G_CLO1313_RS07720_CDS_1" />
        </fbc:geneProductAssociation>
      </reaction>
      <reaction fast="false" id="R_TYRTRS_c0" name="L_Tyrosine_tRNATyr_ligase_AMP_forming_c0" reversible="false" fbc:lowerFluxBound="cobra_0_bound" fbc:upperFluxBound="cobra_default_ub">
        <listOfReactants>
          <speciesReference constant="true" species="M_cpd00002_c0" stoichiometry="1" />
          <speciesReference constant="true" species="M_cpd00069_c0" stoichiometry="1" />
          <speciesReference constant="true" species="M_cpd11751_c0" stoichiometry="1" />
        </listOfReactants>
        <listOfProducts>
          <speciesReference constant="true" species="M_cpd00012_c0" stoichiometry="1" />
          <speciesReference constant="true" species="M_cpd00018_c0" stoichiometry="1" />
          <speciesReference constant="true" species="M_cpd00067_c0" stoichiometry="1" />
          <speciesReference constant="true" species="M_cpd12194_c0" stoichiometry="1" />
        </listOfProducts>
        <fbc:geneProductAssociation>
          <fbc:geneProductRef fbc:geneProduct="G_CLO1313_RS07580_CDS_1" />
        </fbc:geneProductAssociation>
      </reaction>
      <reaction fast="false" id="R_BDOR_c0" name="R_R_Butane_2_3_diol_NAD_plus__oxidoreductase_c0" reversible="false" fbc:lowerFluxBound="cobra_0_bound" fbc:upperFluxBound="cobra_default_ub">
        <listOfReactants>
          <speciesReference constant="true" species="M_cpd00004_c0" stoichiometry="1" />
          <speciesReference constant="true" species="M_cpd00067_c0" stoichiometry="1" />
          <speciesReference constant="true" species="M_cpd00361_c0" stoichiometry="1" />
        </listOfReactants>
        <listOfProducts>
          <speciesReference constant="true" species="M_cpd00003_c0" stoichiometry="1" />
          <speciesReference constant="true" species="M_cpd01947_c0" stoichiometry="1" />
        </listOfProducts>
        <fbc:geneProductAssociation>
          <fbc:geneProductRef fbc:geneProduct="G_Unknown" />
        </fbc:geneProductAssociation>
      </reaction>
      <reaction fast="false" id="R_ACLDC_c0" name="2_Acetolactate_carboxy_lyase_c0" reversible="false" fbc:lowerFluxBound="cobra_0_bound" fbc:upperFluxBound="cobra_default_ub">
        <listOfReactants>
          <speciesReference constant="true" species="M_cpd00067_c0" stoichiometry="1" />
          <speciesReference constant="true" species="M_cpd00668_c0" stoichiometry="1" />
        </listOfReactants>
        <listOfProducts>
          <speciesReference constant="true" species="M_cpd00011_c0" stoichiometry="1" />
          <speciesReference constant="true" species="M_cpd00361_c0" stoichiometry="1" />
        </listOfProducts>
        <fbc:geneProductAssociation>
          <fbc:geneProductRef fbc:geneProduct="G_Unknown" />
        </fbc:geneProductAssociation>
      </reaction>
      <reaction fast="false" id="R_APNPT_c0" name="ATP_pantothenate_4_phosphotransferase_c0" reversible="false" fbc:lowerFluxBound="cobra_0_bound" fbc:upperFluxBound="cobra_default_ub">
        <listOfReactants>
          <speciesReference constant="true" species="M_cpd00002_c0" stoichiometry="1" />
          <speciesReference constant="true" species="M_cpd00620_c0" stoichiometry="1" />
        </listOfReactants>
        <listOfProducts>
          <speciesReference constant="true" species="M_cpd00008_c0" stoichiometry="1" />
          <speciesReference constant="true" species="M_cpd00067_c0" stoichiometry="1" />
          <speciesReference constant="true" species="M_cpd00834_c0" stoichiometry="1" />
        </listOfProducts>
        <fbc:geneProductAssociation>
          <fbc:geneProductRef fbc:geneProduct="G_CLO1313_RS00905_CDS_1" />
        </fbc:geneProductAssociation>
      </reaction>
      <reaction fast="false" id="R_NNAT_c0" name="ATP_nicotinamide_nucleotide_adenylyltransferase_c0" reversible="false" fbc:lowerFluxBound="cobra_0_bound" fbc:upperFluxBound="cobra_default_ub">
        <listOfReactants>
          <speciesReference constant="true" species="M_cpd00002_c0" stoichiometry="1" />
          <speciesReference constant="true" species="M_cpd00873_c0" stoichiometry="1" />
        </listOfReactants>
        <listOfProducts>
          <speciesReference constant="true" species="M_cpd00012_c0" stoichiometry="1" />
          <speciesReference constant="true" species="M_cpd00638_c0" stoichiometry="1" />
        </listOfProducts>
        <fbc:geneProductAssociation>
          <fbc:geneProductRef fbc:geneProduct="G_CLO1313_RS05180_CDS_1" />
        </fbc:geneProductAssociation>
      </reaction>
      <reaction fast="false" id="R_HISOR_c0" name="L_Histidinol_NAD_plus__oxidoreductase_c0" reversible="false" fbc:lowerFluxBound="cobra_0_bound" fbc:upperFluxBound="cobra_default_ub">
        <listOfReactants>
          <speciesReference constant="true" species="M_cpd00003_c0" stoichiometry="1" />
          <speciesReference constant="true" species="M_cpd00641_c0" stoichiometry="1" />
        </listOfReactants>
        <listOfProducts>
          <speciesReference constant="true" species="M_cpd00004_c0" stoichiometry="1" />
          <speciesReference constant="true" species="M_cpd00067_c0" stoichiometry="1" />
          <speciesReference constant="true" species="M_cpd01324_c0" stoichiometry="1" />
        </listOfProducts>
        <fbc:geneProductAssociation>
          <fbc:geneProductRef fbc:geneProduct="G_CLO1313_RS02135_CDS_1" />
        </fbc:geneProductAssociation>
      </reaction>
      <reaction fast="false" id="R_HISTP_c0" name="L_Histidinol_phosphate_phosphohydrolase_c0" reversible="false" fbc:lowerFluxBound="cobra_0_bound" fbc:upperFluxBound="cobra_default_ub">
        <listOfReactants>
          <speciesReference constant="true" species="M_cpd00001_c0" stoichiometry="1" />
          <speciesReference constant="true" species="M_cpd00807_c0" stoichiometry="1" />
        </listOfReactants>
        <listOfProducts>
          <speciesReference constant="true" species="M_cpd00009_c0" stoichiometry="1" />
          <speciesReference constant="true" species="M_cpd00641_c0" stoichiometry="1" />
        </listOfProducts>
        <fbc:geneProductAssociation>
          <fbc:geneProductRef fbc:geneProduct="G_CLO1313_RS07575_CDS_1" />
        </fbc:geneProductAssociation>
      </reaction>
      <reaction fast="false" id="R_PNTK_c0" name="ATP_pantothenate_4_phosphotransferase_c0" reversible="false" fbc:lowerFluxBound="cobra_0_bound" fbc:upperFluxBound="cobra_default_ub">
        <listOfReactants>
          <speciesReference constant="true" species="M_cpd00002_c0" stoichiometry="1" />
          <speciesReference constant="true" species="M_cpd00644_c0" stoichiometry="1" />
        </listOfReactants>
        <listOfProducts>
          <speciesReference constant="true" species="M_cpd00008_c0" stoichiometry="1" />
          <speciesReference constant="true" species="M_cpd00067_c0" stoichiometry="1" />
          <speciesReference constant="true" species="M_cpd02201_c0" stoichiometry="1" />
        </listOfProducts>
        <fbc:geneProductAssociation>
          <fbc:geneProductRef fbc:geneProduct="G_CLO1313_RS00905_CDS_1" />
        </fbc:geneProductAssociation>
      </reaction>
      <reaction fast="false" id="R_ECOAH1_c0" name="R05595_c0" reversible="true" fbc:lowerFluxBound="cobra_default_lb" fbc:upperFluxBound="cobra_default_ub">
        <listOfReactants>
          <speciesReference constant="true" species="M_cpd00001_c0" stoichiometry="1" />
          <speciesReference constant="true" species="M_cpd00067_c0" stoichiometry="1" />
          <speciesReference constant="true" species="M_cpd00650_c0" stoichiometry="1" />
        </listOfReactants>
        <listOfProducts>
          <speciesReference constant="true" species="M_cpd03043_c0" stoichiometry="1" />
        </listOfProducts>
        <fbc:geneProductAssociation>
          <fbc:geneProductRef fbc:geneProduct="G_CLO1313_RS11745_CDS_1" />
        </fbc:geneProductAssociation>
      </reaction>
      <reaction fast="false" id="R_APPAT_c0" name="ATP_pantetheine_4_phosphate_adenylyltransferase_c0" reversible="false" fbc:lowerFluxBound="cobra_0_bound" fbc:upperFluxBound="cobra_default_ub">
        <listOfReactants>
          <speciesReference constant="true" species="M_cpd00002_c0" stoichiometry="1" />
          <speciesReference constant="true" species="M_cpd00834_c0" stoichiometry="1" />
        </listOfReactants>
        <listOfProducts>
          <speciesReference constant="true" species="M_cpd00012_c0" stoichiometry="1" />
          <speciesReference constant="true" species="M_cpd00655_c0" stoichiometry="1" />
        </listOfProducts>
        <fbc:geneProductAssociation>
          <fbc:geneProductRef fbc:geneProduct="G_CLO1313_RS05015_CDS_1" />
        </fbc:geneProductAssociation>
      </reaction>
      <reaction fast="false" id="R_ALATRS_c0" name="L_Alanine_tRNAAla_ligase_AMP_forming_c0" reversible="false" fbc:lowerFluxBound="cobra_0_bound" fbc:upperFluxBound="cobra_default_ub">
        <listOfReactants>
          <speciesReference constant="true" species="M_cpd00002_c0" stoichiometry="1" />
          <speciesReference constant="true" species="M_cpd00035_c0" stoichiometry="1" />
          <speciesReference constant="true" species="M_cpd11906_c0" stoichiometry="1" />
        </listOfReactants>
        <listOfProducts>
          <speciesReference constant="true" species="M_cpd00012_c0" stoichiometry="1" />
          <speciesReference constant="true" species="M_cpd00018_c0" stoichiometry="1" />
          <speciesReference constant="true" species="M_cpd00067_c0" stoichiometry="1" />
          <speciesReference constant="true" species="M_cpd11770_c0" stoichiometry="1" />
        </listOfProducts>
        <fbc:geneProductAssociation>
          <fbc:geneProductRef fbc:geneProduct="G_CLO1313_RS03875_CDS_1" />
        </fbc:geneProductAssociation>
      </reaction>
      <reaction fast="false" id="R_APL_c0" name="2_Acetolactate_pyruvate_lyase_carboxylating_c0" reversible="false" fbc:lowerFluxBound="cobra_0_bound" fbc:upperFluxBound="cobra_default_ub">
        <listOfReactants>
          <speciesReference constant="true" species="M_cpd00020_c0" stoichiometry="1" />
          <speciesReference constant="true" species="M_cpd03049_c0" stoichiometry="1" />
        </listOfReactants>
        <listOfProducts>
          <speciesReference constant="true" species="M_cpd00056_c0" stoichiometry="1" />
          <speciesReference constant="true" species="M_cpd00668_c0" stoichiometry="1" />
        </listOfProducts>
        <fbc:geneProductAssociation>
          <fbc:or>
            <fbc:geneProductRef fbc:geneProduct="G_CLO1313_RS00530_CDS_1" />
            <fbc:geneProductRef fbc:geneProduct="G_CLO1313_RS00535_CDS_1" />
            <fbc:geneProductRef fbc:geneProduct="G_CLO1313_RS01575_CDS_1" />
          </fbc:or>
        </fbc:geneProductAssociation>
      </reaction>
      <reaction fast="false" id="R_KARA1_c0" name="2_3_Dihydroxy_3_methylbutanoate_NADP_plus__oxidoreductase_isomerizing_c0" reversible="false" fbc:lowerFluxBound="cobra_0_bound" fbc:upperFluxBound="cobra_default_ub">
        <listOfReactants>
          <speciesReference constant="true" species="M_cpd00005_c0" stoichiometry="1" />
          <speciesReference constant="true" species="M_cpd00067_c0" stoichiometry="1" />
          <speciesReference constant="true" species="M_cpd00668_c0" stoichiometry="1" />
        </listOfReactants>
        <listOfProducts>
          <speciesReference constant="true" species="M_cpd00006_c0" stoichiometry="1" />
          <speciesReference constant="true" species="M_cpd02498_c0" stoichiometry="1" />
        </listOfProducts>
        <fbc:geneProductAssociation>
          <fbc:geneProductRef fbc:geneProduct="G_CLO1313_RS00540_CDS_1" />
        </fbc:geneProductAssociation>
      </reaction>
      <reaction fast="false" id="R_CPHL_c0" name="Cephalosporin_C_acetylhdrolase_c0" reversible="false" fbc:lowerFluxBound="cobra_0_bound" fbc:upperFluxBound="cobra_default_ub">
        <listOfReactants>
          <speciesReference constant="true" species="M_cpd00001_c0" stoichiometry="1" />
          <speciesReference constant="true" species="M_cpd00679_c0" stoichiometry="1" />
        </listOfReactants>
        <listOfProducts>
          <speciesReference constant="true" species="M_cpd00029_c0" stoichiometry="1" />
          <speciesReference constant="true" species="M_cpd00067_c0" stoichiometry="1" />
          <speciesReference constant="true" species="M_cpd01995_c0" stoichiometry="1" />
        </listOfProducts>
        <fbc:geneProductAssociation>
          <fbc:geneProductRef fbc:geneProduct="G_CLO1313_RS03130_CDS_1" />
        </fbc:geneProductAssociation>
      </reaction>
      <reaction fast="false" id="R_DHPS_c0" name="2_amino_4_hydroxy_6_hydroxymethyl_7_8_dihydropteridine_4_aminobenzoate_2_amino_4_hydroxydihydropteridine_6_methenyltransferase_c0" reversible="false" fbc:lowerFluxBound="cobra_0_bound" fbc:upperFluxBound="cobra_default_ub">
        <listOfReactants>
          <speciesReference constant="true" species="M_cpd00443_c0" stoichiometry="1" />
          <speciesReference constant="true" species="M_cpd00954_c0" stoichiometry="1" />
        </listOfReactants>
        <listOfProducts>
          <speciesReference constant="true" species="M_cpd00001_c0" stoichiometry="1" />
          <speciesReference constant="true" species="M_cpd00683_c0" stoichiometry="1" />
        </listOfProducts>
        <fbc:geneProductAssociation>
          <fbc:geneProductRef fbc:geneProduct="G_CLO1313_RS00870_CDS_1" />
        </fbc:geneProductAssociation>
      </reaction>
      <reaction fast="false" id="R_DHPS2_1_c0" name="2_amino_4_hydroxy_6_hydroxymethyl_7_8_dihydropteridine_diphosphate_4_aminobenzoate_2_amino_4_hydroxydihydropteridine_6_methenyltransferase_c0" reversible="false" fbc:lowerFluxBound="cobra_0_bound" fbc:upperFluxBound="cobra_default_ub">
        <listOfReactants>
          <speciesReference constant="true" species="M_cpd00443_c0" stoichiometry="1" />
          <speciesReference constant="true" species="M_cpd02920_c0" stoichiometry="1" />
        </listOfReactants>
        <listOfProducts>
          <speciesReference constant="true" species="M_cpd00012_c0" stoichiometry="1" />
          <speciesReference constant="true" species="M_cpd00067_c0" stoichiometry="1" />
          <speciesReference constant="true" species="M_cpd00683_c0" stoichiometry="1" />
        </listOfProducts>
        <fbc:geneProductAssociation>
          <fbc:geneProductRef fbc:geneProduct="G_CLO1313_RS00870_CDS_1" />
        </fbc:geneProductAssociation>
      </reaction>
      <reaction fast="false" id="R_DHQS_c0" name="2_Dehydro_3_deoxy_D_arabino_heptonate_7_phosphate_phosphate_lyase_cyclyzing_c0" reversible="false" fbc:lowerFluxBound="cobra_0_bound" fbc:upperFluxBound="cobra_default_ub">
        <listOfReactants>
          <speciesReference constant="true" species="M_cpd02857_c0" stoichiometry="1" />
        </listOfReactants>
        <listOfProducts>
          <speciesReference constant="true" species="M_cpd00009_c0" stoichiometry="1" />
          <speciesReference constant="true" species="M_cpd00699_c0" stoichiometry="1" />
        </listOfProducts>
        <fbc:geneProductAssociation>
          <fbc:geneProductRef fbc:geneProduct="G_CLO1313_RS07260_CDS_1" />
        </fbc:geneProductAssociation>
      </reaction>
      <reaction fast="false" id="R_DQDH_c0" name="3_Dehydroquinate_hydro_lyase_c0" reversible="true" fbc:lowerFluxBound="cobra_default_lb" fbc:upperFluxBound="cobra_default_ub">
        <listOfReactants>
          <speciesReference constant="true" species="M_cpd00699_c0" stoichiometry="1" />
        </listOfReactants>
        <listOfProducts>
          <speciesReference constant="true" species="M_cpd00001_c0" stoichiometry="1" />
          <speciesReference constant="true" species="M_cpd01716_c0" stoichiometry="1" />
        </listOfProducts>
        <fbc:geneProductAssociation>
          <fbc:geneProductRef fbc:geneProduct="G_CLO1313_RS06945_CDS_1" />
        </fbc:geneProductAssociation>
      </reaction>
      <reaction fast="false" id="R_MCLORi_c0" name="3_Mercaptolactate_NAD_plus__oxidoreductase_c0" reversible="false" fbc:lowerFluxBound="cobra_0_bound" fbc:upperFluxBound="cobra_default_ub">
        <listOfReactants>
          <speciesReference constant="true" species="M_cpd00004_c0" stoichiometry="1" />
          <speciesReference constant="true" species="M_cpd00067_c0" stoichiometry="1" />
          <speciesReference constant="true" species="M_cpd00706_c0" stoichiometry="1" />
        </listOfReactants>
        <listOfProducts>
          <speciesReference constant="true" species="M_cpd00003_c0" stoichiometry="1" />
          <speciesReference constant="true" species="M_cpd03455_c0" stoichiometry="1" />
        </listOfProducts>
        <fbc:geneProductAssociation>
          <fbc:or>
            <fbc:geneProductRef fbc:geneProduct="G_CLO1313_RS05890_CDS_1" />
            <fbc:geneProductRef fbc:geneProduct="G_CLO1313_RS09495_CDS_1" />
          </fbc:or>
        </fbc:geneProductAssociation>
      </reaction>
      <reaction fast="false" id="R_13PPDH_c0" name="propane_1_3_diol_NAD_plus__1_oxidoreductase_c0" reversible="false" fbc:lowerFluxBound="cobra_0_bound" fbc:upperFluxBound="cobra_default_ub">
        <listOfReactants>
          <speciesReference constant="true" species="M_cpd00004_c0" stoichiometry="1" />
          <speciesReference constant="true" species="M_cpd00067_c0" stoichiometry="1" />
          <speciesReference constant="true" species="M_cpd00714_c0" stoichiometry="1" />
        </listOfReactants>
        <listOfProducts>
          <speciesReference constant="true" species="M_cpd00003_c0" stoichiometry="1" />
          <speciesReference constant="true" species="M_cpd01618_c0" stoichiometry="1" />
        </listOfProducts>
        <fbc:geneProductAssociation>
          <fbc:or>
            <fbc:geneProductRef fbc:geneProduct="G_CLO1313_RS09240_CDS_1" />
            <fbc:geneProductRef fbc:geneProduct="G_CLO1313_RS00860_CDS_1" />
            <fbc:geneProductRef fbc:geneProduct="G_CLO1313_RS10800_CDS_1" />
          </fbc:or>
        </fbc:geneProductAssociation>
      </reaction>
      <reaction fast="false" id="R_SLCYSS_c0" name="O3_Acetyl_L_serine_acetate_lyase_adding_hydrogen_sulfide_c0" reversible="false" fbc:lowerFluxBound="cobra_0_bound" fbc:upperFluxBound="cobra_default_ub">
        <listOfReactants>
          <speciesReference constant="true" species="M_cpd00268_c0" stoichiometry="1" />
          <speciesReference constant="true" species="M_cpd00722_c0" stoichiometry="1" />
        </listOfReactants>
        <listOfProducts>
          <speciesReference constant="true" species="M_cpd00029_c0" stoichiometry="1" />
          <speciesReference constant="true" species="M_cpd00067_c0" stoichiometry="1" />
          <speciesReference constant="true" species="M_cpd03456_c0" stoichiometry="1" />
        </listOfProducts>
        <fbc:geneProductAssociation>
          <fbc:or>
            <fbc:geneProductRef fbc:geneProduct="G_CLO1313_RS11800_CDS_1" />
            <fbc:geneProductRef fbc:geneProduct="G_CLO1313_RS12835_CDS_1" />
            <fbc:geneProductRef fbc:geneProduct="G_CLO1313_RS11850_CDS_1" />
            <fbc:geneProductRef fbc:geneProduct="G_CLO1313_RS12845_CDS_1" />
          </fbc:or>
        </fbc:geneProductAssociation>
      </reaction>
      <reaction fast="false" id="R_HPS_c0" name="R03157_c0" reversible="false" fbc:lowerFluxBound="cobra_0_bound" fbc:upperFluxBound="cobra_default_ub">
        <listOfReactants>
          <speciesReference constant="true" species="M_cpd00002_c0" stoichiometry="1" />
          <speciesReference constant="true" species="M_cpd00010_c0" stoichiometry="1" />
          <speciesReference constant="true" species="M_cpd00067_c0" stoichiometry="1" />
          <speciesReference constant="true" species="M_cpd00745_c0" stoichiometry="1" />
        </listOfReactants>
        <listOfProducts>
          <speciesReference constant="true" species="M_cpd00008_c0" stoichiometry="1" />
          <speciesReference constant="true" species="M_cpd00009_c0" stoichiometry="1" />
          <speciesReference constant="true" species="M_cpd03375_c0" stoichiometry="1" />
        </listOfProducts>
        <fbc:geneProductAssociation>
          <fbc:or>
            <fbc:geneProductRef fbc:geneProduct="G_CLO1313_RS10635_CDS_1" />
            <fbc:geneProductRef fbc:geneProduct="G_CLO1313_RS10090_CDS_1" />
            <fbc:geneProductRef fbc:geneProduct="G_CLO1313_RS03505_CDS_1" />
            <fbc:geneProductRef fbc:geneProduct="G_CLO1313_RS13085_CDS_1" />
          </fbc:or>
        </fbc:geneProductAssociation>
      </reaction>
      <reaction fast="false" id="R_UPP3S_1_c0" name="Hydroxymethylbilane_hydro_lyasecyclizing_c0" reversible="false" fbc:lowerFluxBound="cobra_0_bound" fbc:upperFluxBound="cobra_default_ub">
        <listOfReactants>
          <speciesReference constant="true" species="M_cpd00755_c0" stoichiometry="1" />
        </listOfReactants>
        <listOfProducts>
          <speciesReference constant="true" species="M_cpd00001_c0" stoichiometry="1" />
          <speciesReference constant="true" species="M_cpd00774_c0" stoichiometry="1" />
        </listOfProducts>
        <fbc:geneProductAssociation>
          <fbc:geneProductRef fbc:geneProduct="G_CLO1313_RS00590_CDS_1" />
        </fbc:geneProductAssociation>
      </reaction>
      <reaction fast="false" id="R_DBTS_c0" name="7_8_Diaminononanoate_carbon_dioxide_cyclo_ligase_c0" reversible="false" fbc:lowerFluxBound="cobra_0_bound" fbc:upperFluxBound="cobra_default_ub">
        <listOfReactants>
          <speciesReference constant="true" species="M_cpd00002_c0" stoichiometry="1" />
          <speciesReference constant="true" species="M_cpd00011_c0" stoichiometry="1" />
          <speciesReference constant="true" species="M_cpd00764_c0" stoichiometry="1" />
        </listOfReactants>
        <listOfProducts>
          <speciesReference constant="true" species="M_cpd00008_c0" stoichiometry="1" />
          <speciesReference constant="true" species="M_cpd00009_c0" stoichiometry="1" />
          <speciesReference constant="true" species="M_cpd00067_c0" stoichiometry="3" />
          <speciesReference constant="true" species="M_cpd01311_c0" stoichiometry="1" />
        </listOfProducts>
        <fbc:geneProductAssociation>
          <fbc:geneProductRef fbc:geneProduct="G_CLO1313_RS11215_CDS_1" />
        </fbc:geneProductAssociation>
      </reaction>
      <reaction fast="false" id="R_UACMUOR_c0" name="UDP_N_acetylmuramate_NADP_plus__oxidoreductase_c0" reversible="false" fbc:lowerFluxBound="cobra_0_bound" fbc:upperFluxBound="cobra_default_ub">
        <listOfReactants>
          <speciesReference constant="true" species="M_cpd00004_c0" stoichiometry="1" />
          <speciesReference constant="true" species="M_cpd00067_c0" stoichiometry="1" />
          <speciesReference constant="true" species="M_cpd02820_c0" stoichiometry="1" />
        </listOfReactants>
        <listOfProducts>
          <speciesReference constant="true" species="M_cpd00003_c0" stoichiometry="1" />
          <speciesReference constant="true" species="M_cpd00773_c0" stoichiometry="1" />
        </listOfProducts>
        <fbc:geneProductAssociation>
          <fbc:geneProductRef fbc:geneProduct="G_CLO1313_RS10735_CDS_1" />
        </fbc:geneProductAssociation>
      </reaction>
      <reaction fast="false" id="R_UAPGR_c0" name="UDP_N_acetylmuramate_NADP_plus__oxidoreductase_c0" reversible="false" fbc:lowerFluxBound="cobra_0_bound" fbc:upperFluxBound="cobra_default_ub">
        <listOfReactants>
          <speciesReference constant="true" species="M_cpd00005_c0" stoichiometry="1" />
          <speciesReference constant="true" species="M_cpd00067_c0" stoichiometry="1" />
          <speciesReference constant="true" species="M_cpd02820_c0" stoichiometry="1" />
        </listOfReactants>
        <listOfProducts>
          <speciesReference constant="true" species="M_cpd00006_c0" stoichiometry="1" />
          <speciesReference constant="true" species="M_cpd00773_c0" stoichiometry="1" />
        </listOfProducts>
        <fbc:geneProductAssociation>
          <fbc:geneProductRef fbc:geneProduct="G_CLO1313_RS10735_CDS_1" />
        </fbc:geneProductAssociation>
      </reaction>
      <reaction fast="false" id="R_UAMAS_c0" name="UDP_N_acetylmuramate_L_alanine_ligase_ADP_forming_c0" reversible="false" fbc:lowerFluxBound="cobra_0_bound" fbc:upperFluxBound="cobra_default_ub">
        <listOfReactants>
          <speciesReference constant="true" species="M_cpd00002_c0" stoichiometry="1" />
          <speciesReference constant="true" species="M_cpd00035_c0" stoichiometry="1" />
          <speciesReference constant="true" species="M_cpd00773_c0" stoichiometry="1" />
        </listOfReactants>
        <listOfProducts>
          <speciesReference constant="true" species="M_cpd00008_c0" stoichiometry="1" />
          <speciesReference constant="true" species="M_cpd00009_c0" stoichiometry="1" />
          <speciesReference constant="true" species="M_cpd00067_c0" stoichiometry="1" />
          <speciesReference constant="true" species="M_cpd00890_c0" stoichiometry="1" />
        </listOfProducts>
        <fbc:geneProductAssociation>
          <fbc:geneProductRef fbc:geneProduct="G_CLO1313_RS01095_CDS_1" />
        </fbc:geneProductAssociation>
      </reaction>
      <reaction fast="false" id="R_UPP3MT_c0" name="CustomReaction_c0" reversible="false" fbc:lowerFluxBound="cobra_0_bound" fbc:upperFluxBound="cobra_default_ub">
        <listOfReactants>
          <speciesReference constant="true" species="M_cpd00017_c0" stoichiometry="2" />
          <speciesReference constant="true" species="M_cpd00774_c0" stoichiometry="1" />
        </listOfReactants>
        <listOfProducts>
          <speciesReference constant="true" species="M_cpd00019_c0" stoichiometry="2" />
          <speciesReference constant="true" species="M_cpd00067_c0" stoichiometry="2" />
          <speciesReference constant="true" species="M_cpd03426_c0" stoichiometry="1" />
        </listOfProducts>
        <fbc:geneProductAssociation>
          <fbc:geneProductRef fbc:geneProduct="G_CLO1313_RS00590_CDS_1" />
        </fbc:geneProductAssociation>
      </reaction>
      <reaction fast="false" id="R_AOXSr_c0" name="6_Carboxyhexanoyl_CoA_L_alanine_C_carboxyhexanoyltransferase_decarboxylating_c0" reversible="true" fbc:lowerFluxBound="cobra_default_lb" fbc:upperFluxBound="cobra_default_ub">
        <listOfReactants>
          <speciesReference constant="true" species="M_cpd00035_c0" stoichiometry="1" />
          <speciesReference constant="true" species="M_cpd00067_c0" stoichiometry="1" />
          <speciesReference constant="true" species="M_cpd00782_c0" stoichiometry="1" />
        </listOfReactants>
        <listOfProducts>
          <speciesReference constant="true" species="M_cpd00010_c0" stoichiometry="1" />
          <speciesReference constant="true" species="M_cpd00011_c0" stoichiometry="1" />
          <speciesReference constant="true" species="M_cpd00800_c0" stoichiometry="1" />
        </listOfProducts>
        <fbc:geneProductAssociation>
          <fbc:geneProductRef fbc:geneProduct="G_CLO1313_RS11210_CDS_1" />
        </fbc:geneProductAssociation>
      </reaction>
      <reaction fast="false" id="R_AHSL_c0" name="O_Acetyl_L_homoserine_succinate_lyase_adding_cysteine_c0" reversible="true" fbc:lowerFluxBound="cobra_default_lb" fbc:upperFluxBound="cobra_default_ub">
        <listOfReactants>
          <speciesReference constant="true" species="M_cpd00084_c0" stoichiometry="1" />
          <speciesReference constant="true" species="M_cpd00790_c0" stoichiometry="1" />
        </listOfReactants>
        <listOfProducts>
          <speciesReference constant="true" species="M_cpd00029_c0" stoichiometry="1" />
          <speciesReference constant="true" species="M_cpd00067_c0" stoichiometry="1" />
          <speciesReference constant="true" species="M_cpd00424_c0" stoichiometry="1" />
        </listOfProducts>
        <fbc:geneProductAssociation>
          <fbc:or>
            <fbc:geneProductRef fbc:geneProduct="G_CLO1313_RS11800_CDS_1" />
            <fbc:geneProductRef fbc:geneProduct="G_CLO1313_RS01965_CDS_1" />
          </fbc:or>
        </fbc:geneProductAssociation>
      </reaction>
      <reaction fast="false" id="R_AMAOTr_c0" name="S_Adenosyl_L_methionine_8_amino_7_oxononanoate_aminotransferase_c0" reversible="true" fbc:lowerFluxBound="cobra_default_lb" fbc:upperFluxBound="cobra_default_ub">
        <listOfReactants>
          <speciesReference constant="true" species="M_cpd00017_c0" stoichiometry="1" />
          <speciesReference constant="true" species="M_cpd00800_c0" stoichiometry="1" />
        </listOfReactants>
        <listOfProducts>
          <speciesReference constant="true" species="M_cpd00764_c0" stoichiometry="1" />
          <speciesReference constant="true" species="M_cpd02701_c0" stoichiometry="1" />
        </listOfProducts>
        <fbc:geneProductAssociation>
          <fbc:geneProductRef fbc:geneProduct="G_CLO1313_RS11195_CDS_1" />
        </fbc:geneProductAssociation>
      </reaction>
      <reaction fast="false" id="R_PFK_2_c0" name="ATP_D_tagatose_6_phosphate_1_phosphotransferase_c0" reversible="false" fbc:lowerFluxBound="cobra_0_bound" fbc:upperFluxBound="cobra_default_ub">
        <listOfReactants>
          <speciesReference constant="true" species="M_cpd00002_c0" stoichiometry="1" />
          <speciesReference constant="true" species="M_cpd00805_c0" stoichiometry="1" />
        </listOfReactants>
        <listOfProducts>
          <speciesReference constant="true" species="M_cpd00008_c0" stoichiometry="1" />
          <speciesReference constant="true" species="M_cpd00067_c0" stoichiometry="1" />
          <speciesReference constant="true" species="M_cpd02371_c0" stoichiometry="1" />
        </listOfProducts>
        <fbc:geneProductAssociation>
          <fbc:or>
            <fbc:geneProductRef fbc:geneProduct="G_CLO1313_RS05090_CDS_1" />
            <fbc:geneProductRef fbc:geneProduct="G_CLO1313_RS09485_CDS_1" />
            <fbc:geneProductRef fbc:geneProduct="G_CLO1313_RS13340_CDS_1" />
          </fbc:or>
        </fbc:geneProductAssociation>
      </reaction>
      <reaction fast="false" id="R_PFK_4_c0" name="CTP_D_Tagatose_6_phosphate_1_phosphotransferase_c0" reversible="false" fbc:lowerFluxBound="cobra_0_bound" fbc:upperFluxBound="cobra_default_ub">
        <listOfReactants>
          <speciesReference constant="true" species="M_cpd00052_c0" stoichiometry="1" />
          <speciesReference constant="true" species="M_cpd00805_c0" stoichiometry="1" />
        </listOfReactants>
        <listOfProducts>
          <speciesReference constant="true" species="M_cpd00067_c0" stoichiometry="1" />
          <speciesReference constant="true" species="M_cpd00096_c0" stoichiometry="1" />
          <speciesReference constant="true" species="M_cpd02371_c0" stoichiometry="1" />
        </listOfProducts>
        <fbc:geneProductAssociation>
          <fbc:or>
            <fbc:geneProductRef fbc:geneProduct="G_CLO1313_RS05090_CDS_1" />
            <fbc:geneProductRef fbc:geneProduct="G_CLO1313_RS09485_CDS_1" />
          </fbc:or>
        </fbc:geneProductAssociation>
      </reaction>
      <reaction fast="false" id="R_PFK_5_c0" name="UTP_D_Tagatose_6_phosphate_1_phosphotransferase_c0" reversible="false" fbc:lowerFluxBound="cobra_0_bound" fbc:upperFluxBound="cobra_default_ub">
        <listOfReactants>
          <speciesReference constant="true" species="M_cpd00062_c0" stoichiometry="1" />
          <speciesReference constant="true" species="M_cpd00805_c0" stoichiometry="1" />
        </listOfReactants>
        <listOfProducts>
          <speciesReference constant="true" species="M_cpd00014_c0" stoichiometry="1" />
          <speciesReference constant="true" species="M_cpd00067_c0" stoichiometry="1" />
          <speciesReference constant="true" species="M_cpd02371_c0" stoichiometry="1" />
        </listOfProducts>
        <fbc:geneProductAssociation>
          <fbc:or>
            <fbc:geneProductRef fbc:geneProduct="G_CLO1313_RS05090_CDS_1" />
            <fbc:geneProductRef fbc:geneProduct="G_CLO1313_RS09485_CDS_1" />
          </fbc:or>
        </fbc:geneProductAssociation>
      </reaction>
      <reaction fast="false" id="R_PFK_6_c0" name="ITP_D_Tagatose_6_phosphate_1_phosphotransferase_c0" reversible="false" fbc:lowerFluxBound="cobra_0_bound" fbc:upperFluxBound="cobra_default_ub">
        <listOfReactants>
          <speciesReference constant="true" species="M_cpd00068_c0" stoichiometry="1" />
          <speciesReference constant="true" species="M_cpd00805_c0" stoichiometry="1" />
        </listOfReactants>
        <listOfProducts>
          <speciesReference constant="true" species="M_cpd00067_c0" stoichiometry="1" />
          <speciesReference constant="true" species="M_cpd00090_c0" stoichiometry="1" />
          <speciesReference constant="true" species="M_cpd02371_c0" stoichiometry="1" />
        </listOfProducts>
        <fbc:geneProductAssociation>
          <fbc:or>
            <fbc:geneProductRef fbc:geneProduct="G_CLO1313_RS05090_CDS_1" />
            <fbc:geneProductRef fbc:geneProduct="G_CLO1313_RS09485_CDS_1" />
          </fbc:or>
        </fbc:geneProductAssociation>
      </reaction>
      <reaction fast="false" id="R_HSTPT_c0" name="5_Amino_2_oxopentanoate_2_oxoglutarate_aminotransferase_c0" reversible="false" fbc:lowerFluxBound="cobra_0_bound" fbc:upperFluxBound="cobra_default_ub">
        <listOfReactants>
          <speciesReference constant="true" species="M_cpd00023_c0" stoichiometry="1" />
          <speciesReference constant="true" species="M_cpd00930_c0" stoichiometry="1" />
        </listOfReactants>
        <listOfProducts>
          <speciesReference constant="true" species="M_cpd00024_c0" stoichiometry="1" />
          <speciesReference constant="true" species="M_cpd00807_c0" stoichiometry="1" />
        </listOfProducts>
        <fbc:geneProductAssociation>
          <fbc:or>
            <fbc:geneProductRef fbc:geneProduct="G_CLO1313_RS02140_CDS_1" />
            <fbc:geneProductRef fbc:geneProduct="G_CLO1313_RS08165_CDS_1" />
          </fbc:or>
        </fbc:geneProductAssociation>
      </reaction>
      <reaction fast="false" id="R_SHSL1_c0" name="R02508_c0" reversible="true" fbc:lowerFluxBound="cobra_default_lb" fbc:upperFluxBound="cobra_default_ub">
        <listOfReactants>
          <speciesReference constant="true" species="M_cpd00036_c0" stoichiometry="1" />
          <speciesReference constant="true" species="M_cpd00067_c0" stoichiometry="1" />
          <speciesReference constant="true" species="M_cpd00424_c0" stoichiometry="1" />
        </listOfReactants>
        <listOfProducts>
          <speciesReference constant="true" species="M_cpd00084_c0" stoichiometry="1" />
          <speciesReference constant="true" species="M_cpd00822_c0" stoichiometry="1" />
        </listOfProducts>
        <fbc:geneProductAssociation>
          <fbc:or>
            <fbc:geneProductRef fbc:geneProduct="G_CLO1313_RS11800_CDS_1" />
            <fbc:geneProductRef fbc:geneProduct="G_CLO1313_RS01965_CDS_1" />
          </fbc:or>
        </fbc:geneProductAssociation>
      </reaction>
      <reaction fast="false" id="R_PPCDC_c0" name="N_R_4_Phosphopantothenoyl_L_cysteine_carboxy_lyase_c0" reversible="false" fbc:lowerFluxBound="cobra_0_bound" fbc:upperFluxBound="cobra_default_ub">
        <listOfReactants>
          <speciesReference constant="true" species="M_cpd00067_c0" stoichiometry="1" />
          <speciesReference constant="true" species="M_cpd02666_c0" stoichiometry="1" />
        </listOfReactants>
        <listOfProducts>
          <speciesReference constant="true" species="M_cpd00011_c0" stoichiometry="1" />
          <speciesReference constant="true" species="M_cpd00834_c0" stoichiometry="1" />
        </listOfProducts>
        <fbc:geneProductAssociation>
          <fbc:geneProductRef fbc:geneProduct="G_CLO1313_RS04825_CDS_1" />
        </fbc:geneProductAssociation>
      </reaction>
      <reaction fast="false" id="R_TBALOR_c0" name="4_Trimethylammoniobutanal_NAD_plus__1_oxidoreductase_c0" reversible="false" fbc:lowerFluxBound="cobra_0_bound" fbc:upperFluxBound="cobra_default_ub">
        <listOfReactants>
          <speciesReference constant="true" species="M_cpd00001_c0" stoichiometry="1" />
          <speciesReference constant="true" species="M_cpd00003_c0" stoichiometry="1" />
          <speciesReference constant="true" species="M_cpd00845_c0" stoichiometry="1" />
        </listOfReactants>
        <listOfProducts>
          <speciesReference constant="true" species="M_cpd00004_c0" stoichiometry="1" />
          <speciesReference constant="true" species="M_cpd00067_c0" stoichiometry="2" />
          <speciesReference constant="true" species="M_cpd00870_c0" stoichiometry="1" />
        </listOfProducts>
        <fbc:geneProductAssociation>
          <fbc:geneProductRef fbc:geneProduct="G_CLO1313_RS14795_CDS_1" />
        </fbc:geneProductAssociation>
      </reaction>
      <reaction fast="false" id="R_G5SD_c0" name="L_glutamate_5_semialdehyde_NADP_plus__5_oxidoreductase_phosphorylating_c0" reversible="false" fbc:lowerFluxBound="cobra_0_bound" fbc:upperFluxBound="cobra_default_ub">
        <listOfReactants>
          <speciesReference constant="true" species="M_cpd00005_c0" stoichiometry="1" />
          <speciesReference constant="true" species="M_cpd00067_c0" stoichiometry="1" />
          <speciesReference constant="true" species="M_cpd02097_c0" stoichiometry="1" />
        </listOfReactants>
        <listOfProducts>
          <speciesReference constant="true" species="M_cpd00006_c0" stoichiometry="1" />
          <speciesReference constant="true" species="M_cpd00009_c0" stoichiometry="1" />
          <speciesReference constant="true" species="M_cpd00858_c0" stoichiometry="1" />
        </listOfProducts>
        <fbc:geneProductAssociation>
          <fbc:geneProductRef fbc:geneProduct="G_CLO1313_RS09950_CDS_1" />
        </fbc:geneProductAssociation>
      </reaction>
      <reaction fast="false" id="R_NT5C_c0" name="Nicotinate_D_ribonucleotide_phosphohydrolase_c0" reversible="false" fbc:lowerFluxBound="cobra_0_bound" fbc:upperFluxBound="cobra_default_ub">
        <listOfReactants>
          <speciesReference constant="true" species="M_cpd00001_c0" stoichiometry="1" />
          <speciesReference constant="true" species="M_cpd00873_c0" stoichiometry="1" />
        </listOfReactants>
        <listOfProducts>
          <speciesReference constant="true" species="M_cpd00009_c0" stoichiometry="1" />
          <speciesReference constant="true" species="M_cpd03471_c0" stoichiometry="1" />
        </listOfProducts>
        <fbc:geneProductAssociation>
          <fbc:geneProductRef fbc:geneProduct="G_CLO1313_RS15375_CDS_1" />
        </fbc:geneProductAssociation>
      </reaction>
      <reaction fast="false" id="R_NICRNS_c0" name="ATP_beta_D_ribosylnicotinate_5_phosphotransferase_c0" reversible="false" fbc:lowerFluxBound="cobra_0_bound" fbc:upperFluxBound="cobra_default_ub">
        <listOfReactants>
          <speciesReference constant="true" species="M_cpd00002_c0" stoichiometry="1" />
          <speciesReference constant="true" species="M_cpd03471_c0" stoichiometry="1" />
        </listOfReactants>
        <listOfProducts>
          <speciesReference constant="true" species="M_cpd00008_c0" stoichiometry="1" />
          <speciesReference constant="true" species="M_cpd00067_c0" stoichiometry="1" />
          <speciesReference constant="true" species="M_cpd00873_c0" stoichiometry="1" />
        </listOfProducts>
        <fbc:geneProductAssociation>
          <fbc:geneProductRef fbc:geneProduct="G_CLO1313_RS08400_CDS_1" />
        </fbc:geneProductAssociation>
      </reaction>
      <reaction fast="false" id="R_NNDPR_c0" name="Nicotinate_nucleotide_pyrophosphate_phosphoribosyltransferase_carboxylating_c0" reversible="false" fbc:lowerFluxBound="cobra_0_bound" fbc:upperFluxBound="cobra_default_ub">
        <listOfReactants>
          <speciesReference constant="true" species="M_cpd00067_c0" stoichiometry="1" />
          <speciesReference constant="true" species="M_cpd00103_c0" stoichiometry="1" />
          <speciesReference constant="true" species="M_cpd02333_c0" stoichiometry="1" />
        </listOfReactants>
        <listOfProducts>
          <speciesReference constant="true" species="M_cpd00011_c0" stoichiometry="1" />
          <speciesReference constant="true" species="M_cpd00012_c0" stoichiometry="1" />
          <speciesReference constant="true" species="M_cpd00873_c0" stoichiometry="1" />
        </listOfProducts>
        <fbc:geneProductAssociation>
          <fbc:geneProductRef fbc:geneProduct="G_CLO1313_RS15330_CDS_1" />
        </fbc:geneProductAssociation>
      </reaction>
      <reaction fast="false" id="R_BGGHL_c0" name="beta_D_Galactosyl_1_4_beta_D_glucosylceramide_galactohydrolase_c0" reversible="true" fbc:lowerFluxBound="cobra_default_lb" fbc:upperFluxBound="cobra_default_ub">
        <listOfReactants>
          <speciesReference constant="true" species="M_cpd00001_c0" stoichiometry="1" />
          <speciesReference constant="true" species="M_cpd00947_c0" stoichiometry="1" />
        </listOfReactants>
        <listOfProducts>
          <speciesReference constant="true" species="M_cpd00108_c0" stoichiometry="1" />
          <speciesReference constant="true" species="M_cpd00878_c0" stoichiometry="1" />
        </listOfProducts>
        <fbc:geneProductAssociation>
          <fbc:geneProductRef fbc:geneProduct="G_CLO1313_RS14535_CDS_1" />
        </fbc:geneProductAssociation>
      </reaction>
      <reaction fast="false" id="R_CDP4D6DGLCRx_c0" name="CDP_4_dehydro_3_6_dideoxy_D_glucose_NAD_plus__3_oxydoreductase_c0" reversible="false" fbc:lowerFluxBound="cobra_0_bound" fbc:upperFluxBound="cobra_default_ub">
        <listOfReactants>
          <speciesReference constant="true" species="M_cpd00004_c0" stoichiometry="1" />
          <speciesReference constant="true" species="M_cpd00067_c0" stoichiometry="1" />
          <speciesReference constant="true" species="M_cpd00897_c0" stoichiometry="1" />
        </listOfReactants>
        <listOfProducts>
          <speciesReference constant="true" species="M_cpd00001_c0" stoichiometry="1" />
          <speciesReference constant="true" species="M_cpd00003_c0" stoichiometry="1" />
          <speciesReference constant="true" species="M_cpd02638_c0" stoichiometry="1" />
        </listOfProducts>
        <fbc:geneProductAssociation>
          <fbc:geneProductRef fbc:geneProduct="G_CLO1313_RS00755_CDS_1" />
        </fbc:geneProductAssociation>
      </reaction>
      <reaction fast="false" id="R_CDP4D6DGLCRx2_c0" name="CDP_4_dehydro_3_6_dideoxy_D_glucose_NADP_plus__3_oxydoreductase_c0" reversible="false" fbc:lowerFluxBound="cobra_0_bound" fbc:upperFluxBound="cobra_default_ub">
        <listOfReactants>
          <speciesReference constant="true" species="M_cpd00005_c0" stoichiometry="1" />
          <speciesReference constant="true" species="M_cpd00067_c0" stoichiometry="1" />
          <speciesReference constant="true" species="M_cpd00897_c0" stoichiometry="1" />
        </listOfReactants>
        <listOfProducts>
          <speciesReference constant="true" species="M_cpd00001_c0" stoichiometry="1" />
          <speciesReference constant="true" species="M_cpd00006_c0" stoichiometry="1" />
          <speciesReference constant="true" species="M_cpd02638_c0" stoichiometry="1" />
        </listOfProducts>
        <fbc:geneProductAssociation>
          <fbc:geneProductRef fbc:geneProduct="G_CLO1313_RS00755_CDS_1" />
        </fbc:geneProductAssociation>
      </reaction>
      <reaction fast="false" id="R_GTPDPDP_c0" name="guanosine_3_diphosphate_5_triphosphate_5_phosphohydrolase_c0" reversible="false" fbc:lowerFluxBound="cobra_0_bound" fbc:upperFluxBound="cobra_default_ub">
        <listOfReactants>
          <speciesReference constant="true" species="M_cpd00001_c0" stoichiometry="1" />
          <speciesReference constant="true" species="M_cpd02740_c0" stoichiometry="1" />
        </listOfReactants>
        <listOfProducts>
          <speciesReference constant="true" species="M_cpd00009_c0" stoichiometry="1" />
          <speciesReference constant="true" species="M_cpd00067_c0" stoichiometry="1" />
          <speciesReference constant="true" species="M_cpd00905_c0" stoichiometry="1" />
        </listOfProducts>
        <fbc:geneProductAssociation>
          <fbc:geneProductRef fbc:geneProduct="G_CLO1313_RS00855_CDS_1" />
        </fbc:geneProductAssociation>
      </reaction>
      <reaction fast="false" id="R_AGPR_c0" name="N_acetyl_L_glutamate_5_semialdehyde_NADP_plus__5_oxidoreductase_phosphrylating_c0" reversible="true" fbc:lowerFluxBound="cobra_default_lb" fbc:upperFluxBound="cobra_default_ub">
        <listOfReactants>
          <speciesReference constant="true" species="M_cpd00006_c0" stoichiometry="1" />
          <speciesReference constant="true" species="M_cpd00009_c0" stoichiometry="1" />
          <speciesReference constant="true" species="M_cpd00918_c0" stoichiometry="1" />
        </listOfReactants>
        <listOfProducts>
          <speciesReference constant="true" species="M_cpd00005_c0" stoichiometry="1" />
          <speciesReference constant="true" species="M_cpd00067_c0" stoichiometry="1" />
          <speciesReference constant="true" species="M_cpd02552_c0" stoichiometry="1" />
        </listOfProducts>
        <fbc:geneProductAssociation>
          <fbc:geneProductRef fbc:geneProduct="G_CLO1313_RS12975_CDS_1" />
        </fbc:geneProductAssociation>
      </reaction>
      <reaction fast="false" id="R_IGPDH_c0" name="D_erythro_1_Imidazol_4_ylglycerol_3_phosphate_hydro_lyase_c0" reversible="false" fbc:lowerFluxBound="cobra_0_bound" fbc:upperFluxBound="cobra_default_ub">
        <listOfReactants>
          <speciesReference constant="true" species="M_cpd02843_c0" stoichiometry="1" />
        </listOfReactants>
        <listOfProducts>
          <speciesReference constant="true" species="M_cpd00001_c0" stoichiometry="1" />
          <speciesReference constant="true" species="M_cpd00930_c0" stoichiometry="1" />
        </listOfProducts>
        <fbc:geneProductAssociation>
          <fbc:geneProductRef fbc:geneProduct="G_CLO1313_RS02145_CDS_1" />
        </fbc:geneProductAssociation>
      </reaction>
      <reaction fast="false" id="R_APRAUR_c0" name="5_amino_6_5_phosphoribitylaminouracil_NADP_plus__1_oxidoreductase_c0" reversible="false" fbc:lowerFluxBound="cobra_0_bound" fbc:upperFluxBound="cobra_default_ub">
        <listOfReactants>
          <speciesReference constant="true" species="M_cpd00005_c0" stoichiometry="1" />
          <speciesReference constant="true" species="M_cpd00067_c0" stoichiometry="1" />
          <speciesReference constant="true" species="M_cpd00931_c0" stoichiometry="1" />
        </listOfReactants>
        <listOfProducts>
          <speciesReference constant="true" species="M_cpd00006_c0" stoichiometry="1" />
          <speciesReference constant="true" species="M_cpd02720_c0" stoichiometry="1" />
        </listOfProducts>
        <fbc:geneProductAssociation>
          <fbc:geneProductRef fbc:geneProduct="G_CLO1313_RS10785_CDS_1" />
        </fbc:geneProductAssociation>
      </reaction>
      <reaction fast="false" id="R_DHPPDA2_c0" name="2_5_Diamino_6_hydroxy_4_5_phosphoribosylamino_pyrimidine_2_aminohydrolase_c0" reversible="false" fbc:lowerFluxBound="cobra_0_bound" fbc:upperFluxBound="cobra_default_ub">
        <listOfReactants>
          <speciesReference constant="true" species="M_cpd00001_c0" stoichiometry="1" />
          <speciesReference constant="true" species="M_cpd00067_c0" stoichiometry="1" />
          <speciesReference constant="true" species="M_cpd00957_c0" stoichiometry="1" />
        </listOfReactants>
        <listOfProducts>
          <speciesReference constant="true" species="M_cpd00013_c0" stoichiometry="1" />
          <speciesReference constant="true" species="M_cpd00931_c0" stoichiometry="1" />
        </listOfProducts>
        <fbc:geneProductAssociation>
          <fbc:geneProductRef fbc:geneProduct="G_CLO1313_RS10785_CDS_1" />
        </fbc:geneProductAssociation>
      </reaction>
      <reaction fast="false" id="R_PSCVT_c0" name="Phosphoenolpyruvate_3_phosphoshikimate_5_O_1_carboxyvinyl_transferase_c0" reversible="false" fbc:lowerFluxBound="cobra_0_bound" fbc:upperFluxBound="cobra_default_ub">
        <listOfReactants>
          <speciesReference constant="true" species="M_cpd00061_c0" stoichiometry="1" />
          <speciesReference constant="true" species="M_cpd02030_c0" stoichiometry="1" />
        </listOfReactants>
        <listOfProducts>
          <speciesReference constant="true" species="M_cpd00009_c0" stoichiometry="1" />
          <speciesReference constant="true" species="M_cpd00932_c0" stoichiometry="1" />
        </listOfProducts>
        <fbc:geneProductAssociation>
          <fbc:or>
            <fbc:geneProductRef fbc:geneProduct="G_CLO1313_RS03255_CDS_1" />
            <fbc:geneProductRef fbc:geneProduct="G_CLO1313_RS12515_CDS_1" />
          </fbc:or>
        </fbc:geneProductAssociation>
      </reaction>
      <reaction fast="false" id="R_DHNPA2r_c0" name="2_amino_4_hydroxy_6_D_erythro_1_2_3_trihydroxypropyl_7_8_dihydropteridine_glycolaldehyde_lyase_c0" reversible="false" fbc:lowerFluxBound="cobra_0_bound" fbc:upperFluxBound="cobra_default_ub">
        <listOfReactants>
          <speciesReference constant="true" species="M_cpd02961_c0" stoichiometry="1" />
        </listOfReactants>
        <listOfProducts>
          <speciesReference constant="true" species="M_cpd00229_c0" stoichiometry="1" />
          <speciesReference constant="true" species="M_cpd00954_c0" stoichiometry="1" />
        </listOfProducts>
        <fbc:geneProductAssociation>
          <fbc:geneProductRef fbc:geneProduct="G_CLO1313_RS00875_CDS_1" />
        </fbc:geneProductAssociation>
      </reaction>
      <reaction fast="false" id="R_IGPS_c0" name="1_2_Carboxyphenylamino_1_deoxy_D_ribulose_5_phosphate_carboxy_lyasecyclizing_c0" reversible="false" fbc:lowerFluxBound="cobra_0_bound" fbc:upperFluxBound="cobra_default_ub">
        <listOfReactants>
          <speciesReference constant="true" species="M_cpd00067_c0" stoichiometry="1" />
          <speciesReference constant="true" species="M_cpd00956_c0" stoichiometry="1" />
        </listOfReactants>
        <listOfProducts>
          <speciesReference constant="true" species="M_cpd00001_c0" stoichiometry="1" />
          <speciesReference constant="true" species="M_cpd00011_c0" stoichiometry="1" />
          <speciesReference constant="true" species="M_cpd02210_c0" stoichiometry="1" />
        </listOfProducts>
        <fbc:geneProductAssociation>
          <fbc:geneProductRef fbc:geneProduct="G_CLO1313_RS06830_CDS_1" />
        </fbc:geneProductAssociation>
      </reaction>
      <reaction fast="false" id="R_PRAI_c0" name="N_5_Phospho_beta_D_ribosylanthranilate_ketol_isomerase_c0" reversible="true" fbc:lowerFluxBound="cobra_default_lb" fbc:upperFluxBound="cobra_default_ub">
        <listOfReactants>
          <speciesReference constant="true" species="M_cpd02642_c0" stoichiometry="1" />
        </listOfReactants>
        <listOfProducts>
          <speciesReference constant="true" species="M_cpd00956_c0" stoichiometry="1" />
        </listOfProducts>
        <fbc:geneProductAssociation>
          <fbc:geneProductRef fbc:geneProduct="G_CLO1313_RS06835_CDS_1" />
        </fbc:geneProductAssociation>
      </reaction>
      <reaction fast="false" id="R_NDPK10_c0" name="ATP_dIDP_phosphotransferase_c0" reversible="false" fbc:lowerFluxBound="cobra_0_bound" fbc:upperFluxBound="cobra_default_ub">
        <listOfReactants>
          <speciesReference constant="true" species="M_cpd00002_c0" stoichiometry="1" />
          <speciesReference constant="true" species="M_cpd00976_c0" stoichiometry="1" />
        </listOfReactants>
        <listOfProducts>
          <speciesReference constant="true" species="M_cpd00008_c0" stoichiometry="1" />
          <speciesReference constant="true" species="M_cpd00977_c0" stoichiometry="1" />
        </listOfProducts>
        <fbc:geneProductAssociation>
          <fbc:geneProductRef fbc:geneProduct="G_CLO1313_RS07615_CDS_1" />
        </fbc:geneProductAssociation>
      </reaction>
      <reaction fast="false" id="R_NTPP10_c0" name="2_Deoxyinosine_5_triphosphate_pyrophosphohydrolase_c0" reversible="false" fbc:lowerFluxBound="cobra_0_bound" fbc:upperFluxBound="cobra_default_ub">
        <listOfReactants>
          <speciesReference constant="true" species="M_cpd00001_c0" stoichiometry="1" />
          <speciesReference constant="true" species="M_cpd00977_c0" stoichiometry="1" />
        </listOfReactants>
        <listOfProducts>
          <speciesReference constant="true" species="M_cpd00012_c0" stoichiometry="1" />
          <speciesReference constant="true" species="M_cpd00067_c0" stoichiometry="2" />
          <speciesReference constant="true" species="M_cpd03704_c0" stoichiometry="1" />
        </listOfProducts>
        <fbc:geneProductAssociation>
          <fbc:or>
            <fbc:geneProductRef fbc:geneProduct="G_CLO1313_RS01245_CDS_1" />
            <fbc:geneProductRef fbc:geneProduct="G_CLO1313_RS10355_CDS_1" />
            <fbc:geneProductRef fbc:geneProduct="G_CLO1313_RS00435_CDS_1" />
          </fbc:or>
        </fbc:geneProductAssociation>
      </reaction>
      <reaction fast="false" id="R_ARGTRS_c0" name="L_Arginine_tRNAArg_ligase_AMP_forming_c0" reversible="false" fbc:lowerFluxBound="cobra_0_bound" fbc:upperFluxBound="cobra_default_ub">
        <listOfReactants>
          <speciesReference constant="true" species="M_cpd00002_c0" stoichiometry="1" />
          <speciesReference constant="true" species="M_cpd00051_c0" stoichiometry="1" />
          <speciesReference constant="true" species="M_cpd11907_c0" stoichiometry="1" />
        </listOfReactants>
        <listOfProducts>
          <speciesReference constant="true" species="M_cpd00012_c0" stoichiometry="1" />
          <speciesReference constant="true" species="M_cpd00018_c0" stoichiometry="1" />
          <speciesReference constant="true" species="M_cpd00067_c0" stoichiometry="1" />
          <speciesReference constant="true" species="M_cpd12036_c0" stoichiometry="1" />
        </listOfProducts>
        <fbc:geneProductAssociation>
          <fbc:geneProductRef fbc:geneProduct="G_CLO1313_RS13235_CDS_1" />
        </fbc:geneProductAssociation>
      </reaction>
      <reaction fast="false" id="R_ASNTRS_c0" name="L_Asparagine_tRNAAsn_ligase_AMP_forming_c0" reversible="false" fbc:lowerFluxBound="cobra_0_bound" fbc:upperFluxBound="cobra_default_ub">
        <listOfReactants>
          <speciesReference constant="true" species="M_cpd00002_c0" stoichiometry="1" />
          <speciesReference constant="true" species="M_cpd00132_c0" stoichiometry="1" />
          <speciesReference constant="true" species="M_cpd11908_c0" stoichiometry="1" />
        </listOfReactants>
        <listOfProducts>
          <speciesReference constant="true" species="M_cpd00012_c0" stoichiometry="1" />
          <speciesReference constant="true" species="M_cpd00018_c0" stoichiometry="1" />
          <speciesReference constant="true" species="M_cpd00067_c0" stoichiometry="1" />
          <speciesReference constant="true" species="M_cpd12313_c0" stoichiometry="1" />
        </listOfProducts>
        <fbc:geneProductAssociation>
          <fbc:geneProductRef fbc:geneProduct="G_CLO1313_RS10955_CDS_1" />
        </fbc:geneProductAssociation>
      </reaction>
      <reaction fast="false" id="R_CYSTRS_c0" name="L_Cysteine_tRNACys_ligase_AMP_forming_c0" reversible="false" fbc:lowerFluxBound="cobra_0_bound" fbc:upperFluxBound="cobra_default_ub">
        <listOfReactants>
          <speciesReference constant="true" species="M_cpd00002_c0" stoichiometry="1" />
          <speciesReference constant="true" species="M_cpd00084_c0" stoichiometry="1" />
          <speciesReference constant="true" species="M_cpd11910_c0" stoichiometry="1" />
        </listOfReactants>
        <listOfProducts>
          <speciesReference constant="true" species="M_cpd00012_c0" stoichiometry="1" />
          <speciesReference constant="true" species="M_cpd00018_c0" stoichiometry="1" />
          <speciesReference constant="true" species="M_cpd00067_c0" stoichiometry="1" />
          <speciesReference constant="true" species="M_cpd12255_c0" stoichiometry="1" />
        </listOfProducts>
        <fbc:geneProductAssociation>
          <fbc:geneProductRef fbc:geneProduct="G_CLO1313_RS13835_CDS_1" />
        </fbc:geneProductAssociation>
      </reaction>
      <reaction fast="false" id="R_GLNTRS_c0" name="L_Glutamine_tRNAGln_ligase_AMP_forming_c0" reversible="false" fbc:lowerFluxBound="cobra_0_bound" fbc:upperFluxBound="cobra_default_ub">
        <listOfReactants>
          <speciesReference constant="true" species="M_cpd00002_c0" stoichiometry="1" />
          <speciesReference constant="true" species="M_cpd00053_c0" stoichiometry="1" />
          <speciesReference constant="true" species="M_cpd11911_c0" stoichiometry="1" />
        </listOfReactants>
        <listOfProducts>
          <speciesReference constant="true" species="M_cpd00012_c0" stoichiometry="1" />
          <speciesReference constant="true" species="M_cpd00018_c0" stoichiometry="1" />
          <speciesReference constant="true" species="M_cpd00067_c0" stoichiometry="1" />
          <speciesReference constant="true" species="M_cpd12060_c0" stoichiometry="1" />
        </listOfProducts>
        <fbc:geneProductAssociation>
          <fbc:geneProductRef fbc:geneProduct="G_CLO1313_RS06610_CDS_1" />
        </fbc:geneProductAssociation>
      </reaction>
      <reaction fast="false" id="R_GLYTRS_c0" name="glycine_tRNAGly_ligase_AMP_forming_c0" reversible="false" fbc:lowerFluxBound="cobra_0_bound" fbc:upperFluxBound="cobra_default_ub">
        <listOfReactants>
          <speciesReference constant="true" species="M_cpd00002_c0" stoichiometry="1" />
          <speciesReference constant="true" species="M_cpd00033_c0" stoichiometry="1" />
          <speciesReference constant="true" species="M_cpd11913_c0" stoichiometry="1" />
        </listOfReactants>
        <listOfProducts>
          <speciesReference constant="true" species="M_cpd00012_c0" stoichiometry="1" />
          <speciesReference constant="true" species="M_cpd00018_c0" stoichiometry="1" />
          <speciesReference constant="true" species="M_cpd00067_c0" stoichiometry="1" />
          <speciesReference constant="true" species="M_cpd12100_c0" stoichiometry="1" />
        </listOfProducts>
        <fbc:geneProductAssociation>
          <fbc:geneProductRef fbc:geneProduct="G_CLO1313_RS04830_CDS_1" />
        </fbc:geneProductAssociation>
      </reaction>
      <reaction fast="false" id="R_HISTRS_c0" name="L_Histidine_tRNAHis_ligase_AMP_forming_c0" reversible="false" fbc:lowerFluxBound="cobra_0_bound" fbc:upperFluxBound="cobra_default_ub">
        <listOfReactants>
          <speciesReference constant="true" species="M_cpd00002_c0" stoichiometry="1" />
          <speciesReference constant="true" species="M_cpd00119_c0" stoichiometry="1" />
          <speciesReference constant="true" species="M_cpd11914_c0" stoichiometry="1" />
        </listOfReactants>
        <listOfProducts>
          <speciesReference constant="true" species="M_cpd00012_c0" stoichiometry="1" />
          <speciesReference constant="true" species="M_cpd00018_c0" stoichiometry="1" />
          <speciesReference constant="true" species="M_cpd00067_c0" stoichiometry="1" />
          <speciesReference constant="true" species="M_cpd12228_c0" stoichiometry="1" />
        </listOfProducts>
        <fbc:geneProductAssociation>
          <fbc:geneProductRef fbc:geneProduct="G_CLO1313_RS04720_CDS_1" />
        </fbc:geneProductAssociation>
      </reaction>
      <reaction fast="false" id="R_ILETRS_c0" name="L_Isoleucine_tRNAIle_ligase_AMP_forming_c0" reversible="false" fbc:lowerFluxBound="cobra_0_bound" fbc:upperFluxBound="cobra_default_ub">
        <listOfReactants>
          <speciesReference constant="true" species="M_cpd00002_c0" stoichiometry="1" />
          <speciesReference constant="true" species="M_cpd00322_c0" stoichiometry="1" />
          <speciesReference constant="true" species="M_cpd11915_c0" stoichiometry="1" />
        </listOfReactants>
        <listOfProducts>
          <speciesReference constant="true" species="M_cpd00012_c0" stoichiometry="1" />
          <speciesReference constant="true" species="M_cpd00018_c0" stoichiometry="1" />
          <speciesReference constant="true" species="M_cpd00067_c0" stoichiometry="1" />
          <speciesReference constant="true" species="M_cpd12256_c0" stoichiometry="1" />
        </listOfProducts>
        <fbc:geneProductAssociation>
          <fbc:geneProductRef fbc:geneProduct="G_CLO1313_RS07255_CDS_1" />
        </fbc:geneProductAssociation>
      </reaction>
      <reaction fast="false" id="R_LEUTRS_c0" name="L_Leucine_tRNALeu_ligase_AMP_forming_c0" reversible="false" fbc:lowerFluxBound="cobra_0_bound" fbc:upperFluxBound="cobra_default_ub">
        <listOfReactants>
          <speciesReference constant="true" species="M_cpd00002_c0" stoichiometry="1" />
          <speciesReference constant="true" species="M_cpd00107_c0" stoichiometry="1" />
          <speciesReference constant="true" species="M_cpd11916_c0" stoichiometry="1" />
        </listOfReactants>
        <listOfProducts>
          <speciesReference constant="true" species="M_cpd00012_c0" stoichiometry="1" />
          <speciesReference constant="true" species="M_cpd00018_c0" stoichiometry="1" />
          <speciesReference constant="true" species="M_cpd00067_c0" stoichiometry="1" />
          <speciesReference constant="true" species="M_cpd12003_c0" stoichiometry="1" />
        </listOfProducts>
        <fbc:geneProductAssociation>
          <fbc:geneProductRef fbc:geneProduct="G_CLO1313_RS05200_CDS_1" />
        </fbc:geneProductAssociation>
      </reaction>
      <reaction fast="false" id="R_LYSTRS_c0" name="Lysyl_tRNA_synthetase_c0" reversible="false" fbc:lowerFluxBound="cobra_0_bound" fbc:upperFluxBound="cobra_default_ub">
        <listOfReactants>
          <speciesReference constant="true" species="M_cpd00002_c0" stoichiometry="1" />
          <speciesReference constant="true" species="M_cpd00039_c0" stoichiometry="1" />
          <speciesReference constant="true" species="M_cpd11917_c0" stoichiometry="1" />
        </listOfReactants>
        <listOfProducts>
          <speciesReference constant="true" species="M_cpd00012_c0" stoichiometry="1" />
          <speciesReference constant="true" species="M_cpd00018_c0" stoichiometry="1" />
          <speciesReference constant="true" species="M_cpd00067_c0" stoichiometry="1" />
          <speciesReference constant="true" species="M_cpd15249_c0" stoichiometry="1" />
        </listOfProducts>
        <fbc:geneProductAssociation>
          <fbc:geneProductRef fbc:geneProduct="G_CLO1313_RS02040_CDS_1" />
        </fbc:geneProductAssociation>
      </reaction>
      <reaction fast="false" id="R_METTRS_c0" name="L_Methionine_tRNAMet_ligase_AMP_forming_c0" reversible="false" fbc:lowerFluxBound="cobra_0_bound" fbc:upperFluxBound="cobra_default_ub">
        <listOfReactants>
          <speciesReference constant="true" species="M_cpd00002_c0" stoichiometry="1" />
          <speciesReference constant="true" species="M_cpd00060_c0" stoichiometry="1" />
          <speciesReference constant="true" species="M_cpd11918_c0" stoichiometry="1" />
        </listOfReactants>
        <listOfProducts>
          <speciesReference constant="true" species="M_cpd00012_c0" stoichiometry="1" />
          <speciesReference constant="true" species="M_cpd00018_c0" stoichiometry="1" />
          <speciesReference constant="true" species="M_cpd00067_c0" stoichiometry="1" />
          <speciesReference constant="true" species="M_cpd12105_c0" stoichiometry="1" />
        </listOfProducts>
        <fbc:geneProductAssociation>
          <fbc:geneProductRef fbc:geneProduct="G_CLO1313_RS13995_CDS_1" />
        </fbc:geneProductAssociation>
      </reaction>
      <reaction fast="false" id="R_PHETRS_c0" name="L_Phenylalanine_tRNAAla_ligase_AMP_forming_c0" reversible="false" fbc:lowerFluxBound="cobra_0_bound" fbc:upperFluxBound="cobra_default_ub">
        <listOfReactants>
          <speciesReference constant="true" species="M_cpd00002_c0" stoichiometry="1" />
          <speciesReference constant="true" species="M_cpd00066_c0" stoichiometry="1" />
          <speciesReference constant="true" species="M_cpd11919_c0" stoichiometry="1" />
        </listOfReactants>
        <listOfProducts>
          <speciesReference constant="true" species="M_cpd00012_c0" stoichiometry="1" />
          <speciesReference constant="true" species="M_cpd00018_c0" stoichiometry="1" />
          <speciesReference constant="true" species="M_cpd00067_c0" stoichiometry="1" />
          <speciesReference constant="true" species="M_cpd12335_c0" stoichiometry="1" />
        </listOfProducts>
        <fbc:geneProductAssociation>
          <fbc:or>
            <fbc:geneProductRef fbc:geneProduct="G_CLO1313_RS10215_CDS_1" />
            <fbc:geneProductRef fbc:geneProduct="G_CLO1313_RS10210_CDS_1" />
          </fbc:or>
        </fbc:geneProductAssociation>
      </reaction>
      <reaction fast="false" id="R_PROTRS_c0" name="L_proline_tRNAPro_ligase_AMP_forming_c0" reversible="false" fbc:lowerFluxBound="cobra_0_bound" fbc:upperFluxBound="cobra_default_ub">
        <listOfReactants>
          <speciesReference constant="true" species="M_cpd00002_c0" stoichiometry="1" />
          <speciesReference constant="true" species="M_cpd00129_c0" stoichiometry="1" />
          <speciesReference constant="true" species="M_cpd11920_c0" stoichiometry="1" />
        </listOfReactants>
        <listOfProducts>
          <speciesReference constant="true" species="M_cpd00012_c0" stoichiometry="1" />
          <speciesReference constant="true" species="M_cpd00018_c0" stoichiometry="1" />
          <speciesReference constant="true" species="M_cpd00067_c0" stoichiometry="2" />
          <speciesReference constant="true" species="M_cpd12164_c0" stoichiometry="1" />
        </listOfProducts>
        <fbc:geneProductAssociation>
          <fbc:geneProductRef fbc:geneProduct="G_CLO1313_RS02525_CDS_1" />
        </fbc:geneProductAssociation>
      </reaction>
      <reaction fast="false" id="R_SERTRS_c0" name="L_Serine_tRNASer_ligase_AMP_forming_c0" reversible="false" fbc:lowerFluxBound="cobra_0_bound" fbc:upperFluxBound="cobra_default_ub">
        <listOfReactants>
          <speciesReference constant="true" species="M_cpd00002_c0" stoichiometry="1" />
          <speciesReference constant="true" species="M_cpd00054_c0" stoichiometry="1" />
          <speciesReference constant="true" species="M_cpd11921_c0" stoichiometry="1" />
        </listOfReactants>
        <listOfProducts>
          <speciesReference constant="true" species="M_cpd00012_c0" stoichiometry="1" />
          <speciesReference constant="true" species="M_cpd00018_c0" stoichiometry="1" />
          <speciesReference constant="true" species="M_cpd00067_c0" stoichiometry="2" />
          <speciesReference constant="true" species="M_cpd12132_c0" stoichiometry="1" />
        </listOfProducts>
        <fbc:geneProductAssociation>
          <fbc:geneProductRef fbc:geneProduct="G_CLO1313_RS00060_CDS_1" />
        </fbc:geneProductAssociation>
      </reaction>
      <reaction fast="false" id="R_THRTRS_c0" name="L_Threonine_tRNAThr_ligase_AMP_forming_c0" reversible="false" fbc:lowerFluxBound="cobra_0_bound" fbc:upperFluxBound="cobra_default_ub">
        <listOfReactants>
          <speciesReference constant="true" species="M_cpd00002_c0" stoichiometry="1" />
          <speciesReference constant="true" species="M_cpd00161_c0" stoichiometry="1" />
          <speciesReference constant="true" species="M_cpd11922_c0" stoichiometry="1" />
        </listOfReactants>
        <listOfProducts>
          <speciesReference constant="true" species="M_cpd00012_c0" stoichiometry="1" />
          <speciesReference constant="true" species="M_cpd00018_c0" stoichiometry="1" />
          <speciesReference constant="true" species="M_cpd00067_c0" stoichiometry="2" />
          <speciesReference constant="true" species="M_cpd12229_c0" stoichiometry="1" />
        </listOfProducts>
        <fbc:geneProductAssociation>
          <fbc:geneProductRef fbc:geneProduct="G_CLO1313_RS05240_CDS_1" />
        </fbc:geneProductAssociation>
      </reaction>
      <reaction fast="false" id="R_TRPTRS_c0" name="L_Tryptophan__tRNATrp_ligase_AMP_forming_c0" reversible="false" fbc:lowerFluxBound="cobra_0_bound" fbc:upperFluxBound="cobra_default_ub">
        <listOfReactants>
          <speciesReference constant="true" species="M_cpd00002_c0" stoichiometry="1" />
          <speciesReference constant="true" species="M_cpd00065_c0" stoichiometry="1" />
          <speciesReference constant="true" species="M_cpd11923_c0" stoichiometry="1" />
        </listOfReactants>
        <listOfProducts>
          <speciesReference constant="true" species="M_cpd00012_c0" stoichiometry="1" />
          <speciesReference constant="true" species="M_cpd00018_c0" stoichiometry="1" />
          <speciesReference constant="true" species="M_cpd00067_c0" stoichiometry="1" />
          <speciesReference constant="true" species="M_cpd12336_c0" stoichiometry="1" />
        </listOfProducts>
        <fbc:geneProductAssociation>
          <fbc:geneProductRef fbc:geneProduct="G_CLO1313_RS07755_CDS_1" />
        </fbc:geneProductAssociation>
      </reaction>
      <reaction fast="false" id="R_VALTRS_c0" name="L_Valine_tRNAVal_ligase_AMP_forming_c0" reversible="false" fbc:lowerFluxBound="cobra_0_bound" fbc:upperFluxBound="cobra_default_ub">
        <listOfReactants>
          <speciesReference constant="true" species="M_cpd00002_c0" stoichiometry="1" />
          <speciesReference constant="true" species="M_cpd00156_c0" stoichiometry="1" />
          <speciesReference constant="true" species="M_cpd11924_c0" stoichiometry="1" />
        </listOfReactants>
        <listOfProducts>
          <speciesReference constant="true" species="M_cpd00012_c0" stoichiometry="1" />
          <speciesReference constant="true" species="M_cpd00018_c0" stoichiometry="1" />
          <speciesReference constant="true" species="M_cpd00067_c0" stoichiometry="1" />
          <speciesReference constant="true" species="M_cpd12133_c0" stoichiometry="1" />
        </listOfProducts>
        <fbc:geneProductAssociation>
          <fbc:geneProductRef fbc:geneProduct="G_CLO1313_RS09625_CDS_1" />
        </fbc:geneProductAssociation>
      </reaction>
      <reaction fast="false" id="R_ALDH_c0" name="S_Methylmalonate_semialdehyde_NAD_plus__oxidoreductase_c0" reversible="false" fbc:lowerFluxBound="cobra_0_bound" fbc:upperFluxBound="cobra_default_ub">
        <listOfReactants>
          <speciesReference constant="true" species="M_cpd00001_c0" stoichiometry="1" />
          <speciesReference constant="true" species="M_cpd00003_c0" stoichiometry="1" />
          <speciesReference constant="true" species="M_cpd00287_c0" stoichiometry="1" />
        </listOfReactants>
        <listOfProducts>
          <speciesReference constant="true" species="M_cpd00004_c0" stoichiometry="1" />
          <speciesReference constant="true" species="M_cpd00067_c0" stoichiometry="2" />
          <speciesReference constant="true" species="M_cpd01468_c0" stoichiometry="1" />
        </listOfProducts>
        <fbc:geneProductAssociation>
          <fbc:geneProductRef fbc:geneProduct="G_CLO1313_RS14795_CDS_1" />
        </fbc:geneProductAssociation>
      </reaction>
      <reaction fast="false" id="R_MMHL_c0" name="CustomReaction_c0" reversible="true" fbc:lowerFluxBound="cobra_default_lb" fbc:upperFluxBound="cobra_default_ub">
        <listOfReactants>
          <speciesReference constant="true" species="M_cpd00607_c0" stoichiometry="1" />
        </listOfReactants>
        <listOfProducts>
          <speciesReference constant="true" species="M_cpd00001_c0" stoichiometry="1" />
          <speciesReference constant="true" species="M_cpd01502_c0" stoichiometry="1" />
        </listOfProducts>
        <fbc:geneProductAssociation>
          <fbc:or>
            <fbc:geneProductRef fbc:geneProduct="G_CLO1313_RS14655_CDS_1" />
            <fbc:geneProductRef fbc:geneProduct="G_CLO1313_RS14650_CDS_1" />
          </fbc:or>
        </fbc:geneProductAssociation>
      </reaction>
      <reaction fast="false" id="R_CITCIb_c0" name="R03898_c0" reversible="true" fbc:lowerFluxBound="cobra_default_lb" fbc:upperFluxBound="cobra_default_ub">
        <listOfReactants>
          <speciesReference constant="true" species="M_cpd00001_c0" stoichiometry="1" />
          <speciesReference constant="true" species="M_cpd01502_c0" stoichiometry="1" />
        </listOfReactants>
        <listOfProducts>
          <speciesReference constant="true" species="M_cpd03593_c0" stoichiometry="1" />
        </listOfProducts>
        <fbc:geneProductAssociation>
          <fbc:or>
            <fbc:geneProductRef fbc:geneProduct="G_CLO1313_RS14655_CDS_1" />
            <fbc:geneProductRef fbc:geneProduct="G_CLO1313_RS14650_CDS_1" />
          </fbc:or>
        </fbc:geneProductAssociation>
      </reaction>
      <reaction fast="false" id="R_GLNTRAT_c0" name="CustomReaction_c0" reversible="false" fbc:lowerFluxBound="cobra_0_bound" fbc:upperFluxBound="cobra_default_ub">
        <listOfReactants>
          <speciesReference constant="true" species="M_cpd00001_c0" stoichiometry="1" />
          <speciesReference constant="true" species="M_cpd00002_c0" stoichiometry="1" />
          <speciesReference constant="true" species="M_cpd00053_c0" stoichiometry="1" />
          <speciesReference constant="true" species="M_glutrnagln_c0" stoichiometry="1" />
        </listOfReactants>
        <listOfProducts>
          <speciesReference constant="true" species="M_cpd00008_c0" stoichiometry="1" />
          <speciesReference constant="true" species="M_cpd00009_c0" stoichiometry="1" />
          <speciesReference constant="true" species="M_cpd00023_c0" stoichiometry="1" />
          <speciesReference constant="true" species="M_cpd00067_c0" stoichiometry="1" />
          <speciesReference constant="true" species="M_cpd12060_c0" stoichiometry="1" />
        </listOfProducts>
        <fbc:geneProductAssociation>
          <fbc:or>
            <fbc:geneProductRef fbc:geneProduct="G_CLO1313_RS06015_CDS_1" />
            <fbc:geneProductRef fbc:geneProduct="G_CLO1313_RS11710_CDS_1" />
            <fbc:geneProductRef fbc:geneProduct="G_CLO1313_RS06020_CDS_1" />
            <fbc:geneProductRef fbc:geneProduct="G_CLO1313_RS11705_CDS_1" />
          </fbc:or>
        </fbc:geneProductAssociation>
      </reaction>
      <reaction fast="false" id="R_HDCDH_c0" name="R03937_c0" reversible="true" fbc:lowerFluxBound="cobra_default_lb" fbc:upperFluxBound="cobra_default_ub">
        <listOfReactants>
          <speciesReference constant="true" species="M_cpd00001_c0" stoichiometry="1" />
          <speciesReference constant="true" species="M_cpd01599_c0" stoichiometry="1" />
        </listOfReactants>
        <listOfProducts>
          <speciesReference constant="true" species="M_cpd01957_c0" stoichiometry="1" />
        </listOfProducts>
        <fbc:geneProductAssociation>
          <fbc:or>
            <fbc:geneProductRef fbc:geneProduct="G_CLO1313_RS15230_CDS_1" />
            <fbc:geneProductRef fbc:geneProduct="G_CLO1313_RS01215_CDS_1" />
            <fbc:geneProductRef fbc:geneProduct="G_CLO1313_RS14765_CDS_1" />
            <fbc:geneProductRef fbc:geneProduct="G_CLO1313_RS03370_CDS_1" />
          </fbc:or>
        </fbc:geneProductAssociation>
      </reaction>
      <reaction fast="false" id="R_SHCHD2_c0" name="CustomReaction_c0" reversible="false" fbc:lowerFluxBound="cobra_0_bound" fbc:upperFluxBound="cobra_default_ub">
        <listOfReactants>
          <speciesReference constant="true" species="M_cpd00003_c0" stoichiometry="1" />
        </listOfReactants>
        <listOfProducts>
          <speciesReference constant="true" species="M_cpd00004_c0" stoichiometry="1" />
          <speciesReference constant="true" species="M_cpd00067_c0" stoichiometry="1" />
        </listOfProducts>
        <fbc:geneProductAssociation>
          <fbc:geneProductRef fbc:geneProduct="G_CLO1313_RS00580_CDS_1" />
        </fbc:geneProductAssociation>
      </reaction>
      <reaction fast="false" id="R_IPPMIb_c0" name="2_Isopropylmalate_hydro_lyase_c0" reversible="true" fbc:lowerFluxBound="cobra_default_lb" fbc:upperFluxBound="cobra_default_ub">
        <listOfReactants>
          <speciesReference constant="true" species="M_cpd01646_c0" stoichiometry="1" />
        </listOfReactants>
        <listOfProducts>
          <speciesReference constant="true" species="M_cpd00001_c0" stoichiometry="1" />
          <speciesReference constant="true" species="M_cpd01710_c0" stoichiometry="1" />
        </listOfProducts>
        <fbc:geneProductAssociation>
          <fbc:or>
            <fbc:geneProductRef fbc:geneProduct="G_CLO1313_RS14655_CDS_1" />
            <fbc:geneProductRef fbc:geneProduct="G_CLO1313_RS14650_CDS_1" />
          </fbc:or>
        </fbc:geneProductAssociation>
      </reaction>
      <reaction fast="false" id="R_IPPMIa_c0" name="3_Isopropylmalate_hydro_lyase_c0" reversible="true" fbc:lowerFluxBound="cobra_default_lb" fbc:upperFluxBound="cobra_default_ub">
        <listOfReactants>
          <speciesReference constant="true" species="M_cpd02693_c0" stoichiometry="1" />
        </listOfReactants>
        <listOfProducts>
          <speciesReference constant="true" species="M_cpd00001_c0" stoichiometry="1" />
          <speciesReference constant="true" species="M_cpd01710_c0" stoichiometry="1" />
        </listOfProducts>
        <fbc:geneProductAssociation>
          <fbc:or>
            <fbc:geneProductRef fbc:geneProduct="G_CLO1313_RS14655_CDS_1" />
            <fbc:geneProductRef fbc:geneProduct="G_CLO1313_RS14650_CDS_1" />
          </fbc:or>
        </fbc:geneProductAssociation>
      </reaction>
      <reaction fast="false" id="R_PRATPP_c0" name="Phosphoribosyl_ATP_pyrophosphohydrolase_c0" reversible="false" fbc:lowerFluxBound="cobra_0_bound" fbc:upperFluxBound="cobra_default_ub">
        <listOfReactants>
          <speciesReference constant="true" species="M_cpd00001_c0" stoichiometry="1" />
          <speciesReference constant="true" species="M_cpd01775_c0" stoichiometry="1" />
        </listOfReactants>
        <listOfProducts>
          <speciesReference constant="true" species="M_cpd00012_c0" stoichiometry="1" />
          <speciesReference constant="true" species="M_cpd00067_c0" stoichiometry="2" />
          <speciesReference constant="true" species="M_cpd01777_c0" stoichiometry="1" />
        </listOfProducts>
        <fbc:geneProductAssociation>
          <fbc:geneProductRef fbc:geneProduct="G_CLO1313_RS02170_CDS_1" />
        </fbc:geneProductAssociation>
      </reaction>
      <reaction fast="false" id="R_PRAMPC_c0" name="1_5_phospho_D_ribosyl_AMP_1_6_hydrolase_c0" reversible="false" fbc:lowerFluxBound="cobra_0_bound" fbc:upperFluxBound="cobra_default_ub">
        <listOfReactants>
          <speciesReference constant="true" species="M_cpd00001_c0" stoichiometry="1" />
          <speciesReference constant="true" species="M_cpd01777_c0" stoichiometry="1" />
        </listOfReactants>
        <listOfProducts>
          <speciesReference constant="true" species="M_cpd02979_c0" stoichiometry="1" />
        </listOfProducts>
        <fbc:geneProductAssociation>
          <fbc:geneProductRef fbc:geneProduct="G_CLO1313_RS02170_CDS_1" />
        </fbc:geneProductAssociation>
      </reaction>
      <reaction fast="false" id="R_IMACTD_c0" name="Imidazole_acetaldehyde_NAD_plus__oxidoreductase_c0" reversible="false" fbc:lowerFluxBound="cobra_0_bound" fbc:upperFluxBound="cobra_default_ub">
        <listOfReactants>
          <speciesReference constant="true" species="M_cpd00001_c0" stoichiometry="1" />
          <speciesReference constant="true" species="M_cpd00003_c0" stoichiometry="1" />
          <speciesReference constant="true" species="M_cpd03052_c0" stoichiometry="1" />
        </listOfReactants>
        <listOfProducts>
          <speciesReference constant="true" species="M_cpd00004_c0" stoichiometry="1" />
          <speciesReference constant="true" species="M_cpd00067_c0" stoichiometry="2" />
          <speciesReference constant="true" species="M_cpd01831_c0" stoichiometry="1" />
        </listOfProducts>
        <fbc:geneProductAssociation>
          <fbc:geneProductRef fbc:geneProduct="G_CLO1313_RS14795_CDS_1" />
        </fbc:geneProductAssociation>
      </reaction>
      <reaction fast="false" id="R_GLUTRR_c0" name="L_glutamate_semialdehyde__NADP_plus__oxidoreductaseL_glutamyl_tRNAGlu_forming_c0" reversible="false" fbc:lowerFluxBound="cobra_0_bound" fbc:upperFluxBound="cobra_default_ub">
        <listOfReactants>
          <speciesReference constant="true" species="M_cpd00005_c0" stoichiometry="1" />
          <speciesReference constant="true" species="M_cpd00067_c0" stoichiometry="1" />
          <speciesReference constant="true" species="M_cpd12227_c0" stoichiometry="1" />
        </listOfReactants>
        <listOfProducts>
          <speciesReference constant="true" species="M_cpd00006_c0" stoichiometry="1" />
          <speciesReference constant="true" species="M_cpd02345_c0" stoichiometry="1" />
          <speciesReference constant="true" species="M_cpd11912_c0" stoichiometry="1" />
        </listOfProducts>
        <fbc:geneProductAssociation>
          <fbc:geneProductRef fbc:geneProduct="G_CLO1313_RS00575_CDS_1" />
        </fbc:geneProductAssociation>
      </reaction>
      <reaction fast="false" id="R_AMUAAH_c0" name="N_Acetylmuramoyl_Ala_amidohydrolase_c0" reversible="false" fbc:lowerFluxBound="cobra_0_bound" fbc:upperFluxBound="cobra_default_ub">
        <listOfReactants>
          <speciesReference constant="true" species="M_cpd00001_c0" stoichiometry="1" />
          <speciesReference constant="true" species="M_cpd01923_c0" stoichiometry="1" />
        </listOfReactants>
        <listOfProducts>
          <speciesReference constant="true" species="M_cpd00035_c0" stoichiometry="1" />
          <speciesReference constant="true" species="M_cpd01757_c0" stoichiometry="1" />
        </listOfProducts>
        <fbc:geneProductAssociation>
          <fbc:or>
            <fbc:geneProductRef fbc:geneProduct="G_CLO1313_RS12060_CDS_1" />
            <fbc:geneProductRef fbc:geneProduct="G_CLO1313_RS05990_CDS_1" />
            <fbc:geneProductRef fbc:geneProduct="G_CLO1313_RS12550_CDS_1" />
            <fbc:geneProductRef fbc:geneProduct="G_CLO1313_RS06095_CDS_1" />
            <fbc:geneProductRef fbc:geneProduct="G_CLO1313_RS10375_CDS_1" />
            <fbc:geneProductRef fbc:geneProduct="G_CLO1313_RS13325_CDS_1" />
            <fbc:geneProductRef fbc:geneProduct="G_CLO1313_RS00245_CDS_1" />
          </fbc:or>
        </fbc:geneProductAssociation>
      </reaction>
      <reaction fast="false" id="R_ECH_3hivcoa_c0" name="3_Hydroxyisopentyl_CoA_hydro_lyase_c0" reversible="true" fbc:lowerFluxBound="cobra_default_lb" fbc:upperFluxBound="cobra_default_ub">
        <listOfReactants>
          <speciesReference constant="true" species="M_cpd03570_c0" stoichiometry="1" />
        </listOfReactants>
        <listOfProducts>
          <speciesReference constant="true" species="M_cpd00001_c0" stoichiometry="1" />
          <speciesReference constant="true" species="M_cpd00067_c0" stoichiometry="1" />
          <speciesReference constant="true" species="M_cpd01966_c0" stoichiometry="1" />
        </listOfProducts>
        <fbc:geneProductAssociation>
          <fbc:geneProductRef fbc:geneProduct="G_CLO1313_RS11745_CDS_1" />
        </fbc:geneProductAssociation>
      </reaction>
      <reaction fast="false" id="R_PPRGL_c0" name="5_Phospho_D_ribosylamine_glycine_ligase_ADP_forming_c0" reversible="false" fbc:lowerFluxBound="cobra_0_bound" fbc:upperFluxBound="cobra_default_ub">
        <listOfReactants>
          <speciesReference constant="true" species="M_cpd00002_c0" stoichiometry="1" />
          <speciesReference constant="true" species="M_cpd00033_c0" stoichiometry="1" />
          <speciesReference constant="true" species="M_cpd01982_c0" stoichiometry="1" />
        </listOfReactants>
        <listOfProducts>
          <speciesReference constant="true" species="M_cpd00008_c0" stoichiometry="1" />
          <speciesReference constant="true" species="M_cpd00009_c0" stoichiometry="1" />
          <speciesReference constant="true" species="M_cpd00067_c0" stoichiometry="1" />
          <speciesReference constant="true" species="M_cpd02394_c0" stoichiometry="1" />
        </listOfProducts>
        <fbc:geneProductAssociation>
          <fbc:geneProductRef fbc:geneProduct="G_CLO1313_RS05165_CDS_1" />
        </fbc:geneProductAssociation>
      </reaction>
      <reaction fast="false" id="R_NNDMBRT_c0" name="Nicotinate_nucleotide_dimethylbenzimidazole_phospho_D_ribosyltransferase_c0" reversible="false" fbc:lowerFluxBound="cobra_0_bound" fbc:upperFluxBound="cobra_default_ub">
        <listOfReactants>
          <speciesReference constant="true" species="M_cpd00873_c0" stoichiometry="1" />
          <speciesReference constant="true" species="M_cpd01997_c0" stoichiometry="1" />
        </listOfReactants>
        <listOfProducts>
          <speciesReference constant="true" species="M_cpd00067_c0" stoichiometry="1" />
          <speciesReference constant="true" species="M_cpd00218_c0" stoichiometry="1" />
          <speciesReference constant="true" species="M_cpd02904_c0" stoichiometry="1" />
        </listOfProducts>
        <fbc:geneProductAssociation>
          <fbc:geneProductRef fbc:geneProduct="G_CLO1313_RS04910_CDS_1" />
        </fbc:geneProductAssociation>
      </reaction>
      <reaction fast="false" id="R_ECOAH5_c0" name="S_3_Hydroxydodecanoyl_CoA_hydro_lyase_c0" reversible="true" fbc:lowerFluxBound="cobra_default_lb" fbc:upperFluxBound="cobra_default_ub">
        <listOfReactants>
          <speciesReference constant="true" species="M_cpd03116_c0" stoichiometry="1" />
        </listOfReactants>
        <listOfProducts>
          <speciesReference constant="true" species="M_cpd00001_c0" stoichiometry="1" />
          <speciesReference constant="true" species="M_cpd02060_c0" stoichiometry="1" />
        </listOfProducts>
        <fbc:geneProductAssociation>
          <fbc:geneProductRef fbc:geneProduct="G_CLO1313_RS11745_CDS_1" />
        </fbc:geneProductAssociation>
      </reaction>
      <reaction fast="false" id="R_PSAT_c0" name="3_Phosphoserine_2_oxoglutarate_aminotransferase_c0" reversible="true" fbc:lowerFluxBound="cobra_default_lb" fbc:upperFluxBound="cobra_default_ub">
        <listOfReactants>
          <speciesReference constant="true" species="M_cpd00024_c0" stoichiometry="1" />
          <speciesReference constant="true" species="M_cpd00738_c0" stoichiometry="1" />
        </listOfReactants>
        <listOfProducts>
          <speciesReference constant="true" species="M_cpd00023_c0" stoichiometry="1" />
          <speciesReference constant="true" species="M_cpd02069_c0" stoichiometry="1" />
        </listOfProducts>
        <fbc:geneProductAssociation>
          <fbc:geneProductRef fbc:geneProduct="G_CLO1313_RS09770_CDS_1" />
        </fbc:geneProductAssociation>
      </reaction>
      <reaction fast="false" id="R_DHDRPy_c0" name="2_3_4_5_Tetrahydrodipicolinate_NADP_plus__oxidoreductase_c0" reversible="true" fbc:lowerFluxBound="cobra_default_lb" fbc:upperFluxBound="cobra_default_ub">
        <listOfReactants>
          <speciesReference constant="true" species="M_cpd00006_c0" stoichiometry="1" />
          <speciesReference constant="true" species="M_cpd02465_c0" stoichiometry="1" />
        </listOfReactants>
        <listOfProducts>
          <speciesReference constant="true" species="M_cpd00005_c0" stoichiometry="1" />
          <speciesReference constant="true" species="M_cpd00067_c0" stoichiometry="1" />
          <speciesReference constant="true" species="M_cpd02120_c0" stoichiometry="1" />
        </listOfProducts>
        <fbc:geneProductAssociation>
          <fbc:or>
            <fbc:geneProductRef fbc:geneProduct="G_CLO1313_RS06365_CDS_1" />
            <fbc:geneProductRef fbc:geneProduct="G_CLO1313_RS05540_CDS_1" />
          </fbc:or>
        </fbc:geneProductAssociation>
      </reaction>
      <reaction fast="false" id="R_ECOAH9ir_c0" name="2S_3S_3_Hydroxy_2_methylbutanoyl_CoA_hydro_liase_c0" reversible="true" fbc:lowerFluxBound="cobra_default_lb" fbc:upperFluxBound="cobra_default_ub">
        <listOfReactants>
          <speciesReference constant="true" species="M_cpd02691_c0" stoichiometry="1" />
        </listOfReactants>
        <listOfProducts>
          <speciesReference constant="true" species="M_cpd00001_c0" stoichiometry="1" />
          <speciesReference constant="true" species="M_cpd02125_c0" stoichiometry="1" />
        </listOfProducts>
        <fbc:geneProductAssociation>
          <fbc:geneProductRef fbc:geneProduct="G_CLO1313_RS11745_CDS_1" />
        </fbc:geneProductAssociation>
      </reaction>
      <reaction fast="false" id="R_PRAIS_c0" name="2_Formamido_N1_5_phosphoribosylacetamidine_cyclo_ligase_ADP_forming_c0" reversible="false" fbc:lowerFluxBound="cobra_0_bound" fbc:upperFluxBound="cobra_default_ub">
        <listOfReactants>
          <speciesReference constant="true" species="M_cpd00002_c0" stoichiometry="1" />
          <speciesReference constant="true" species="M_cpd02826_c0" stoichiometry="1" />
        </listOfReactants>
        <listOfProducts>
          <speciesReference constant="true" species="M_cpd00008_c0" stoichiometry="1" />
          <speciesReference constant="true" species="M_cpd00009_c0" stoichiometry="1" />
          <speciesReference constant="true" species="M_cpd00067_c0" stoichiometry="1" />
          <speciesReference constant="true" species="M_cpd02140_c0" stoichiometry="1" />
        </listOfProducts>
        <fbc:geneProductAssociation>
          <fbc:or>
            <fbc:geneProductRef fbc:geneProduct="G_CLO1313_RS05150_CDS_1" />
            <fbc:geneProductRef fbc:geneProduct="G_CLO1313_RS05855_CDS_1" />
          </fbc:or>
        </fbc:geneProductAssociation>
      </reaction>
      <reaction fast="false" id="R_ASNTRAT_c0" name="CustomReaction_c0" reversible="false" fbc:lowerFluxBound="cobra_0_bound" fbc:upperFluxBound="cobra_default_ub">
        <listOfReactants>
          <speciesReference constant="true" species="M_asptrnaasn_c0" stoichiometry="1" />
          <speciesReference constant="true" species="M_cpd00001_c0" stoichiometry="1" />
          <speciesReference constant="true" species="M_cpd00002_c0" stoichiometry="1" />
          <speciesReference constant="true" species="M_cpd00053_c0" stoichiometry="1" />
        </listOfReactants>
        <listOfProducts>
          <speciesReference constant="true" species="M_cpd00008_c0" stoichiometry="1" />
          <speciesReference constant="true" species="M_cpd00009_c0" stoichiometry="1" />
          <speciesReference constant="true" species="M_cpd00023_c0" stoichiometry="1" />
          <speciesReference constant="true" species="M_cpd00067_c0" stoichiometry="1" />
          <speciesReference constant="true" species="M_cpd12313_c0" stoichiometry="1" />
        </listOfProducts>
        <fbc:geneProductAssociation>
          <fbc:or>
            <fbc:geneProductRef fbc:geneProduct="G_CLO1313_RS06010_CDS_1" />
            <fbc:geneProductRef fbc:geneProduct="G_CLO1313_RS06015_CDS_1" />
            <fbc:geneProductRef fbc:geneProduct="G_CLO1313_RS11710_CDS_1" />
            <fbc:geneProductRef fbc:geneProduct="G_CLO1313_RS06020_CDS_1" />
            <fbc:geneProductRef fbc:geneProduct="G_CLO1313_RS11705_CDS_1" />
            <fbc:geneProductRef fbc:geneProduct="G_CLO1313_RS11715_CDS_1" />
          </fbc:or>
        </fbc:geneProductAssociation>
      </reaction>
      <reaction fast="false" id="R_ACGNMCT_c0" name="CTP_N_glycoloylneuraminate_cytidylyltransferase_c0" reversible="false" fbc:lowerFluxBound="cobra_0_bound" fbc:upperFluxBound="cobra_default_ub">
        <listOfReactants>
          <speciesReference constant="true" species="M_cpd00052_c0" stoichiometry="1" />
          <speciesReference constant="true" species="M_cpd02155_c0" stoichiometry="1" />
        </listOfReactants>
        <listOfProducts>
          <speciesReference constant="true" species="M_cpd00012_c0" stoichiometry="1" />
          <speciesReference constant="true" species="M_cpd00067_c0" stoichiometry="1" />
          <speciesReference constant="true" species="M_cpd02319_c0" stoichiometry="1" />
        </listOfProducts>
        <fbc:geneProductAssociation>
          <fbc:geneProductRef fbc:geneProduct="G_CLO1313_RS01160_CDS_1" />
        </fbc:geneProductAssociation>
      </reaction>
      <reaction fast="false" id="R_PPNCL3_c0" name="R_4_Phosphopantothenate_L_cysteine_ligase_c0" reversible="false" fbc:lowerFluxBound="cobra_0_bound" fbc:upperFluxBound="cobra_default_ub">
        <listOfReactants>
          <speciesReference constant="true" species="M_cpd00002_c0" stoichiometry="1" />
          <speciesReference constant="true" species="M_cpd00084_c0" stoichiometry="1" />
          <speciesReference constant="true" species="M_cpd02201_c0" stoichiometry="1" />
        </listOfReactants>
        <listOfProducts>
          <speciesReference constant="true" species="M_cpd00012_c0" stoichiometry="1" />
          <speciesReference constant="true" species="M_cpd00018_c0" stoichiometry="1" />
          <speciesReference constant="true" species="M_cpd00067_c0" stoichiometry="2" />
          <speciesReference constant="true" species="M_cpd02666_c0" stoichiometry="1" />
        </listOfProducts>
        <fbc:geneProductAssociation>
          <fbc:geneProductRef fbc:geneProduct="G_CLO1313_RS04825_CDS_1" />
        </fbc:geneProductAssociation>
      </reaction>
      <reaction fast="false" id="R_PPNCL2_c0" name="R_4_Phosphopantothenate_L_cysteine_ligase_c0" reversible="false" fbc:lowerFluxBound="cobra_0_bound" fbc:upperFluxBound="cobra_default_ub">
        <listOfReactants>
          <speciesReference constant="true" species="M_cpd00052_c0" stoichiometry="1" />
          <speciesReference constant="true" species="M_cpd00084_c0" stoichiometry="1" />
          <speciesReference constant="true" species="M_cpd02201_c0" stoichiometry="1" />
        </listOfReactants>
        <listOfProducts>
          <speciesReference constant="true" species="M_cpd00012_c0" stoichiometry="1" />
          <speciesReference constant="true" species="M_cpd00046_c0" stoichiometry="1" />
          <speciesReference constant="true" species="M_cpd00067_c0" stoichiometry="2" />
          <speciesReference constant="true" species="M_cpd02666_c0" stoichiometry="1" />
        </listOfProducts>
        <fbc:geneProductAssociation>
          <fbc:geneProductRef fbc:geneProduct="G_CLO1313_RS04825_CDS_1" />
        </fbc:geneProductAssociation>
      </reaction>
      <reaction fast="false" id="R_PTHPS_c0" name="2_amino_4_hydroxy_6_erythro_1_2_3_trihydroxypropyl_dihydropteridine_triphosphate_lyase_c0" reversible="false" fbc:lowerFluxBound="cobra_0_bound" fbc:upperFluxBound="cobra_default_ub">
        <listOfReactants>
          <speciesReference constant="true" species="M_cpd02978_c0" stoichiometry="1" />
        </listOfReactants>
        <listOfProducts>
          <speciesReference constant="true" species="M_cpd00421_c0" stoichiometry="1" />
          <speciesReference constant="true" species="M_cpd02315_c0" stoichiometry="1" />
        </listOfProducts>
        <fbc:geneProductAssociation>
          <fbc:geneProductRef fbc:geneProduct="G_CLO1313_RS03385_CDS_1" />
        </fbc:geneProductAssociation>
      </reaction>
      <reaction fast="false" id="R_QULNS_c0" name="glycerone_phosphate_iminosuccinate_alkyltransferase_cyclizing_c0" reversible="false" fbc:lowerFluxBound="cobra_0_bound" fbc:upperFluxBound="cobra_default_ub">
        <listOfReactants>
          <speciesReference constant="true" species="M_cpd00095_c0" stoichiometry="1" />
          <speciesReference constant="true" species="M_cpd03470_c0" stoichiometry="1" />
        </listOfReactants>
        <listOfProducts>
          <speciesReference constant="true" species="M_cpd00001_c0" stoichiometry="2" />
          <speciesReference constant="true" species="M_cpd00009_c0" stoichiometry="1" />
          <speciesReference constant="true" species="M_cpd02333_c0" stoichiometry="1" />
        </listOfProducts>
        <fbc:geneProductAssociation>
          <fbc:geneProductRef fbc:geneProduct="G_CLO1313_RS15340_CDS_1" />
        </fbc:geneProductAssociation>
      </reaction>
      <reaction fast="false" id="R_GARFT_c0" name="10_Formyltetrahydrofolate_5_phosphoribosylglycinamide_formyltransferase_c0" reversible="false" fbc:lowerFluxBound="cobra_0_bound" fbc:upperFluxBound="cobra_default_ub">
        <listOfReactants>
          <speciesReference constant="true" species="M_cpd00201_c0" stoichiometry="1" />
          <speciesReference constant="true" species="M_cpd02394_c0" stoichiometry="1" />
        </listOfReactants>
        <listOfProducts>
          <speciesReference constant="true" species="M_cpd00067_c0" stoichiometry="1" />
          <speciesReference constant="true" species="M_cpd00087_c0" stoichiometry="1" />
          <speciesReference constant="true" species="M_cpd02678_c0" stoichiometry="1" />
        </listOfProducts>
        <fbc:geneProductAssociation>
          <fbc:geneProductRef fbc:geneProduct="G_CLO1313_RS05155_CDS_1" />
        </fbc:geneProductAssociation>
      </reaction>
      <reaction fast="false" id="R_FGFTh_c0" name="R04326_c0" reversible="false" fbc:lowerFluxBound="cobra_0_bound" fbc:upperFluxBound="cobra_default_ub">
        <listOfReactants>
          <speciesReference constant="true" species="M_cpd00001_c0" stoichiometry="1" />
          <speciesReference constant="true" species="M_cpd00347_c0" stoichiometry="1" />
          <speciesReference constant="true" species="M_cpd02394_c0" stoichiometry="1" />
        </listOfReactants>
        <listOfProducts>
          <speciesReference constant="true" species="M_cpd00067_c0" stoichiometry="2" />
          <speciesReference constant="true" species="M_cpd00087_c0" stoichiometry="1" />
          <speciesReference constant="true" species="M_cpd02678_c0" stoichiometry="1" />
        </listOfProducts>
        <fbc:geneProductAssociation>
          <fbc:geneProductRef fbc:geneProduct="G_CLO1313_RS05155_CDS_1" />
        </fbc:geneProductAssociation>
      </reaction>
      <reaction fast="false" id="R_KAS14_c0" name="Acyl_acyl_carrier_protein_malonyl_acyl_carrier_protein_C_acyltransferase_decarboxylating_c0" reversible="false" fbc:lowerFluxBound="cobra_0_bound" fbc:upperFluxBound="cobra_default_ub">
        <listOfReactants>
          <speciesReference constant="true" species="M_cpd11492_c0" stoichiometry="1" />
          <speciesReference constant="true" species="M_cpd11494_c0" stoichiometry="1" />
        </listOfReactants>
        <listOfProducts>
          <speciesReference constant="true" species="M_cpd00011_c0" stoichiometry="1" />
          <speciesReference constant="true" species="M_cpd11488_c0" stoichiometry="1" />
          <speciesReference constant="true" species="M_cpd11493_c0" stoichiometry="1" />
        </listOfProducts>
        <fbc:geneProductAssociation>
          <fbc:or>
            <fbc:geneProductRef fbc:geneProduct="G_CLO1313_RS06525_CDS_1" />
            <fbc:geneProductRef fbc:geneProduct="G_CLO1313_RS06505_CDS_1" />
            <fbc:geneProductRef fbc:geneProduct="G_CLO1313_RS10640_CDS_1" />
            <fbc:geneProductRef fbc:geneProduct="G_CLO1313_RS10650_CDS_1" />
          </fbc:or>
        </fbc:geneProductAssociation>
      </reaction>
      <reaction fast="false" id="R_ADPT2_c0" name="1_5_Phosphoribosyl_5_amino_4_imidazolecarboxamide_pyrophosphate_phosphoribosyltransferase_c0" reversible="true" fbc:lowerFluxBound="cobra_default_lb" fbc:upperFluxBound="cobra_default_ub">
        <listOfReactants>
          <speciesReference constant="true" species="M_cpd00012_c0" stoichiometry="1" />
          <speciesReference constant="true" species="M_cpd00067_c0" stoichiometry="1" />
          <speciesReference constant="true" species="M_cpd02851_c0" stoichiometry="1" />
        </listOfReactants>
        <listOfProducts>
          <speciesReference constant="true" species="M_cpd00103_c0" stoichiometry="1" />
          <speciesReference constant="true" species="M_cpd02506_c0" stoichiometry="1" />
        </listOfProducts>
        <fbc:geneProductAssociation>
          <fbc:or>
            <fbc:geneProductRef fbc:geneProduct="G_CLO1313_RS04660_CDS_1" />
            <fbc:geneProductRef fbc:geneProduct="G_CLO1313_RS04650_CDS_1" />
          </fbc:or>
        </fbc:geneProductAssociation>
      </reaction>
      <reaction fast="false" id="R_APCPT_c0" name="ATP_pantothenate_4_phosphotransferase_c0" reversible="false" fbc:lowerFluxBound="cobra_0_bound" fbc:upperFluxBound="cobra_default_ub">
        <listOfReactants>
          <speciesReference constant="true" species="M_cpd00002_c0" stoichiometry="1" />
          <speciesReference constant="true" species="M_cpd02524_c0" stoichiometry="1" />
        </listOfReactants>
        <listOfProducts>
          <speciesReference constant="true" species="M_cpd00008_c0" stoichiometry="1" />
          <speciesReference constant="true" species="M_cpd00067_c0" stoichiometry="1" />
          <speciesReference constant="true" species="M_cpd02666_c0" stoichiometry="1" />
        </listOfProducts>
        <fbc:geneProductAssociation>
          <fbc:geneProductRef fbc:geneProduct="G_CLO1313_RS00905_CDS_1" />
        </fbc:geneProductAssociation>
      </reaction>
      <reaction fast="false" id="R_R04399_c0" name="R04399_c0" reversible="true" fbc:lowerFluxBound="cobra_default_lb" fbc:upperFluxBound="cobra_default_ub">
        <listOfReactants>
          <speciesReference constant="true" species="M_cpd02544_c0" stoichiometry="1" />
        </listOfReactants>
        <listOfProducts>
          <speciesReference constant="true" species="M_cpd00001_c0" stoichiometry="1" />
          <speciesReference constant="true" species="M_cpd02653_c0" stoichiometry="1" />
        </listOfProducts>
        <fbc:geneProductAssociation>
          <fbc:or>
            <fbc:geneProductRef fbc:geneProduct="G_CLO1313_RS15230_CDS_1" />
            <fbc:geneProductRef fbc:geneProduct="G_CLO1313_RS01215_CDS_1" />
            <fbc:geneProductRef fbc:geneProduct="G_CLO1313_RS14765_CDS_1" />
          </fbc:or>
        </fbc:geneProductAssociation>
      </reaction>
      <reaction fast="false" id="R_MTRI_c0" name="5_Methylthio_5_deoxy_D_ribose_1_phosphate_ketol_isomerase_c0" reversible="true" fbc:lowerFluxBound="cobra_default_lb" fbc:upperFluxBound="cobra_default_ub">
        <listOfReactants>
          <speciesReference constant="true" species="M_cpd02574_c0" stoichiometry="1" />
        </listOfReactants>
        <listOfProducts>
          <speciesReference constant="true" species="M_cpd02791_c0" stoichiometry="1" />
        </listOfProducts>
        <fbc:geneProductAssociation>
          <fbc:geneProductRef fbc:geneProduct="G_CLO1313_RS08110_CDS_1" />
        </fbc:geneProductAssociation>
      </reaction>
      <reaction fast="false" id="R_IPMD_c0" name="3_Isopropylmalate_NAD_plus__oxidoreductase_c0" reversible="true" fbc:lowerFluxBound="cobra_default_lb" fbc:upperFluxBound="cobra_default_ub">
        <listOfReactants>
          <speciesReference constant="true" species="M_cpd00003_c0" stoichiometry="1" />
          <speciesReference constant="true" species="M_cpd02693_c0" stoichiometry="1" />
        </listOfReactants>
        <listOfProducts>
          <speciesReference constant="true" species="M_cpd00004_c0" stoichiometry="1" />
          <speciesReference constant="true" species="M_cpd00067_c0" stoichiometry="1" />
          <speciesReference constant="true" species="M_cpd02605_c0" stoichiometry="1" />
        </listOfProducts>
        <fbc:geneProductAssociation>
          <fbc:geneProductRef fbc:geneProduct="G_CLO1313_RS14645_CDS_1" />
        </fbc:geneProductAssociation>
      </reaction>
      <reaction fast="false" id="R_3HAD40_1_c0" name="3R_3_Hydroxybutanoyl_acyl_carrier_protein_hydro_lyase_c0" reversible="true" fbc:lowerFluxBound="cobra_default_lb" fbc:upperFluxBound="cobra_default_ub">
        <listOfReactants>
          <speciesReference constant="true" species="M_cpd11478_c0" stoichiometry="1" />
        </listOfReactants>
        <listOfProducts>
          <speciesReference constant="true" species="M_cpd00001_c0" stoichiometry="1" />
          <speciesReference constant="true" species="M_cpd11465_c0" stoichiometry="1" />
        </listOfProducts>
        <fbc:geneProductAssociation>
          <fbc:geneProductRef fbc:geneProduct="G_CLO1313_RS01090_CDS_1" />
        </fbc:geneProductAssociation>
      </reaction>
      <reaction fast="false" id="R_EAR40x_c0" name="Butyryl_acyl_carrier_protein_malonyl_CoA_C_acyltransferasedecarboxylating__oxoacyl__and_enoyl_reducing_c0" reversible="true" fbc:lowerFluxBound="cobra_default_lb" fbc:upperFluxBound="cobra_default_ub">
        <listOfReactants>
          <speciesReference constant="true" species="M_cpd00003_c0" stoichiometry="1" />
          <speciesReference constant="true" species="M_cpd11464_c0" stoichiometry="1" />
        </listOfReactants>
        <listOfProducts>
          <speciesReference constant="true" species="M_cpd00004_c0" stoichiometry="1" />
          <speciesReference constant="true" species="M_cpd11465_c0" stoichiometry="1" />
        </listOfProducts>
        <fbc:geneProductAssociation>
          <fbc:geneProductRef fbc:geneProduct="G_CLO1313_RS03725_CDS_1" />
        </fbc:geneProductAssociation>
      </reaction>
      <reaction fast="false" id="R_ACNAM9PL_c0" name="phosphoenolpyruvate_N_acetyl_D_mannosamine_6_phosphate_C_1_carboxyvinyltransferase_phosphate_hydrolysing__2_carboxy_2_oxoethyl_forming_c0" reversible="false" fbc:lowerFluxBound="cobra_0_bound" fbc:upperFluxBound="cobra_default_ub">
        <listOfReactants>
          <speciesReference constant="true" species="M_cpd00001_c0" stoichiometry="1" />
          <speciesReference constant="true" species="M_cpd00061_c0" stoichiometry="1" />
          <speciesReference constant="true" species="M_cpd00067_c0" stoichiometry="1" />
          <speciesReference constant="true" species="M_cpd02612_c0" stoichiometry="1" />
        </listOfReactants>
        <listOfProducts>
          <speciesReference constant="true" species="M_cpd00009_c0" stoichiometry="1" />
          <speciesReference constant="true" species="M_cpd03733_c0" stoichiometry="1" />
        </listOfProducts>
        <fbc:geneProductAssociation>
          <fbc:or>
            <fbc:geneProductRef fbc:geneProduct="G_CLO1313_RS14750_CDS_1" />
            <fbc:geneProductRef fbc:geneProduct="G_CLO1313_RS01170_CDS_1" />
          </fbc:or>
        </fbc:geneProductAssociation>
      </reaction>
      <reaction fast="false" id="R_KARI_23dhmb_c0" name="R_2_3_Dihydroxy_3_methylbutanoate_NADP_plus__oxidoreductase_isomerizing_c0" reversible="true" fbc:lowerFluxBound="cobra_default_lb" fbc:upperFluxBound="cobra_default_ub">
        <listOfReactants>
          <speciesReference constant="true" species="M_cpd00006_c0" stoichiometry="1" />
          <speciesReference constant="true" species="M_cpd02498_c0" stoichiometry="1" />
        </listOfReactants>
        <listOfProducts>
          <speciesReference constant="true" species="M_cpd00005_c0" stoichiometry="1" />
          <speciesReference constant="true" species="M_cpd00067_c0" stoichiometry="1" />
          <speciesReference constant="true" species="M_cpd02569_c0" stoichiometry="1" />
        </listOfProducts>
        <fbc:geneProductAssociation>
          <fbc:geneProductRef fbc:geneProduct="G_CLO1313_RS00540_CDS_1" />
        </fbc:geneProductAssociation>
      </reaction>
      <reaction fast="false" id="R_DLDLBT_c0" name="5_amino_6_D_ribitylaminouracil_butanedionetransferase_c0" reversible="false" fbc:lowerFluxBound="cobra_0_bound" fbc:upperFluxBound="cobra_default_ub">
        <listOfReactants>
          <speciesReference constant="true" species="M_cpd02882_c0" stoichiometry="1" />
          <speciesReference constant="true" species="M_cpd11225_c0" stoichiometry="1" />
        </listOfReactants>
        <listOfProducts>
          <speciesReference constant="true" species="M_cpd00001_c0" stoichiometry="2" />
          <speciesReference constant="true" species="M_cpd00009_c0" stoichiometry="1" />
          <speciesReference constant="true" species="M_cpd00067_c0" stoichiometry="1" />
          <speciesReference constant="true" species="M_cpd02656_c0" stoichiometry="1" />
        </listOfProducts>
        <fbc:geneProductAssociation>
          <fbc:geneProductRef fbc:geneProduct="G_CLO1313_RS10770_CDS_1" />
        </fbc:geneProductAssociation>
      </reaction>
      <reaction fast="false" id="R_PRFGS_c0" name="5_Phosphoribosylformylglycinamide_L_glutamine_amido_ligase_ADP_forming_c0" reversible="false" fbc:lowerFluxBound="cobra_0_bound" fbc:upperFluxBound="cobra_default_ub">
        <listOfReactants>
          <speciesReference constant="true" species="M_cpd00001_c0" stoichiometry="1" />
          <speciesReference constant="true" species="M_cpd00002_c0" stoichiometry="1" />
          <speciesReference constant="true" species="M_cpd00053_c0" stoichiometry="1" />
          <speciesReference constant="true" species="M_cpd02678_c0" stoichiometry="1" />
        </listOfReactants>
        <listOfProducts>
          <speciesReference constant="true" species="M_cpd00008_c0" stoichiometry="1" />
          <speciesReference constant="true" species="M_cpd00009_c0" stoichiometry="1" />
          <speciesReference constant="true" species="M_cpd00023_c0" stoichiometry="1" />
          <speciesReference constant="true" species="M_cpd00067_c0" stoichiometry="1" />
          <speciesReference constant="true" species="M_cpd02826_c0" stoichiometry="1" />
        </listOfProducts>
        <fbc:geneProductAssociation>
          <fbc:geneProductRef fbc:geneProduct="G_CLO1313_RS08500_CDS_1" />
        </fbc:geneProductAssociation>
      </reaction>
      <reaction fast="false" id="R_ADAPAT_c0" name="R04467_c0" reversible="false" fbc:lowerFluxBound="cobra_0_bound" fbc:upperFluxBound="cobra_default_ub">
        <listOfReactants>
          <speciesReference constant="true" species="M_cpd00023_c0" stoichiometry="1" />
          <speciesReference constant="true" species="M_cpd03289_c0" stoichiometry="1" />
        </listOfReactants>
        <listOfProducts>
          <speciesReference constant="true" species="M_cpd00024_c0" stoichiometry="1" />
          <speciesReference constant="true" species="M_cpd02685_c0" stoichiometry="1" />
        </listOfProducts>
        <fbc:geneProductAssociation>
          <fbc:geneProductRef fbc:geneProduct="G_CLO1313_RS09395_CDS_1" />
        </fbc:geneProductAssociation>
      </reaction>
      <reaction fast="false" id="R_SDPTA_c0" name="N_Succinyl_L_2_6_diaminoheptanedioate_2_oxoglutarate_amino_transferase_c0" reversible="true" fbc:lowerFluxBound="cobra_default_lb" fbc:upperFluxBound="cobra_default_ub">
        <listOfReactants>
          <speciesReference constant="true" species="M_cpd00024_c0" stoichiometry="1" />
          <speciesReference constant="true" species="M_cpd02698_c0" stoichiometry="1" />
        </listOfReactants>
        <listOfProducts>
          <speciesReference constant="true" species="M_cpd00023_c0" stoichiometry="1" />
          <speciesReference constant="true" species="M_cpd02724_c0" stoichiometry="1" />
        </listOfProducts>
        <fbc:geneProductAssociation>
          <fbc:or>
            <fbc:geneProductRef fbc:geneProduct="G_CLO1313_RS01930_CDS_1" />
            <fbc:geneProductRef fbc:geneProduct="G_CLO1313_RS12990_CDS_1" />
          </fbc:or>
        </fbc:geneProductAssociation>
      </reaction>
      <reaction fast="false" id="R_3OAR40_c0" name="3R_3_Hydroxybutanoyl_acyl_carrier_protein_NADP_plus__oxidoreductase_c0" reversible="true" fbc:lowerFluxBound="cobra_default_lb" fbc:upperFluxBound="cobra_default_ub">
        <listOfReactants>
          <speciesReference constant="true" species="M_cpd00006_c0" stoichiometry="1" />
          <speciesReference constant="true" species="M_cpd11478_c0" stoichiometry="1" />
        </listOfReactants>
        <listOfProducts>
          <speciesReference constant="true" species="M_cpd00005_c0" stoichiometry="1" />
          <speciesReference constant="true" species="M_cpd00067_c0" stoichiometry="2" />
          <speciesReference constant="true" species="M_cpd11488_c0" stoichiometry="1" />
        </listOfProducts>
        <fbc:geneProductAssociation>
          <fbc:or>
            <fbc:geneProductRef fbc:geneProduct="G_CLO1313_RS06515_CDS_1" />
            <fbc:geneProductRef fbc:geneProduct="G_CLO1313_RS11540_CDS_1" />
          </fbc:or>
        </fbc:geneProductAssociation>
      </reaction>
      <reaction fast="false" id="R_3OAR100_c0" name="3R_3_Hydroxydecanoyl_acyl_carrier_protein_NADP_plus__oxidoreductase_c0" reversible="true" fbc:lowerFluxBound="cobra_default_lb" fbc:upperFluxBound="cobra_default_ub">
        <listOfReactants>
          <speciesReference constant="true" species="M_cpd00006_c0" stoichiometry="1" />
          <speciesReference constant="true" species="M_cpd11482_c0" stoichiometry="1" />
        </listOfReactants>
        <listOfProducts>
          <speciesReference constant="true" species="M_cpd00005_c0" stoichiometry="1" />
          <speciesReference constant="true" species="M_cpd00067_c0" stoichiometry="1" />
          <speciesReference constant="true" species="M_cpd11487_c0" stoichiometry="1" />
        </listOfProducts>
        <fbc:geneProductAssociation>
          <fbc:or>
            <fbc:geneProductRef fbc:geneProduct="G_CLO1313_RS06515_CDS_1" />
            <fbc:geneProductRef fbc:geneProduct="G_CLO1313_RS11540_CDS_1" />
          </fbc:or>
        </fbc:geneProductAssociation>
      </reaction>
      <reaction fast="false" id="R_3HAD100_c0" name="3R_3_Hydroxybutanoyl_acyl_carrier_protein_hydro_lyase_c0" reversible="true" fbc:lowerFluxBound="cobra_default_lb" fbc:upperFluxBound="cobra_default_ub">
        <listOfReactants>
          <speciesReference constant="true" species="M_cpd11482_c0" stoichiometry="1" />
        </listOfReactants>
        <listOfProducts>
          <speciesReference constant="true" species="M_cpd00001_c0" stoichiometry="1" />
          <speciesReference constant="true" species="M_cpd11475_c0" stoichiometry="1" />
        </listOfProducts>
        <fbc:geneProductAssociation>
          <fbc:geneProductRef fbc:geneProduct="G_CLO1313_RS01090_CDS_1" />
        </fbc:geneProductAssociation>
      </reaction>
      <reaction fast="false" id="R_3OAR80_c0" name="3R_3_Hydroxyoctanoyl_acyl_carrier_protein_NADP_plus__oxidoreductase_c0" reversible="true" fbc:lowerFluxBound="cobra_default_lb" fbc:upperFluxBound="cobra_default_ub">
        <listOfReactants>
          <speciesReference constant="true" species="M_cpd00006_c0" stoichiometry="1" />
          <speciesReference constant="true" species="M_cpd11483_c0" stoichiometry="1" />
        </listOfReactants>
        <listOfProducts>
          <speciesReference constant="true" species="M_cpd00005_c0" stoichiometry="1" />
          <speciesReference constant="true" species="M_cpd00067_c0" stoichiometry="1" />
          <speciesReference constant="true" species="M_cpd11490_c0" stoichiometry="1" />
        </listOfProducts>
        <fbc:geneProductAssociation>
          <fbc:or>
            <fbc:geneProductRef fbc:geneProduct="G_CLO1313_RS06515_CDS_1" />
            <fbc:geneProductRef fbc:geneProduct="G_CLO1313_RS11540_CDS_1" />
          </fbc:or>
        </fbc:geneProductAssociation>
      </reaction>
      <reaction fast="false" id="R_3HAD80_c0" name="3R_3_Hydroxybutanoyl_acyl_carrier_protein_hydro_lyase_c0" reversible="true" fbc:lowerFluxBound="cobra_default_lb" fbc:upperFluxBound="cobra_default_ub">
        <listOfReactants>
          <speciesReference constant="true" species="M_cpd11483_c0" stoichiometry="1" />
        </listOfReactants>
        <listOfProducts>
          <speciesReference constant="true" species="M_cpd00001_c0" stoichiometry="1" />
          <speciesReference constant="true" species="M_cpd11471_c0" stoichiometry="1" />
        </listOfProducts>
        <fbc:geneProductAssociation>
          <fbc:geneProductRef fbc:geneProduct="G_CLO1313_RS01090_CDS_1" />
        </fbc:geneProductAssociation>
      </reaction>
      <reaction fast="false" id="R_3OAR160_c0" name="3R_3_Hydroxypalmitoyl_acyl_carrier_protein_NADP_plus__oxidoreductase_c0" reversible="true" fbc:lowerFluxBound="cobra_default_lb" fbc:upperFluxBound="cobra_default_ub">
        <listOfReactants>
          <speciesReference constant="true" species="M_cpd00006_c0" stoichiometry="1" />
          <speciesReference constant="true" species="M_cpd11481_c0" stoichiometry="1" />
        </listOfReactants>
        <listOfProducts>
          <speciesReference constant="true" species="M_cpd00005_c0" stoichiometry="1" />
          <speciesReference constant="true" species="M_cpd00067_c0" stoichiometry="2" />
          <speciesReference constant="true" species="M_cpd11485_c0" stoichiometry="1" />
        </listOfProducts>
        <fbc:geneProductAssociation>
          <fbc:or>
            <fbc:geneProductRef fbc:geneProduct="G_CLO1313_RS06515_CDS_1" />
            <fbc:geneProductRef fbc:geneProduct="G_CLO1313_RS11540_CDS_1" />
          </fbc:or>
        </fbc:geneProductAssociation>
      </reaction>
      <reaction fast="false" id="R_3HAD160_c0" name="3R_3_Hydroxypalmitoyl_acyl_carrier_protein_hydro_lyase_c0" reversible="true" fbc:lowerFluxBound="cobra_default_lb" fbc:upperFluxBound="cobra_default_ub">
        <listOfReactants>
          <speciesReference constant="true" species="M_cpd11481_c0" stoichiometry="1" />
        </listOfReactants>
        <listOfProducts>
          <speciesReference constant="true" species="M_cpd00001_c0" stoichiometry="1" />
          <speciesReference constant="true" species="M_cpd00067_c0" stoichiometry="1" />
          <speciesReference constant="true" species="M_cpd11477_c0" stoichiometry="1" />
        </listOfProducts>
        <fbc:geneProductAssociation>
          <fbc:geneProductRef fbc:geneProduct="G_CLO1313_RS01090_CDS_1" />
        </fbc:geneProductAssociation>
      </reaction>
      <reaction fast="false" id="R_IG3PS_c0" name="R04558_c0" reversible="false" fbc:lowerFluxBound="cobra_0_bound" fbc:upperFluxBound="cobra_default_ub">
        <listOfReactants>
          <speciesReference constant="true" species="M_cpd00053_c0" stoichiometry="1" />
          <speciesReference constant="true" species="M_cpd02991_c0" stoichiometry="1" />
        </listOfReactants>
        <listOfProducts>
          <speciesReference constant="true" species="M_cpd00023_c0" stoichiometry="1" />
          <speciesReference constant="true" species="M_cpd00067_c0" stoichiometry="2" />
          <speciesReference constant="true" species="M_cpd02843_c0" stoichiometry="1" />
          <speciesReference constant="true" species="M_cpd02851_c0" stoichiometry="1" />
        </listOfProducts>
        <fbc:geneProductAssociation>
          <fbc:or>
            <fbc:geneProductRef fbc:geneProduct="G_CLO1313_RS02165_CDS_1" />
            <fbc:geneProductRef fbc:geneProduct="G_CLO1313_RS02155_CDS_1" />
          </fbc:or>
        </fbc:geneProductAssociation>
      </reaction>
      <reaction fast="false" id="R_ADSL2r_c0" name="1_5_Phosphoribosyl_5_amino_4_N_succinocarboxamide_imidazole_AMP_lyase_c0" reversible="true" fbc:lowerFluxBound="cobra_default_lb" fbc:upperFluxBound="cobra_default_ub">
        <listOfReactants>
          <speciesReference constant="true" species="M_cpd02921_c0" stoichiometry="1" />
        </listOfReactants>
        <listOfProducts>
          <speciesReference constant="true" species="M_cpd00067_c0" stoichiometry="1" />
          <speciesReference constant="true" species="M_cpd00106_c0" stoichiometry="1" />
          <speciesReference constant="true" species="M_cpd02851_c0" stoichiometry="1" />
        </listOfProducts>
        <fbc:geneProductAssociation>
          <fbc:geneProductRef fbc:geneProduct="G_CLO1313_RS07490_CDS_1" />
        </fbc:geneProductAssociation>
      </reaction>
      <reaction fast="false" id="R_AICART_c0" name="10_Formyltetrahydrofolate_5_phosphoribosyl_5_amino_4_imidazolecarboxamide_formyltransferase_c0" reversible="true" fbc:lowerFluxBound="cobra_default_lb" fbc:upperFluxBound="cobra_default_ub">
        <listOfReactants>
          <speciesReference constant="true" species="M_cpd00201_c0" stoichiometry="1" />
          <speciesReference constant="true" species="M_cpd02851_c0" stoichiometry="1" />
        </listOfReactants>
        <listOfProducts>
          <speciesReference constant="true" species="M_cpd00087_c0" stoichiometry="1" />
          <speciesReference constant="true" species="M_cpd02884_c0" stoichiometry="1" />
        </listOfProducts>
        <fbc:geneProductAssociation>
          <fbc:geneProductRef fbc:geneProduct="G_CLO1313_RS05160_CDS_1" />
        </fbc:geneProductAssociation>
      </reaction>
      <reaction fast="false" id="R_3OAR140_c0" name="3R_3_Hydroxytetradecanoyl_acyl_carrier_protein_NADP_plus__oxidoreductase_c0" reversible="true" fbc:lowerFluxBound="cobra_default_lb" fbc:upperFluxBound="cobra_default_ub">
        <listOfReactants>
          <speciesReference constant="true" species="M_cpd00006_c0" stoichiometry="1" />
          <speciesReference constant="true" species="M_cpd11484_c0" stoichiometry="1" />
        </listOfReactants>
        <listOfProducts>
          <speciesReference constant="true" species="M_cpd00005_c0" stoichiometry="1" />
          <speciesReference constant="true" species="M_cpd00067_c0" stoichiometry="2" />
          <speciesReference constant="true" species="M_cpd11491_c0" stoichiometry="1" />
        </listOfProducts>
        <fbc:geneProductAssociation>
          <fbc:or>
            <fbc:geneProductRef fbc:geneProduct="G_CLO1313_RS06515_CDS_1" />
            <fbc:geneProductRef fbc:geneProduct="G_CLO1313_RS11540_CDS_1" />
          </fbc:or>
        </fbc:geneProductAssociation>
      </reaction>
      <reaction fast="false" id="R_3HAD140_c0" name="3R_3_Hydroxypalmitoyl_acyl_carrier_protein_hydro_lyase_c0" reversible="true" fbc:lowerFluxBound="cobra_default_lb" fbc:upperFluxBound="cobra_default_ub">
        <listOfReactants>
          <speciesReference constant="true" species="M_cpd11484_c0" stoichiometry="1" />
        </listOfReactants>
        <listOfProducts>
          <speciesReference constant="true" species="M_cpd00001_c0" stoichiometry="1" />
          <speciesReference constant="true" species="M_cpd00067_c0" stoichiometry="1" />
          <speciesReference constant="true" species="M_cpd11467_c0" stoichiometry="1" />
        </listOfProducts>
        <fbc:geneProductAssociation>
          <fbc:geneProductRef fbc:geneProduct="G_CLO1313_RS01090_CDS_1" />
        </fbc:geneProductAssociation>
      </reaction>
      <reaction fast="false" id="R_UGLDDS2_c0" name="UDP_N_acetylmuramoyl_L_alanyl_D_glutamyl_L_lysine_alanyl_D_alanine_c0" reversible="false" fbc:lowerFluxBound="cobra_0_bound" fbc:upperFluxBound="cobra_default_ub">
        <listOfReactants>
          <speciesReference constant="true" species="M_cpd00002_c0" stoichiometry="1" />
          <speciesReference constant="true" species="M_cpd00731_c0" stoichiometry="1" />
          <speciesReference constant="true" species="M_cpd03490_c0" stoichiometry="1" />
        </listOfReactants>
        <listOfProducts>
          <speciesReference constant="true" species="M_cpd00008_c0" stoichiometry="1" />
          <speciesReference constant="true" species="M_cpd00009_c0" stoichiometry="1" />
          <speciesReference constant="true" species="M_cpd00067_c0" stoichiometry="1" />
          <speciesReference constant="true" species="M_cpd02862_c0" stoichiometry="1" />
        </listOfProducts>
        <fbc:geneProductAssociation>
          <fbc:geneProductRef fbc:geneProduct="G_CLO1313_RS06295_CDS_1" />
        </fbc:geneProductAssociation>
      </reaction>
      <reaction fast="false" id="R_PRASCSi_c0" name="1_5_Phosphoribosyl_5_amino_4_carboxyimidazole_L_aspartate_ligase_ADP_forming_c0" reversible="false" fbc:lowerFluxBound="cobra_0_bound" fbc:upperFluxBound="cobra_default_ub">
        <listOfReactants>
          <speciesReference constant="true" species="M_cpd00002_c0" stoichiometry="1" />
          <speciesReference constant="true" species="M_cpd00041_c0" stoichiometry="1" />
          <speciesReference constant="true" species="M_cpd02893_c0" stoichiometry="1" />
        </listOfReactants>
        <listOfProducts>
          <speciesReference constant="true" species="M_cpd00008_c0" stoichiometry="1" />
          <speciesReference constant="true" species="M_cpd00009_c0" stoichiometry="1" />
          <speciesReference constant="true" species="M_cpd00067_c0" stoichiometry="1" />
          <speciesReference constant="true" species="M_cpd02921_c0" stoichiometry="1" />
        </listOfProducts>
        <fbc:geneProductAssociation>
          <fbc:or>
            <fbc:geneProductRef fbc:geneProduct="G_CLO1313_RS02150_CDS_1" />
            <fbc:geneProductRef fbc:geneProduct="G_CLO1313_RS02155_CDS_1" />
          </fbc:or>
        </fbc:geneProductAssociation>
      </reaction>
      <reaction fast="false" id="R_RZ5PP_c0" name="R04594_c0" reversible="false" fbc:lowerFluxBound="cobra_0_bound" fbc:upperFluxBound="cobra_default_ub">
        <listOfReactants>
          <speciesReference constant="true" species="M_cpd00001_c0" stoichiometry="1" />
          <speciesReference constant="true" species="M_cpd02904_c0" stoichiometry="1" />
        </listOfReactants>
        <listOfProducts>
          <speciesReference constant="true" species="M_cpd00009_c0" stoichiometry="1" />
          <speciesReference constant="true" species="M_cpd03423_c0" stoichiometry="1" />
        </listOfProducts>
        <fbc:geneProductAssociation>
          <fbc:or>
            <fbc:geneProductRef fbc:geneProduct="G_CLO1313_RS07660_CDS_1" />
            <fbc:geneProductRef fbc:geneProduct="G_CLO1313_RS06455_CDS_1" />
            <fbc:geneProductRef fbc:geneProduct="G_CLO1313_RS03645_CDS_1" />
            <fbc:geneProductRef fbc:geneProduct="G_CLO1313_RS00415_CDS_1" />
          </fbc:or>
        </fbc:geneProductAssociation>
      </reaction>
      <reaction fast="false" id="R_UGMDDS_c0" name="UDP_N_acetylmuramoyl_L_alanyl_D_glutamyl_meso_2_6_diaminoheptanedioate_D_alanyl_D_alanine_ligaseADP_forming_c0" reversible="false" fbc:lowerFluxBound="cobra_0_bound" fbc:upperFluxBound="cobra_default_ub">
        <listOfReactants>
          <speciesReference constant="true" species="M_cpd00002_c0" stoichiometry="1" />
          <speciesReference constant="true" species="M_cpd00731_c0" stoichiometry="1" />
          <speciesReference constant="true" species="M_cpd02964_c0" stoichiometry="1" />
        </listOfReactants>
        <listOfProducts>
          <speciesReference constant="true" species="M_cpd00008_c0" stoichiometry="1" />
          <speciesReference constant="true" species="M_cpd00009_c0" stoichiometry="1" />
          <speciesReference constant="true" species="M_cpd00067_c0" stoichiometry="1" />
          <speciesReference constant="true" species="M_cpd02968_c0" stoichiometry="1" />
        </listOfProducts>
        <fbc:geneProductAssociation>
          <fbc:geneProductRef fbc:geneProduct="G_CLO1313_RS06295_CDS_1" />
        </fbc:geneProductAssociation>
      </reaction>
      <reaction fast="false" id="R_AHDTPHL_c0" name="2_Amino_4_hydroxy_6_erythro_1_2_3_trihydroxypropyl_dihydropteridine_triphosphate_hydrolase_c0" reversible="false" fbc:lowerFluxBound="cobra_0_bound" fbc:upperFluxBound="cobra_default_ub">
        <listOfReactants>
          <speciesReference constant="true" species="M_cpd00001_c0" stoichiometry="1" />
          <speciesReference constant="true" species="M_cpd02978_c0" stoichiometry="1" />
        </listOfReactants>
        <listOfProducts>
          <speciesReference constant="true" species="M_cpd03666_c0" stoichiometry="1" />
        </listOfProducts>
        <fbc:geneProductAssociation>
          <fbc:geneProductRef fbc:geneProduct="G_CLO1313_RS14615_CDS_1" />
        </fbc:geneProductAssociation>
      </reaction>
      <reaction fast="false" id="R_PRMICI_c0" name="N_5_Phospho_D_ribosylformimino_5_amino_1__5_phospho_D_ribosyl_4_imidazolecarboxamide_ketol_isomerase_c0" reversible="false" fbc:lowerFluxBound="cobra_0_bound" fbc:upperFluxBound="cobra_default_ub">
        <listOfReactants>
          <speciesReference constant="true" species="M_cpd00067_c0" stoichiometry="1" />
          <speciesReference constant="true" species="M_cpd02979_c0" stoichiometry="1" />
        </listOfReactants>
        <listOfProducts>
          <speciesReference constant="true" species="M_cpd02991_c0" stoichiometry="1" />
        </listOfProducts>
        <fbc:geneProductAssociation>
          <fbc:geneProductRef fbc:geneProduct="G_CLO1313_RS02160_CDS_1" />
        </fbc:geneProductAssociation>
      </reaction>
      <reaction fast="false" id="R_ACAS_2ahbut_c0" name="S_2_Aceto_2_hydroxybutanoate_pyruvate_lyase_carboxylating_c0" reversible="false" fbc:lowerFluxBound="cobra_0_bound" fbc:upperFluxBound="cobra_default_ub">
        <listOfReactants>
          <speciesReference constant="true" species="M_cpd00094_c0" stoichiometry="1" />
          <speciesReference constant="true" species="M_cpd03049_c0" stoichiometry="1" />
        </listOfReactants>
        <listOfProducts>
          <speciesReference constant="true" species="M_cpd00056_c0" stoichiometry="1" />
          <speciesReference constant="true" species="M_cpd00498_c0" stoichiometry="1" />
        </listOfProducts>
        <fbc:geneProductAssociation>
          <fbc:or>
            <fbc:geneProductRef fbc:geneProduct="G_CLO1313_RS00530_CDS_1" />
            <fbc:geneProductRef fbc:geneProduct="G_CLO1313_RS00535_CDS_1" />
            <fbc:geneProductRef fbc:geneProduct="G_CLO1313_RS01575_CDS_1" />
          </fbc:or>
        </fbc:geneProductAssociation>
      </reaction>
      <reaction fast="false" id="R_EAR120x_c0" name="Dodecanoyl_acyl_carrier_protein_malonyl_CoA_C_acyltransferasedecarboxylating__oxoacyl__and_enoyl_reducing_c0" reversible="true" fbc:lowerFluxBound="cobra_default_lb" fbc:upperFluxBound="cobra_default_ub">
        <listOfReactants>
          <speciesReference constant="true" species="M_cpd00003_c0" stoichiometry="1" />
          <speciesReference constant="true" species="M_cpd11468_c0" stoichiometry="1" />
        </listOfReactants>
        <listOfProducts>
          <speciesReference constant="true" species="M_cpd00004_c0" stoichiometry="1" />
          <speciesReference constant="true" species="M_cpd00067_c0" stoichiometry="1" />
          <speciesReference constant="true" species="M_cpd11469_c0" stoichiometry="1" />
        </listOfProducts>
        <fbc:geneProductAssociation>
          <fbc:geneProductRef fbc:geneProduct="G_CLO1313_RS03725_CDS_1" />
        </fbc:geneProductAssociation>
      </reaction>
      <reaction fast="false" id="R_3OAS140_c0" name="dodecanoyl_acyl_carrier_protein_malonyl_acyl_carrier_protein_C_acyltransferase_decarboxylating_c0" reversible="false" fbc:lowerFluxBound="cobra_0_bound" fbc:upperFluxBound="cobra_default_ub">
        <listOfReactants>
          <speciesReference constant="true" species="M_cpd11468_c0" stoichiometry="1" />
          <speciesReference constant="true" species="M_cpd11492_c0" stoichiometry="1" />
        </listOfReactants>
        <listOfProducts>
          <speciesReference constant="true" species="M_cpd00011_c0" stoichiometry="1" />
          <speciesReference constant="true" species="M_cpd11491_c0" stoichiometry="1" />
          <speciesReference constant="true" species="M_cpd11493_c0" stoichiometry="1" />
        </listOfProducts>
        <fbc:geneProductAssociation>
          <fbc:or>
            <fbc:geneProductRef fbc:geneProduct="G_CLO1313_RS06525_CDS_1" />
            <fbc:geneProductRef fbc:geneProduct="G_CLO1313_RS10625_CDS_1" />
            <fbc:geneProductRef fbc:geneProduct="G_CLO1313_RS06505_CDS_1" />
            <fbc:geneProductRef fbc:geneProduct="G_CLO1313_RS10640_CDS_1" />
            <fbc:geneProductRef fbc:geneProduct="G_CLO1313_RS10650_CDS_1" />
          </fbc:or>
        </fbc:geneProductAssociation>
      </reaction>
      <reaction fast="false" id="R_ECOAH7_c0" name="S_3_Hydroxyhexadecanoyl_CoA_hydro_lyase_c0" reversible="true" fbc:lowerFluxBound="cobra_default_lb" fbc:upperFluxBound="cobra_default_ub">
        <listOfReactants>
          <speciesReference constant="true" species="M_cpd03113_c0" stoichiometry="1" />
        </listOfReactants>
        <listOfProducts>
          <speciesReference constant="true" species="M_cpd00001_c0" stoichiometry="1" />
          <speciesReference constant="true" species="M_cpd03126_c0" stoichiometry="1" />
        </listOfProducts>
        <fbc:geneProductAssociation>
          <fbc:geneProductRef fbc:geneProduct="G_CLO1313_RS11745_CDS_1" />
        </fbc:geneProductAssociation>
      </reaction>
      <reaction fast="false" id="R_ECOAH6_c0" name="S_3_Hydroxytetradecanoyl_CoA_hydro_lyase_c0" reversible="true" fbc:lowerFluxBound="cobra_default_lb" fbc:upperFluxBound="cobra_default_ub">
        <listOfReactants>
          <speciesReference constant="true" species="M_cpd03115_c0" stoichiometry="1" />
        </listOfReactants>
        <listOfProducts>
          <speciesReference constant="true" species="M_cpd00001_c0" stoichiometry="1" />
          <speciesReference constant="true" species="M_cpd03127_c0" stoichiometry="1" />
        </listOfProducts>
        <fbc:geneProductAssociation>
          <fbc:geneProductRef fbc:geneProduct="G_CLO1313_RS11745_CDS_1" />
        </fbc:geneProductAssociation>
      </reaction>
      <reaction fast="false" id="R_ECOAH4_c0" name="S_Hydroxydecanoyl_CoA_hydro_lyase_c0" reversible="true" fbc:lowerFluxBound="cobra_default_lb" fbc:upperFluxBound="cobra_default_ub">
        <listOfReactants>
          <speciesReference constant="true" species="M_cpd03118_c0" stoichiometry="1" />
        </listOfReactants>
        <listOfProducts>
          <speciesReference constant="true" species="M_cpd00001_c0" stoichiometry="1" />
          <speciesReference constant="true" species="M_cpd03129_c0" stoichiometry="1" />
        </listOfProducts>
        <fbc:geneProductAssociation>
          <fbc:geneProductRef fbc:geneProduct="G_CLO1313_RS11745_CDS_1" />
        </fbc:geneProductAssociation>
      </reaction>
      <reaction fast="false" id="R_ECOAH3_c0" name="S_Hydroxyoctanoyl_CoA_hydro_lyase_c0" reversible="true" fbc:lowerFluxBound="cobra_default_lb" fbc:upperFluxBound="cobra_default_ub">
        <listOfReactants>
          <speciesReference constant="true" species="M_cpd03120_c0" stoichiometry="1" />
        </listOfReactants>
        <listOfProducts>
          <speciesReference constant="true" species="M_cpd00001_c0" stoichiometry="1" />
          <speciesReference constant="true" species="M_cpd03130_c0" stoichiometry="1" />
        </listOfProducts>
        <fbc:geneProductAssociation>
          <fbc:geneProductRef fbc:geneProduct="G_CLO1313_RS11745_CDS_1" />
        </fbc:geneProductAssociation>
      </reaction>
      <reaction fast="false" id="R_ECOAH2_c0" name="S_Hydroxyhexanoyl_CoA_hydro_lyase_c0" reversible="true" fbc:lowerFluxBound="cobra_default_lb" fbc:upperFluxBound="cobra_default_ub">
        <listOfReactants>
          <speciesReference constant="true" species="M_cpd03122_c0" stoichiometry="1" />
        </listOfReactants>
        <listOfProducts>
          <speciesReference constant="true" species="M_cpd00001_c0" stoichiometry="1" />
          <speciesReference constant="true" species="M_cpd03125_c0" stoichiometry="1" />
        </listOfProducts>
        <fbc:geneProductAssociation>
          <fbc:geneProductRef fbc:geneProduct="G_CLO1313_RS11745_CDS_1" />
        </fbc:geneProductAssociation>
      </reaction>
      <reaction fast="false" id="R_KLCGH_c0" name="CustomReaction_c0" reversible="true" fbc:lowerFluxBound="cobra_default_lb" fbc:upperFluxBound="cobra_default_ub">
        <listOfReactants>
          <speciesReference constant="true" species="M_cpd00001_c0" stoichiometry="1" />
          <speciesReference constant="true" species="M_cpd03199_c0" stoichiometry="1" />
        </listOfReactants>
        <listOfProducts>
          <speciesReference constant="true" species="M_cpd00027_c0" stoichiometry="1" />
          <speciesReference constant="true" species="M_cpd03193_c0" stoichiometry="1" />
        </listOfProducts>
        <fbc:geneProductAssociation>
          <fbc:geneProductRef fbc:geneProduct="G_CLO1313_RS14535_CDS_1" />
        </fbc:geneProductAssociation>
      </reaction>
      <reaction fast="false" id="R_AHSERL4_c0" name="O3_acetyl_L_serine_thiosulfate_2_amino_2_carboxyethyltransferase_reducing__L_cysteine_forming_c0" reversible="false" fbc:lowerFluxBound="cobra_0_bound" fbc:upperFluxBound="cobra_default_ub">
        <listOfReactants>
          <speciesReference constant="true" species="M_cpd00268_c0" stoichiometry="1" />
          <speciesReference constant="true" species="M_cpd00722_c0" stoichiometry="1" />
          <speciesReference constant="true" species="M_cpd11421_c0" stoichiometry="1" />
        </listOfReactants>
        <listOfProducts>
          <speciesReference constant="true" species="M_cpd00029_c0" stoichiometry="1" />
          <speciesReference constant="true" species="M_cpd00067_c0" stoichiometry="1" />
          <speciesReference constant="true" species="M_cpd00081_c0" stoichiometry="1" />
          <speciesReference constant="true" species="M_cpd00084_c0" stoichiometry="1" />
          <speciesReference constant="true" species="M_cpd11420_c0" stoichiometry="1" />
        </listOfProducts>
        <fbc:geneProductAssociation>
          <fbc:or>
            <fbc:geneProductRef fbc:geneProduct="G_CLO1313_RS12835_CDS_1" />
            <fbc:geneProductRef fbc:geneProduct="G_CLO1313_RS11805_CDS_1" />
            <fbc:geneProductRef fbc:geneProduct="G_CLO1313_RS12845_CDS_1" />
            <fbc:geneProductRef fbc:geneProduct="G_CLO1313_RS11850_CDS_1" />
          </fbc:or>
        </fbc:geneProductAssociation>
      </reaction>
      <reaction fast="false" id="R_34DHOXPEGOX_c0" name="3_4_dihydroxyphenylethyleneglycol_NAD_plus__oxidoreductase_c0" reversible="true" fbc:lowerFluxBound="cobra_default_lb" fbc:upperFluxBound="cobra_default_ub">
        <listOfReactants>
          <speciesReference constant="true" species="M_cpd00003_c0" stoichiometry="1" />
          <speciesReference constant="true" species="M_cpd03306_c0" stoichiometry="1" />
        </listOfReactants>
        <listOfProducts>
          <speciesReference constant="true" species="M_cpd00004_c0" stoichiometry="1" />
          <speciesReference constant="true" species="M_cpd00067_c0" stoichiometry="1" />
          <speciesReference constant="true" species="M_cpd03307_c0" stoichiometry="1" />
        </listOfProducts>
        <fbc:geneProductAssociation>
          <fbc:geneProductRef fbc:geneProduct="G_CLO1313_RS09095_CDS_1" />
        </fbc:geneProductAssociation>
      </reaction>
      <reaction fast="false" id="R_HIALOR_c0" name="5_Hydroxyindoleacetaldehyde_NAD_plus__oxidoreductase_c0" reversible="true" fbc:lowerFluxBound="cobra_default_lb" fbc:upperFluxBound="cobra_default_ub">
        <listOfReactants>
          <speciesReference constant="true" species="M_cpd00001_c0" stoichiometry="1" />
          <speciesReference constant="true" species="M_cpd00003_c0" stoichiometry="1" />
          <speciesReference constant="true" species="M_cpd03345_c0" stoichiometry="1" />
        </listOfReactants>
        <listOfProducts>
          <speciesReference constant="true" species="M_cpd00004_c0" stoichiometry="1" />
          <speciesReference constant="true" species="M_cpd00067_c0" stoichiometry="2" />
          <speciesReference constant="true" species="M_cpd03346_c0" stoichiometry="1" />
        </listOfProducts>
        <fbc:geneProductAssociation>
          <fbc:geneProductRef fbc:geneProduct="G_CLO1313_RS14795_CDS_1" />
        </fbc:geneProductAssociation>
      </reaction>
      <reaction fast="false" id="R_CGGH_c0" name="Cyanoglycoside_glucohydrolase_c0" reversible="false" fbc:lowerFluxBound="cobra_0_bound" fbc:upperFluxBound="cobra_default_ub">
        <listOfReactants>
          <speciesReference constant="true" species="M_cpd00001_c0" stoichiometry="1" />
          <speciesReference constant="true" species="M_cpd12755_c0" stoichiometry="1" />
        </listOfReactants>
        <listOfProducts>
          <speciesReference constant="true" species="M_cpd00027_c0" stoichiometry="1" />
          <speciesReference constant="true" species="M_cpd12754_c0" stoichiometry="1" />
        </listOfProducts>
        <fbc:geneProductAssociation>
          <fbc:or>
            <fbc:geneProductRef fbc:geneProduct="G_CLO1313_RS05115_CDS_1" />
            <fbc:geneProductRef fbc:geneProduct="G_CLO1313_RS10225_CDS_1" />
            <fbc:geneProductRef fbc:geneProduct="G_CLO1313_RS04225_CDS_1" />
          </fbc:or>
        </fbc:geneProductAssociation>
      </reaction>
      <reaction fast="false" id="R_3OAS60_c0" name="butyryl_acyl_carrier_protein_malonyl_acyl_carrier_protein_C_acyltransferase_decarboxylating_c0" reversible="false" fbc:lowerFluxBound="cobra_0_bound" fbc:upperFluxBound="cobra_default_ub">
        <listOfReactants>
          <speciesReference constant="true" species="M_cpd11464_c0" stoichiometry="1" />
          <speciesReference constant="true" species="M_cpd11492_c0" stoichiometry="1" />
        </listOfReactants>
        <listOfProducts>
          <speciesReference constant="true" species="M_cpd00011_c0" stoichiometry="1" />
          <speciesReference constant="true" species="M_cpd11486_c0" stoichiometry="1" />
          <speciesReference constant="true" species="M_cpd11493_c0" stoichiometry="1" />
        </listOfProducts>
        <fbc:geneProductAssociation>
          <fbc:geneProductRef fbc:geneProduct="G_CLO1313_RS06525_CDS_1" />
        </fbc:geneProductAssociation>
      </reaction>
      <reaction fast="false" id="R_3OAR60_c0" name="3R_3_Hydroxyhexanoyl_acyl_carrier_protein_NADP_plus__oxidoreductase_c0" reversible="true" fbc:lowerFluxBound="cobra_default_lb" fbc:upperFluxBound="cobra_default_ub">
        <listOfReactants>
          <speciesReference constant="true" species="M_cpd00006_c0" stoichiometry="1" />
          <speciesReference constant="true" species="M_cpd11479_c0" stoichiometry="1" />
        </listOfReactants>
        <listOfProducts>
          <speciesReference constant="true" species="M_cpd00005_c0" stoichiometry="1" />
          <speciesReference constant="true" species="M_cpd00067_c0" stoichiometry="1" />
          <speciesReference constant="true" species="M_cpd11486_c0" stoichiometry="1" />
        </listOfProducts>
        <fbc:geneProductAssociation>
          <fbc:or>
            <fbc:geneProductRef fbc:geneProduct="G_CLO1313_RS06515_CDS_1" />
            <fbc:geneProductRef fbc:geneProduct="G_CLO1313_RS11540_CDS_1" />
          </fbc:or>
        </fbc:geneProductAssociation>
      </reaction>
      <reaction fast="false" id="R_3HAD60_c0" name="3R_3_Hydroxybutanoyl_acyl_carrier_protein_hydro_lyase_c0" reversible="true" fbc:lowerFluxBound="cobra_default_lb" fbc:upperFluxBound="cobra_default_ub">
        <listOfReactants>
          <speciesReference constant="true" species="M_cpd00067_c0" stoichiometry="1" />
          <speciesReference constant="true" species="M_cpd11479_c0" stoichiometry="1" />
        </listOfReactants>
        <listOfProducts>
          <speciesReference constant="true" species="M_cpd00001_c0" stoichiometry="1" />
          <speciesReference constant="true" species="M_cpd11473_c0" stoichiometry="1" />
        </listOfProducts>
        <fbc:geneProductAssociation>
          <fbc:geneProductRef fbc:geneProduct="G_CLO1313_RS01090_CDS_1" />
        </fbc:geneProductAssociation>
      </reaction>
      <reaction fast="false" id="R_EAR60x_c0" name="Hexanoyl_acyl_carrier_protein_malonyl_CoA_C_acyltransferasedecarboxylating__oxoacyl__and_enoyl_reducing_c0" reversible="true" fbc:lowerFluxBound="cobra_default_lb" fbc:upperFluxBound="cobra_default_ub">
        <listOfReactants>
          <speciesReference constant="true" species="M_cpd00003_c0" stoichiometry="1" />
          <speciesReference constant="true" species="M_cpd11472_c0" stoichiometry="1" />
        </listOfReactants>
        <listOfProducts>
          <speciesReference constant="true" species="M_cpd00004_c0" stoichiometry="1" />
          <speciesReference constant="true" species="M_cpd11473_c0" stoichiometry="1" />
        </listOfProducts>
        <fbc:geneProductAssociation>
          <fbc:geneProductRef fbc:geneProduct="G_CLO1313_RS03725_CDS_1" />
        </fbc:geneProductAssociation>
      </reaction>
      <reaction fast="false" id="R_3OAS80_c0" name="hexanoyl_acyl_carrier_protein_malonyl_acyl_carrier_protein_C_acyltransferase_decarboxylating_c0" reversible="false" fbc:lowerFluxBound="cobra_0_bound" fbc:upperFluxBound="cobra_default_ub">
        <listOfReactants>
          <speciesReference constant="true" species="M_cpd11472_c0" stoichiometry="1" />
          <speciesReference constant="true" species="M_cpd11492_c0" stoichiometry="1" />
        </listOfReactants>
        <listOfProducts>
          <speciesReference constant="true" species="M_cpd00011_c0" stoichiometry="1" />
          <speciesReference constant="true" species="M_cpd11490_c0" stoichiometry="1" />
          <speciesReference constant="true" species="M_cpd11493_c0" stoichiometry="1" />
        </listOfProducts>
        <fbc:geneProductAssociation>
          <fbc:or>
            <fbc:geneProductRef fbc:geneProduct="G_CLO1313_RS06525_CDS_1" />
            <fbc:geneProductRef fbc:geneProduct="G_CLO1313_RS10625_CDS_1" />
            <fbc:geneProductRef fbc:geneProduct="G_CLO1313_RS06505_CDS_1" />
            <fbc:geneProductRef fbc:geneProduct="G_CLO1313_RS10640_CDS_1" />
            <fbc:geneProductRef fbc:geneProduct="G_CLO1313_RS10650_CDS_1" />
          </fbc:or>
        </fbc:geneProductAssociation>
      </reaction>
      <reaction fast="false" id="R_EAR80x_c0" name="Octanoyl_acyl_carrier_protein_malonyl_CoA_C_acyltransferasedecarboxylating__oxoacyl__and_enoyl_reducing_c0" reversible="true" fbc:lowerFluxBound="cobra_default_lb" fbc:upperFluxBound="cobra_default_ub">
        <listOfReactants>
          <speciesReference constant="true" species="M_cpd00003_c0" stoichiometry="1" />
          <speciesReference constant="true" species="M_cpd11470_c0" stoichiometry="1" />
        </listOfReactants>
        <listOfProducts>
          <speciesReference constant="true" species="M_cpd00004_c0" stoichiometry="1" />
          <speciesReference constant="true" species="M_cpd00067_c0" stoichiometry="1" />
          <speciesReference constant="true" species="M_cpd11471_c0" stoichiometry="1" />
        </listOfProducts>
        <fbc:geneProductAssociation>
          <fbc:geneProductRef fbc:geneProduct="G_CLO1313_RS03725_CDS_1" />
        </fbc:geneProductAssociation>
      </reaction>
      <reaction fast="false" id="R_3OAS100_c0" name="Octanoyl_acyl_carrier_protein_malonyl_acyl_carrier_protein_C_acyltransferase_decarboxylating_c0" reversible="false" fbc:lowerFluxBound="cobra_0_bound" fbc:upperFluxBound="cobra_default_ub">
        <listOfReactants>
          <speciesReference constant="true" species="M_cpd11470_c0" stoichiometry="1" />
          <speciesReference constant="true" species="M_cpd11492_c0" stoichiometry="1" />
        </listOfReactants>
        <listOfProducts>
          <speciesReference constant="true" species="M_cpd00011_c0" stoichiometry="1" />
          <speciesReference constant="true" species="M_cpd11487_c0" stoichiometry="1" />
          <speciesReference constant="true" species="M_cpd11493_c0" stoichiometry="1" />
        </listOfProducts>
        <fbc:geneProductAssociation>
          <fbc:or>
            <fbc:geneProductRef fbc:geneProduct="G_CLO1313_RS06525_CDS_1" />
            <fbc:geneProductRef fbc:geneProduct="G_CLO1313_RS10625_CDS_1" />
            <fbc:geneProductRef fbc:geneProduct="G_CLO1313_RS06505_CDS_1" />
            <fbc:geneProductRef fbc:geneProduct="G_CLO1313_RS10640_CDS_1" />
            <fbc:geneProductRef fbc:geneProduct="G_CLO1313_RS10650_CDS_1" />
          </fbc:or>
        </fbc:geneProductAssociation>
      </reaction>
      <reaction fast="false" id="R_EAR100x_c0" name="Decanoyl_acyl_carrier_protein_malonyl_CoA_C_acyltransferasedecarboxylating__oxoacyl__and_enoyl_reducing_c0" reversible="true" fbc:lowerFluxBound="cobra_default_lb" fbc:upperFluxBound="cobra_default_ub">
        <listOfReactants>
          <speciesReference constant="true" species="M_cpd00003_c0" stoichiometry="1" />
          <speciesReference constant="true" species="M_cpd11474_c0" stoichiometry="1" />
        </listOfReactants>
        <listOfProducts>
          <speciesReference constant="true" species="M_cpd00004_c0" stoichiometry="1" />
          <speciesReference constant="true" species="M_cpd00067_c0" stoichiometry="1" />
          <speciesReference constant="true" species="M_cpd11475_c0" stoichiometry="1" />
        </listOfProducts>
        <fbc:geneProductAssociation>
          <fbc:geneProductRef fbc:geneProduct="G_CLO1313_RS03725_CDS_1" />
        </fbc:geneProductAssociation>
      </reaction>
      <reaction fast="false" id="R_3OAS120_c0" name="Decanoyl_acyl_carrier_protein_malonyl_acyl_carrier_protein_C_acyltransferase_decarboxylating_c0" reversible="false" fbc:lowerFluxBound="cobra_0_bound" fbc:upperFluxBound="cobra_default_ub">
        <listOfReactants>
          <speciesReference constant="true" species="M_cpd11474_c0" stoichiometry="1" />
          <speciesReference constant="true" species="M_cpd11492_c0" stoichiometry="1" />
        </listOfReactants>
        <listOfProducts>
          <speciesReference constant="true" species="M_cpd00011_c0" stoichiometry="1" />
          <speciesReference constant="true" species="M_cpd11489_c0" stoichiometry="1" />
          <speciesReference constant="true" species="M_cpd11493_c0" stoichiometry="1" />
        </listOfProducts>
        <fbc:geneProductAssociation>
          <fbc:or>
            <fbc:geneProductRef fbc:geneProduct="G_CLO1313_RS06525_CDS_1" />
            <fbc:geneProductRef fbc:geneProduct="G_CLO1313_RS10625_CDS_1" />
            <fbc:geneProductRef fbc:geneProduct="G_CLO1313_RS06505_CDS_1" />
            <fbc:geneProductRef fbc:geneProduct="G_CLO1313_RS10640_CDS_1" />
            <fbc:geneProductRef fbc:geneProduct="G_CLO1313_RS10650_CDS_1" />
          </fbc:or>
        </fbc:geneProductAssociation>
      </reaction>
      <reaction fast="false" id="R_3OAR120_c0" name="3R_3_Hydroxydodecanoyl_acyl_carrier_protein_NADP_plus__oxidoreductase_c0" reversible="true" fbc:lowerFluxBound="cobra_default_lb" fbc:upperFluxBound="cobra_default_ub">
        <listOfReactants>
          <speciesReference constant="true" species="M_cpd00006_c0" stoichiometry="1" />
          <speciesReference constant="true" species="M_cpd11480_c0" stoichiometry="1" />
        </listOfReactants>
        <listOfProducts>
          <speciesReference constant="true" species="M_cpd00005_c0" stoichiometry="1" />
          <speciesReference constant="true" species="M_cpd00067_c0" stoichiometry="1" />
          <speciesReference constant="true" species="M_cpd11489_c0" stoichiometry="1" />
        </listOfProducts>
        <fbc:geneProductAssociation>
          <fbc:or>
            <fbc:geneProductRef fbc:geneProduct="G_CLO1313_RS06515_CDS_1" />
            <fbc:geneProductRef fbc:geneProduct="G_CLO1313_RS11540_CDS_1" />
          </fbc:or>
        </fbc:geneProductAssociation>
      </reaction>
      <reaction fast="false" id="R_3HAD120_c0" name="3R_3_Hydroxybutanoyl_acyl_carrier_protein_hydro_lyase_c0" reversible="true" fbc:lowerFluxBound="cobra_default_lb" fbc:upperFluxBound="cobra_default_ub">
        <listOfReactants>
          <speciesReference constant="true" species="M_cpd11480_c0" stoichiometry="1" />
        </listOfReactants>
        <listOfProducts>
          <speciesReference constant="true" species="M_cpd00001_c0" stoichiometry="1" />
          <speciesReference constant="true" species="M_cpd11469_c0" stoichiometry="1" />
        </listOfProducts>
        <fbc:geneProductAssociation>
          <fbc:geneProductRef fbc:geneProduct="G_CLO1313_RS01090_CDS_1" />
        </fbc:geneProductAssociation>
      </reaction>
      <reaction fast="false" id="R_EAR140x_c0" name="Tetradecanoyl_acyl_carrier_protein_malonyl_CoA_C_acyltransferasedecarboxylating__oxoacyl__and_enoyl_reducing_c0" reversible="true" fbc:lowerFluxBound="cobra_default_lb" fbc:upperFluxBound="cobra_default_ub">
        <listOfReactants>
          <speciesReference constant="true" species="M_cpd00003_c0" stoichiometry="1" />
          <speciesReference constant="true" species="M_cpd11466_c0" stoichiometry="1" />
        </listOfReactants>
        <listOfProducts>
          <speciesReference constant="true" species="M_cpd00004_c0" stoichiometry="1" />
          <speciesReference constant="true" species="M_cpd00067_c0" stoichiometry="1" />
          <speciesReference constant="true" species="M_cpd11467_c0" stoichiometry="1" />
        </listOfProducts>
        <fbc:geneProductAssociation>
          <fbc:geneProductRef fbc:geneProduct="G_CLO1313_RS03725_CDS_1" />
        </fbc:geneProductAssociation>
      </reaction>
      <reaction fast="false" id="R_3OAS160_c0" name="Tetradecanoyl_acyl_carrier_protein_malonyl_acyl_carrier_protein_C_acyltransferase_decarboxylating_c0" reversible="false" fbc:lowerFluxBound="cobra_0_bound" fbc:upperFluxBound="cobra_default_ub">
        <listOfReactants>
          <speciesReference constant="true" species="M_cpd11466_c0" stoichiometry="1" />
          <speciesReference constant="true" species="M_cpd11492_c0" stoichiometry="1" />
        </listOfReactants>
        <listOfProducts>
          <speciesReference constant="true" species="M_cpd00011_c0" stoichiometry="1" />
          <speciesReference constant="true" species="M_cpd11485_c0" stoichiometry="1" />
          <speciesReference constant="true" species="M_cpd11493_c0" stoichiometry="1" />
        </listOfProducts>
        <fbc:geneProductAssociation>
          <fbc:or>
            <fbc:geneProductRef fbc:geneProduct="G_CLO1313_RS06525_CDS_1" />
            <fbc:geneProductRef fbc:geneProduct="G_CLO1313_RS10625_CDS_1" />
            <fbc:geneProductRef fbc:geneProduct="G_CLO1313_RS06505_CDS_1" />
            <fbc:geneProductRef fbc:geneProduct="G_CLO1313_RS10640_CDS_1" />
            <fbc:geneProductRef fbc:geneProduct="G_CLO1313_RS10650_CDS_1" />
          </fbc:or>
        </fbc:geneProductAssociation>
      </reaction>
      <reaction fast="false" id="R_HACPMCACT_c0" name="Hexadecanoyl_acyl_carrier_protein_malonyl_CoA_C_acyltransferasedecarboxylating__oxoacyl__and_enoyl_reducing_c0" reversible="true" fbc:lowerFluxBound="cobra_default_lb" fbc:upperFluxBound="cobra_default_ub">
        <listOfReactants>
          <speciesReference constant="true" species="M_cpd00003_c0" stoichiometry="1" />
          <speciesReference constant="true" species="M_cpd11476_c0" stoichiometry="1" />
        </listOfReactants>
        <listOfProducts>
          <speciesReference constant="true" species="M_cpd00004_c0" stoichiometry="1" />
          <speciesReference constant="true" species="M_cpd00067_c0" stoichiometry="1" />
          <speciesReference constant="true" species="M_cpd11477_c0" stoichiometry="1" />
        </listOfProducts>
        <fbc:geneProductAssociation>
          <fbc:geneProductRef fbc:geneProduct="G_CLO1313_RS03725_CDS_1" />
        </fbc:geneProductAssociation>
      </reaction>
      <reaction fast="false" id="R_BDG2HCGHD_c0" name="beta_D_Glucosyl_2_coumarinate_glucohydrolase_c0" reversible="true" fbc:lowerFluxBound="cobra_default_lb" fbc:upperFluxBound="cobra_default_ub">
        <listOfReactants>
          <speciesReference constant="true" species="M_cpd00001_c0" stoichiometry="1" />
          <speciesReference constant="true" species="M_cpd03469_c0" stoichiometry="1" />
        </listOfReactants>
        <listOfProducts>
          <speciesReference constant="true" species="M_cpd00027_c0" stoichiometry="1" />
          <speciesReference constant="true" species="M_cpd03468_c0" stoichiometry="1" />
        </listOfProducts>
        <fbc:geneProductAssociation>
          <fbc:or>
            <fbc:geneProductRef fbc:geneProduct="G_CLO1313_RS05115_CDS_1" />
            <fbc:geneProductRef fbc:geneProduct="G_CLO1313_RS10225_CDS_1" />
            <fbc:geneProductRef fbc:geneProduct="G_CLO1313_RS04225_CDS_1" />
          </fbc:or>
        </fbc:geneProductAssociation>
      </reaction>
      <reaction fast="false" id="R_UAGPT3_c0" name="UDP_N_acetyl_D_glucosamine_undecaprenyl_diphospho_N_acetylmuramoyl_L_alanyl_gamma_D_glutamyl_meso_2_6_diaminopimeloyl_D_alanyl_D_alanine_4_beta_N_acetylglucosaminlytransferase_c0" reversible="false" fbc:lowerFluxBound="cobra_0_bound" fbc:upperFluxBound="cobra_default_ub">
        <listOfReactants>
          <speciesReference constant="true" species="M_cpd00037_c0" stoichiometry="1" />
          <speciesReference constant="true" species="M_cpd03494_c0" stoichiometry="1" />
        </listOfReactants>
        <listOfProducts>
          <speciesReference constant="true" species="M_cpd00014_c0" stoichiometry="1" />
          <speciesReference constant="true" species="M_cpd03495_c0" stoichiometry="1" />
        </listOfProducts>
        <fbc:geneProductAssociation>
          <fbc:geneProductRef fbc:geneProduct="G_CLO1313_RS06310_CDS_1" />
        </fbc:geneProductAssociation>
      </reaction>
      <reaction fast="false" id="R_FANTPDH_c0" name="formamidopyrimidine_nucleoside_triphosphate_amidohydrolase_c0" reversible="false" fbc:lowerFluxBound="cobra_0_bound" fbc:upperFluxBound="cobra_default_ub">
        <listOfReactants>
          <speciesReference constant="true" species="M_cpd00001_c0" stoichiometry="1" />
          <speciesReference constant="true" species="M_cpd03518_c0" stoichiometry="1" />
        </listOfReactants>
        <listOfProducts>
          <speciesReference constant="true" species="M_cpd00047_c0" stoichiometry="1" />
          <speciesReference constant="true" species="M_cpd00067_c0" stoichiometry="1" />
          <speciesReference constant="true" species="M_cpd03519_c0" stoichiometry="1" />
        </listOfProducts>
        <fbc:geneProductAssociation>
          <fbc:geneProductRef fbc:geneProduct="G_CLO1313_RS14615_CDS_1" />
        </fbc:geneProductAssociation>
      </reaction>
      <reaction fast="false" id="R_APNTPM_c0" name="2_5_Diaminopyrimidine_nucleoside_triphosphate_mutase_c0" reversible="true" fbc:lowerFluxBound="cobra_default_lb" fbc:upperFluxBound="cobra_default_ub">
        <listOfReactants>
          <speciesReference constant="true" species="M_cpd03519_c0" stoichiometry="1" />
        </listOfReactants>
        <listOfProducts>
          <speciesReference constant="true" species="M_cpd03666_c0" stoichiometry="1" />
        </listOfProducts>
        <fbc:geneProductAssociation>
          <fbc:geneProductRef fbc:geneProduct="G_CLO1313_RS14615_CDS_1" />
        </fbc:geneProductAssociation>
      </reaction>
      <reaction fast="false" id="R_NABTNO_c0" name="N4_Acetylaminobutanal_NAD_plus__oxidoreductase_c0" reversible="true" fbc:lowerFluxBound="cobra_default_lb" fbc:upperFluxBound="cobra_default_ub">
        <listOfReactants>
          <speciesReference constant="true" species="M_cpd00001_c0" stoichiometry="1" />
          <speciesReference constant="true" species="M_cpd00003_c0" stoichiometry="1" />
          <speciesReference constant="true" species="M_cpd03529_c0" stoichiometry="1" />
        </listOfReactants>
        <listOfProducts>
          <speciesReference constant="true" species="M_cpd00004_c0" stoichiometry="1" />
          <speciesReference constant="true" species="M_cpd00067_c0" stoichiometry="2" />
          <speciesReference constant="true" species="M_cpd01889_c0" stoichiometry="1" />
        </listOfProducts>
        <fbc:geneProductAssociation>
          <fbc:geneProductRef fbc:geneProduct="G_CLO1313_RS14795_CDS_1" />
        </fbc:geneProductAssociation>
      </reaction>
      <reaction fast="false" id="R_EHGLAT_c0" name="4_Hydroxy_L_glutamate_2_oxoglutarate_aminotransferase_c0" reversible="true" fbc:lowerFluxBound="cobra_default_lb" fbc:upperFluxBound="cobra_default_ub">
        <listOfReactants>
          <speciesReference constant="true" species="M_cpd00024_c0" stoichiometry="1" />
          <speciesReference constant="true" species="M_cpd01974_c0" stoichiometry="1" />
        </listOfReactants>
        <listOfProducts>
          <speciesReference constant="true" species="M_cpd00023_c0" stoichiometry="1" />
          <speciesReference constant="true" species="M_cpd00830_c0" stoichiometry="1" />
        </listOfProducts>
        <fbc:geneProductAssociation>
          <fbc:or>
            <fbc:geneProductRef fbc:geneProduct="G_CLO1313_RS07420_CDS_1" />
            <fbc:geneProductRef fbc:geneProduct="G_CLO1313_RS09395_CDS_1" />
            <fbc:geneProductRef fbc:geneProduct="G_CLO1313_RS01930_CDS_1" />
            <fbc:geneProductRef fbc:geneProduct="G_CLO1313_RS08370_CDS_1" />
          </fbc:or>
        </fbc:geneProductAssociation>
      </reaction>
      <reaction fast="false" id="R_KARI_23dhmp_c0" name="R_2_3_Dihydroxy_3_methylpentanoate_NADP_plus__oxidoreductase_isomerizing_c0" reversible="true" fbc:lowerFluxBound="cobra_default_lb" fbc:upperFluxBound="cobra_default_ub">
        <listOfReactants>
          <speciesReference constant="true" species="M_cpd00006_c0" stoichiometry="1" />
          <speciesReference constant="true" species="M_cpd02535_c0" stoichiometry="1" />
        </listOfReactants>
        <listOfProducts>
          <speciesReference constant="true" species="M_cpd00005_c0" stoichiometry="1" />
          <speciesReference constant="true" species="M_cpd00067_c0" stoichiometry="1" />
          <speciesReference constant="true" species="M_cpd10162_c0" stoichiometry="1" />
        </listOfProducts>
        <fbc:geneProductAssociation>
          <fbc:geneProductRef fbc:geneProduct="G_CLO1313_RS00540_CDS_1" />
        </fbc:geneProductAssociation>
      </reaction>
      <reaction fast="false" id="R_KARI_c0" name="S_2_Aceto_2_hydroxybutanoate_NADP_plus__oxidoreductase_isomerizing_c0" reversible="true" fbc:lowerFluxBound="cobra_default_lb" fbc:upperFluxBound="cobra_default_ub">
        <listOfReactants>
          <speciesReference constant="true" species="M_cpd00498_c0" stoichiometry="1" />
        </listOfReactants>
        <listOfProducts>
          <speciesReference constant="true" species="M_cpd10162_c0" stoichiometry="1" />
        </listOfProducts>
        <fbc:geneProductAssociation>
          <fbc:geneProductRef fbc:geneProduct="G_CLO1313_RS00540_CDS_1" />
        </fbc:geneProductAssociation>
      </reaction>
      <reaction fast="false" id="R_KARI_3hmoa_c0" name="2_Acetolactate_methylmutase_c0" reversible="true" fbc:lowerFluxBound="cobra_default_lb" fbc:upperFluxBound="cobra_default_ub">
        <listOfReactants>
          <speciesReference constant="true" species="M_cpd00668_c0" stoichiometry="1" />
        </listOfReactants>
        <listOfProducts>
          <speciesReference constant="true" species="M_cpd02569_c0" stoichiometry="1" />
        </listOfProducts>
        <fbc:geneProductAssociation>
          <fbc:geneProductRef fbc:geneProduct="G_CLO1313_RS00540_CDS_1" />
        </fbc:geneProductAssociation>
      </reaction>
      <reaction fast="false" id="R_PP2MO_c0" name="R05078_c0" reversible="true" fbc:lowerFluxBound="cobra_default_lb" fbc:upperFluxBound="cobra_default_ub">
        <listOfReactants>
          <speciesReference constant="true" species="M_cpd02570_c0" stoichiometry="1" />
        </listOfReactants>
        <listOfProducts>
          <speciesReference constant="true" species="M_cpd00001_c0" stoichiometry="1" />
          <speciesReference constant="true" species="M_cpd03596_c0" stoichiometry="1" />
        </listOfProducts>
        <fbc:geneProductAssociation>
          <fbc:or>
            <fbc:geneProductRef fbc:geneProduct="G_CLO1313_RS15230_CDS_1" />
            <fbc:geneProductRef fbc:geneProduct="G_CLO1313_RS01215_CDS_1" />
            <fbc:geneProductRef fbc:geneProduct="G_CLO1313_RS14765_CDS_1" />
          </fbc:or>
        </fbc:geneProductAssociation>
      </reaction>
      <reaction fast="false" id="R_OHPBAT_c0" name="O_Phospho_4_hydroxy_L_threonine_2_oxoglutarate_aminotransferase_c0" reversible="true" fbc:lowerFluxBound="cobra_default_lb" fbc:upperFluxBound="cobra_default_ub">
        <listOfReactants>
          <speciesReference constant="true" species="M_cpd00024_c0" stoichiometry="1" />
          <speciesReference constant="true" species="M_cpd03607_c0" stoichiometry="1" />
        </listOfReactants>
        <listOfProducts>
          <speciesReference constant="true" species="M_cpd00023_c0" stoichiometry="1" />
          <speciesReference constant="true" species="M_cpd03606_c0" stoichiometry="1" />
        </listOfProducts>
        <fbc:geneProductAssociation>
          <fbc:geneProductRef fbc:geneProduct="G_CLO1313_RS09770_CDS_1" />
        </fbc:geneProductAssociation>
      </reaction>
      <reaction fast="false" id="R_4HTHRS_c0" name="O_Phospho_4_hydroxy_L_threonine_phospho_lyase_adding_water_c0" reversible="false" fbc:lowerFluxBound="cobra_0_bound" fbc:upperFluxBound="cobra_default_ub">
        <listOfReactants>
          <speciesReference constant="true" species="M_cpd00001_c0" stoichiometry="1" />
          <speciesReference constant="true" species="M_cpd03607_c0" stoichiometry="1" />
        </listOfReactants>
        <listOfProducts>
          <speciesReference constant="true" species="M_cpd00009_c0" stoichiometry="1" />
          <speciesReference constant="true" species="M_cpd03608_c0" stoichiometry="1" />
        </listOfProducts>
        <fbc:geneProductAssociation>
          <fbc:geneProductRef fbc:geneProduct="G_CLO1313_RS04450_CDS_1" />
        </fbc:geneProductAssociation>
      </reaction>
      <reaction fast="false" id="R_NO2OR_c0" name="reduced_ferredoxin_dinitrogen_oxidoreductase_ATP_hydrolysing_c0" reversible="false" fbc:lowerFluxBound="cobra_0_bound" fbc:upperFluxBound="cobra_default_ub">
        <listOfReactants>
          <speciesReference constant="true" species="M_cpd00001_c0" stoichiometry="16" />
          <speciesReference constant="true" species="M_cpd00002_c0" stoichiometry="16" />
          <speciesReference constant="true" species="M_cpd00528_c0" stoichiometry="1" />
          <speciesReference constant="true" species="M_cpd11620_c0" stoichiometry="8" />
        </listOfReactants>
        <listOfProducts>
          <speciesReference constant="true" species="M_cpd00008_c0" stoichiometry="16" />
          <speciesReference constant="true" species="M_cpd00009_c0" stoichiometry="16" />
          <speciesReference constant="true" species="M_cpd00013_c0" stoichiometry="2" />
          <speciesReference constant="true" species="M_cpd00067_c0" stoichiometry="14" />
          <speciesReference constant="true" species="M_cpd11621_c0" stoichiometry="8" />
          <speciesReference constant="true" species="M_cpd11640_c0" stoichiometry="1" />
        </listOfProducts>
        <fbc:geneProductAssociation>
          <fbc:or>
            <fbc:geneProductRef fbc:geneProduct="G_CLO1313_RS11830_CDS_1" />
            <fbc:geneProductRef fbc:geneProduct="G_CLO1313_RS11870_CDS_1" />
            <fbc:geneProductRef fbc:geneProduct="G_CLO1313_RS11835_CDS_1" />
          </fbc:or>
        </fbc:geneProductAssociation>
      </reaction>
      <reaction fast="false" id="R_CYRDAAT_c0" name="ATP_cobIyrinic_acid_a_c_diamide_Cobeta_adenosyltransferase_c0" reversible="false" fbc:lowerFluxBound="cobra_0_bound" fbc:upperFluxBound="cobra_default_ub">
        <listOfReactants>
          <speciesReference constant="true" species="M_cpd00002_c0" stoichiometry="1" />
          <speciesReference constant="true" species="M_cpd00067_c0" stoichiometry="1" />
          <speciesReference constant="true" species="M_cpd03915_c0" stoichiometry="1" />
        </listOfReactants>
        <listOfProducts>
          <speciesReference constant="true" species="M_cpd00421_c0" stoichiometry="1" />
          <speciesReference constant="true" species="M_cpd03916_c0" stoichiometry="1" />
        </listOfProducts>
        <fbc:geneProductAssociation>
          <fbc:geneProductRef fbc:geneProduct="G_CLO1313_RS06355_CDS_1" />
        </fbc:geneProductAssociation>
      </reaction>
      <reaction fast="false" id="R_ADOCBIK_c0" name="R05221_c0" reversible="false" fbc:lowerFluxBound="cobra_0_bound" fbc:upperFluxBound="cobra_default_ub">
        <listOfReactants>
          <speciesReference constant="true" species="M_cpd00002_c0" stoichiometry="1" />
          <speciesReference constant="true" species="M_cpd03918_c0" stoichiometry="1" />
        </listOfReactants>
        <listOfProducts>
          <speciesReference constant="true" species="M_cpd00008_c0" stoichiometry="1" />
          <speciesReference constant="true" species="M_cpd00067_c0" stoichiometry="1" />
          <speciesReference constant="true" species="M_cpd03919_c0" stoichiometry="1" />
        </listOfProducts>
        <fbc:geneProductAssociation>
          <fbc:geneProductRef fbc:geneProduct="G_CLO1313_RS03635_CDS_1" />
        </fbc:geneProductAssociation>
      </reaction>
      <reaction fast="false" id="R_ACBIPGT_c0" name="R05222_c0" reversible="true" fbc:lowerFluxBound="cobra_default_lb" fbc:upperFluxBound="cobra_default_ub">
        <listOfReactants>
          <speciesReference constant="true" species="M_cpd00038_c0" stoichiometry="1" />
          <speciesReference constant="true" species="M_cpd03919_c0" stoichiometry="1" />
        </listOfReactants>
        <listOfProducts>
          <speciesReference constant="true" species="M_cpd00012_c0" stoichiometry="1" />
          <speciesReference constant="true" species="M_cpd00067_c0" stoichiometry="1" />
          <speciesReference constant="true" species="M_cpd03920_c0" stoichiometry="1" />
        </listOfProducts>
        <fbc:geneProductAssociation>
          <fbc:geneProductRef fbc:geneProduct="G_CLO1313_RS03635_CDS_1" />
        </fbc:geneProductAssociation>
      </reaction>
      <reaction fast="false" id="R_ADOCBLS_c0" name="R05223_c0" reversible="false" fbc:lowerFluxBound="cobra_0_bound" fbc:upperFluxBound="cobra_default_ub">
        <listOfReactants>
          <speciesReference constant="true" species="M_cpd03423_c0" stoichiometry="1" />
          <speciesReference constant="true" species="M_cpd03920_c0" stoichiometry="1" />
        </listOfReactants>
        <listOfProducts>
          <speciesReference constant="true" species="M_cpd00067_c0" stoichiometry="1" />
          <speciesReference constant="true" species="M_cpd00126_c0" stoichiometry="1" />
          <speciesReference constant="true" species="M_cpd00166_c0" stoichiometry="1" />
        </listOfProducts>
        <fbc:geneProductAssociation>
          <fbc:geneProductRef fbc:geneProduct="G_CLO1313_RS03640_CDS_1" />
        </fbc:geneProductAssociation>
      </reaction>
      <reaction fast="false" id="R_G1PACT_c0" name="Acetyl_CoA_D_glucosamine_1_phosphate_N_acetyltransferase_c0" reversible="false" fbc:lowerFluxBound="cobra_0_bound" fbc:upperFluxBound="cobra_default_ub">
        <listOfReactants>
          <speciesReference constant="true" species="M_cpd00022_c0" stoichiometry="1" />
          <speciesReference constant="true" species="M_cpd03671_c0" stoichiometry="1" />
        </listOfReactants>
        <listOfProducts>
          <speciesReference constant="true" species="M_cpd00010_c0" stoichiometry="1" />
          <speciesReference constant="true" species="M_cpd00067_c0" stoichiometry="1" />
          <speciesReference constant="true" species="M_cpd02611_c0" stoichiometry="1" />
        </listOfProducts>
        <fbc:geneProductAssociation>
          <fbc:geneProductRef fbc:geneProduct="G_CLO1313_RS01110_CDS_1" />
        </fbc:geneProductAssociation>
      </reaction>
      <reaction fast="false" id="R_SMLSHL_c0" name="R05420_c0" reversible="true" fbc:lowerFluxBound="cobra_default_lb" fbc:upperFluxBound="cobra_default_ub">
        <listOfReactants>
          <speciesReference constant="true" species="M_cpd00001_c0" stoichiometry="1" />
          <speciesReference constant="true" species="M_cpd04077_c0" stoichiometry="1" />
        </listOfReactants>
        <listOfProducts>
          <speciesReference constant="true" species="M_cpd00067_c0" stoichiometry="1" />
          <speciesReference constant="true" species="M_cpd00081_c0" stoichiometry="1" />
          <speciesReference constant="true" species="M_cpd01498_c0" stoichiometry="1" />
        </listOfProducts>
        <fbc:geneProductAssociation>
          <fbc:geneProductRef fbc:geneProduct="G_CLO1313_RS05460_CDS_1" />
        </fbc:geneProductAssociation>
      </reaction>
      <reaction fast="false" id="R_ASPTRS_c0" name="L_Aspartate_tRNAAsp_ligase_AMP_forming_c0" reversible="false" fbc:lowerFluxBound="cobra_0_bound" fbc:upperFluxBound="cobra_default_ub">
        <listOfReactants>
          <speciesReference constant="true" species="M_cpd00002_c0" stoichiometry="1" />
          <speciesReference constant="true" species="M_cpd00041_c0" stoichiometry="1" />
          <speciesReference constant="true" species="M_cpd11909_c0" stoichiometry="1" />
        </listOfReactants>
        <listOfProducts>
          <speciesReference constant="true" species="M_cpd00012_c0" stoichiometry="1" />
          <speciesReference constant="true" species="M_cpd00018_c0" stoichiometry="1" />
          <speciesReference constant="true" species="M_cpd00067_c0" stoichiometry="1" />
          <speciesReference constant="true" species="M_cpd12226_c0" stoichiometry="1" />
        </listOfProducts>
        <fbc:geneProductAssociation>
          <fbc:or>
            <fbc:geneProductRef fbc:geneProduct="G_CLO1313_RS04725_CDS_1" />
            <fbc:geneProductRef fbc:geneProduct="G_CLO1313_RS11720_CDS_1" />
          </fbc:or>
        </fbc:geneProductAssociation>
      </reaction>
      <reaction fast="false" id="R_GLUTRS_c0" name="L_glutamate_tRNAGlu_ligase_AMP_forming_c0" reversible="false" fbc:lowerFluxBound="cobra_0_bound" fbc:upperFluxBound="cobra_default_ub">
        <listOfReactants>
          <speciesReference constant="true" species="M_cpd00002_c0" stoichiometry="1" />
          <speciesReference constant="true" species="M_cpd00023_c0" stoichiometry="1" />
          <speciesReference constant="true" species="M_cpd11912_c0" stoichiometry="1" />
        </listOfReactants>
        <listOfProducts>
          <speciesReference constant="true" species="M_cpd00012_c0" stoichiometry="1" />
          <speciesReference constant="true" species="M_cpd00018_c0" stoichiometry="1" />
          <speciesReference constant="true" species="M_cpd00067_c0" stoichiometry="1" />
          <speciesReference constant="true" species="M_cpd12227_c0" stoichiometry="1" />
        </listOfProducts>
        <fbc:geneProductAssociation>
          <fbc:geneProductRef fbc:geneProduct="G_CLO1313_RS07965_CDS_1" />
        </fbc:geneProductAssociation>
      </reaction>
      <reaction fast="false" id="R_ECOAH2c2_c0" name="R05601_c0" reversible="true" fbc:lowerFluxBound="cobra_default_lb" fbc:upperFluxBound="cobra_default_ub">
        <listOfReactants>
          <speciesReference constant="true" species="M_cpd00001_c0" stoichiometry="1" />
          <speciesReference constant="true" species="M_cpd04111_c0" stoichiometry="1" />
        </listOfReactants>
        <listOfProducts>
          <speciesReference constant="true" species="M_cpd04103_c0" stoichiometry="1" />
        </listOfProducts>
        <fbc:geneProductAssociation>
          <fbc:or>
            <fbc:geneProductRef fbc:geneProduct="G_CLO1313_RS15230_CDS_1" />
            <fbc:geneProductRef fbc:geneProduct="G_CLO1313_RS01215_CDS_1" />
            <fbc:geneProductRef fbc:geneProduct="G_CLO1313_RS14765_CDS_1" />
          </fbc:or>
        </fbc:geneProductAssociation>
      </reaction>
      <reaction fast="false" id="R_R05602_c0" name="R05602_c0" reversible="true" fbc:lowerFluxBound="cobra_default_lb" fbc:upperFluxBound="cobra_default_ub">
        <listOfReactants>
          <speciesReference constant="true" species="M_cpd00001_c0" stoichiometry="1" />
          <speciesReference constant="true" species="M_cpd04130_c0" stoichiometry="1" />
        </listOfReactants>
        <listOfProducts>
          <speciesReference constant="true" species="M_cpd06716_c0" stoichiometry="1" />
        </listOfProducts>
        <fbc:geneProductAssociation>
          <fbc:or>
            <fbc:geneProductRef fbc:geneProduct="G_CLO1313_RS15230_CDS_1" />
            <fbc:geneProductRef fbc:geneProduct="G_CLO1313_RS01215_CDS_1" />
            <fbc:geneProductRef fbc:geneProduct="G_CLO1313_RS14765_CDS_1" />
          </fbc:or>
        </fbc:geneProductAssociation>
      </reaction>
      <reaction fast="false" id="R_DHNAOT4_c0" name="CustomReaction_c0" reversible="false" fbc:lowerFluxBound="cobra_0_bound" fbc:upperFluxBound="cobra_default_ub">
        <listOfReactants>
          <speciesReference constant="true" species="M_cpd02295_c0" stoichiometry="1" />
          <speciesReference constant="true" species="M_cpd02557_c0" stoichiometry="1" />
        </listOfReactants>
        <listOfProducts>
          <speciesReference constant="true" species="M_cpd00011_c0" stoichiometry="1" />
          <speciesReference constant="true" species="M_cpd00012_c0" stoichiometry="1" />
          <speciesReference constant="true" species="M_cpd11425_c0" stoichiometry="1" />
        </listOfProducts>
        <fbc:geneProductAssociation>
          <fbc:geneProductRef fbc:geneProduct="G_CLO1313_RS03015_CDS_1" />
        </fbc:geneProductAssociation>
      </reaction>
      <reaction fast="false" id="R_UPPPHL_c0" name="undecaprenyl_diphosphate_phosphohydrolase_c0" reversible="false" fbc:lowerFluxBound="cobra_0_bound" fbc:upperFluxBound="cobra_default_ub">
        <listOfReactants>
          <speciesReference constant="true" species="M_cpd00001_c0" stoichiometry="1" />
          <speciesReference constant="true" species="M_cpd02229_c0" stoichiometry="1" />
        </listOfReactants>
        <listOfProducts>
          <speciesReference constant="true" species="M_cpd00009_c0" stoichiometry="1" />
          <speciesReference constant="true" species="M_cpd00067_c0" stoichiometry="2" />
          <speciesReference constant="true" species="M_cpd00286_c0" stoichiometry="1" />
        </listOfProducts>
        <fbc:geneProductAssociation>
          <fbc:geneProductRef fbc:geneProduct="G_CLO1313_RS15125_CDS_1" />
        </fbc:geneProductAssociation>
      </reaction>
      <reaction fast="false" id="R_UDCP_c0" name="UDPMurAcoyl_L_Ala_D_gamma_Glu_L_Lys_D_Ala_D_Ala_undecaprenyl_phosphate_phospho_N_acetylmuramoyl_pentapeptide_transferase_c0" reversible="false" fbc:lowerFluxBound="cobra_0_bound" fbc:upperFluxBound="cobra_default_ub">
        <listOfReactants>
          <speciesReference constant="true" species="M_cpd00286_c0" stoichiometry="1" />
          <speciesReference constant="true" species="M_cpd02862_c0" stoichiometry="1" />
        </listOfReactants>
        <listOfProducts>
          <speciesReference constant="true" species="M_cpd00091_c0" stoichiometry="1" />
          <speciesReference constant="true" species="M_cpd02948_c0" stoichiometry="1" />
        </listOfProducts>
        <fbc:geneProductAssociation>
          <fbc:geneProductRef fbc:geneProduct="G_CLO1313_RS06300_CDS_1" />
        </fbc:geneProductAssociation>
      </reaction>
      <reaction fast="false" id="R_UDCPT_c0" name="UDP_N_acetylmuramoyl_L_alanyl_gamma_D_glutamyl_meso_2_6_diaminopimeloyl_D_alanyl_D_alanine_undecaprenyl_phosphate_phospho_N_acetylmuramoyl_pentapeptide_transferase_c0" reversible="false" fbc:lowerFluxBound="cobra_0_bound" fbc:upperFluxBound="cobra_default_ub">
        <listOfReactants>
          <speciesReference constant="true" species="M_cpd00286_c0" stoichiometry="1" />
          <speciesReference constant="true" species="M_cpd02968_c0" stoichiometry="1" />
        </listOfReactants>
        <listOfProducts>
          <speciesReference constant="true" species="M_cpd00091_c0" stoichiometry="1" />
          <speciesReference constant="true" species="M_cpd03494_c0" stoichiometry="1" />
        </listOfProducts>
        <fbc:geneProductAssociation>
          <fbc:geneProductRef fbc:geneProduct="G_CLO1313_RS06300_CDS_1" />
        </fbc:geneProductAssociation>
      </reaction>
      <reaction fast="false" id="R_CMS_c0" name="CTP__2_C_Methyl_D_erythritol_4_phosphate_cytidylyltransferase_c0" reversible="false" fbc:lowerFluxBound="cobra_0_bound" fbc:upperFluxBound="cobra_default_ub">
        <listOfReactants>
          <speciesReference constant="true" species="M_cpd00052_c0" stoichiometry="1" />
          <speciesReference constant="true" species="M_cpd08286_c0" stoichiometry="1" />
        </listOfReactants>
        <listOfProducts>
          <speciesReference constant="true" species="M_cpd00012_c0" stoichiometry="1" />
          <speciesReference constant="true" species="M_cpd08287_c0" stoichiometry="1" />
        </listOfProducts>
        <fbc:geneProductAssociation>
          <fbc:geneProductRef fbc:geneProduct="G_CLO1313_RS02495_CDS_1" />
        </fbc:geneProductAssociation>
      </reaction>
      <reaction fast="false" id="R_CDPMEK_c0" name="ATP_4_Cytidine_5_diphospho_2_C_methyl_D_erythritol_2_phosphotransferase_c0" reversible="false" fbc:lowerFluxBound="cobra_0_bound" fbc:upperFluxBound="cobra_default_ub">
        <listOfReactants>
          <speciesReference constant="true" species="M_cpd00002_c0" stoichiometry="1" />
          <speciesReference constant="true" species="M_cpd08287_c0" stoichiometry="1" />
        </listOfReactants>
        <listOfProducts>
          <speciesReference constant="true" species="M_cpd00008_c0" stoichiometry="1" />
          <speciesReference constant="true" species="M_cpd00067_c0" stoichiometry="1" />
          <speciesReference constant="true" species="M_cpd08288_c0" stoichiometry="1" />
        </listOfProducts>
        <fbc:geneProductAssociation>
          <fbc:geneProductRef fbc:geneProduct="G_CLO1313_RS00180_CDS_1" />
        </fbc:geneProductAssociation>
      </reaction>
      <reaction fast="false" id="R_DXPS_c0" name="1_Deoxy_D_xylulose_5_phosphate_pyruvate_lyase_carboxylating_c0" reversible="false" fbc:lowerFluxBound="cobra_0_bound" fbc:upperFluxBound="cobra_default_ub">
        <listOfReactants>
          <speciesReference constant="true" species="M_cpd00020_c0" stoichiometry="1" />
          <speciesReference constant="true" species="M_cpd00067_c0" stoichiometry="1" />
          <speciesReference constant="true" species="M_cpd00102_c0" stoichiometry="1" />
        </listOfReactants>
        <listOfProducts>
          <speciesReference constant="true" species="M_cpd00011_c0" stoichiometry="1" />
          <speciesReference constant="true" species="M_cpd08289_c0" stoichiometry="1" />
        </listOfProducts>
        <fbc:geneProductAssociation>
          <fbc:geneProductRef fbc:geneProduct="G_CLO1313_RS07055_CDS_1" />
        </fbc:geneProductAssociation>
      </reaction>
      <reaction fast="false" id="R_MCS_c0" name="2_Phospho_4_cytidine_5_diphospho_2_C_methyl_D_erythritol_CMP_lyase_cyclizing_c0" reversible="false" fbc:lowerFluxBound="cobra_0_bound" fbc:upperFluxBound="cobra_default_ub">
        <listOfReactants>
          <speciesReference constant="true" species="M_cpd08288_c0" stoichiometry="1" />
        </listOfReactants>
        <listOfProducts>
          <speciesReference constant="true" species="M_cpd00046_c0" stoichiometry="1" />
          <speciesReference constant="true" species="M_cpd08301_c0" stoichiometry="1" />
        </listOfProducts>
        <fbc:geneProductAssociation>
          <fbc:or>
            <fbc:geneProductRef fbc:geneProduct="G_CLO1313_RS02520_CDS_1" />
            <fbc:geneProductRef fbc:geneProduct="G_CLO1313_RS02540_CDS_1" />
          </fbc:or>
        </fbc:geneProductAssociation>
      </reaction>
      <reaction fast="false" id="R_UAGPT2_c0" name="UDP_N_acetyl_D_glucosamine_N_acetyl_alpha_D_muramyloyl_L_Ala_gamma_D_Glu_L_Lys_D_Ala_D_Ala_diphosphoundecaprenol_4_beta_N_acetylglucosaminlytransferase_c0" reversible="false" fbc:lowerFluxBound="cobra_0_bound" fbc:upperFluxBound="cobra_default_ub">
        <listOfReactants>
          <speciesReference constant="true" species="M_cpd00037_c0" stoichiometry="1" />
          <speciesReference constant="true" species="M_cpd02948_c0" stoichiometry="1" />
        </listOfReactants>
        <listOfProducts>
          <speciesReference constant="true" species="M_cpd00014_c0" stoichiometry="1" />
          <speciesReference constant="true" species="M_cpd03491_c0" stoichiometry="1" />
        </listOfProducts>
        <fbc:geneProductAssociation>
          <fbc:geneProductRef fbc:geneProduct="G_CLO1313_RS06310_CDS_1" />
        </fbc:geneProductAssociation>
      </reaction>
      <reaction fast="false" id="R_HTHRPDH_c0" name="NAD_dependent_threonine_4_phosphate_dehydrogenase_c0" reversible="true" fbc:lowerFluxBound="cobra_default_lb" fbc:upperFluxBound="cobra_default_ub">
        <listOfReactants>
          <speciesReference constant="true" species="M_cpd00003_c0" stoichiometry="1" />
          <speciesReference constant="true" species="M_cpd03607_c0" stoichiometry="1" />
        </listOfReactants>
        <listOfProducts>
          <speciesReference constant="true" species="M_cpd00004_c0" stoichiometry="1" />
          <speciesReference constant="true" species="M_cpd00067_c0" stoichiometry="1" />
          <speciesReference constant="true" species="M_cpd04539_c0" stoichiometry="1" />
        </listOfProducts>
        <fbc:geneProductAssociation>
          <fbc:geneProductRef fbc:geneProduct="G_CLO1313_RS06545_CDS_1" />
        </fbc:geneProductAssociation>
      </reaction>
      <reaction fast="false" id="R_DXRI_c0" name="1_Deoxy_D_xylulose_5_phosphate_isomeroreductase_c0" reversible="false" fbc:lowerFluxBound="cobra_0_bound" fbc:upperFluxBound="cobra_default_ub">
        <listOfReactants>
          <speciesReference constant="true" species="M_cpd00005_c0" stoichiometry="1" />
          <speciesReference constant="true" species="M_cpd00067_c0" stoichiometry="1" />
          <speciesReference constant="true" species="M_cpd08289_c0" stoichiometry="1" />
        </listOfReactants>
        <listOfProducts>
          <speciesReference constant="true" species="M_cpd00006_c0" stoichiometry="1" />
          <speciesReference constant="true" species="M_cpd08286_c0" stoichiometry="1" />
        </listOfProducts>
        <fbc:geneProductAssociation>
          <fbc:geneProductRef fbc:geneProduct="G_CLO1313_RS06185_CDS_1" />
        </fbc:geneProductAssociation>
      </reaction>
      <reaction fast="false" id="R_IPDOR_c0" name="isopentenyl_diphosphate_NADP_plus__oxidoreductase_c0" reversible="false" fbc:lowerFluxBound="cobra_0_bound" fbc:upperFluxBound="cobra_default_ub">
        <listOfReactants>
          <speciesReference constant="true" species="M_cpd00005_c0" stoichiometry="1" />
          <speciesReference constant="true" species="M_cpd00067_c0" stoichiometry="1" />
          <speciesReference constant="true" species="M_cpd08615_c0" stoichiometry="1" />
        </listOfReactants>
        <listOfProducts>
          <speciesReference constant="true" species="M_cpd00001_c0" stoichiometry="1" />
          <speciesReference constant="true" species="M_cpd00006_c0" stoichiometry="1" />
          <speciesReference constant="true" species="M_cpd00113_c0" stoichiometry="1" />
        </listOfProducts>
        <fbc:geneProductAssociation>
          <fbc:geneProductRef fbc:geneProduct="G_CLO1313_RS15600_CDS_1" />
        </fbc:geneProductAssociation>
      </reaction>
      <reaction fast="false" id="R_LACZ_c0" name="Lactose_galactohydrolase_c0" reversible="false" fbc:lowerFluxBound="cobra_0_bound" fbc:upperFluxBound="cobra_default_ub">
        <listOfReactants>
          <speciesReference constant="true" species="M_cpd00001_c0" stoichiometry="1" />
          <speciesReference constant="true" species="M_cpd00208_c0" stoichiometry="1" />
        </listOfReactants>
        <listOfProducts>
          <speciesReference constant="true" species="M_cpd00027_c0" stoichiometry="1" />
          <speciesReference constant="true" species="M_cpd00108_c0" stoichiometry="1" />
        </listOfProducts>
        <fbc:geneProductAssociation>
          <fbc:geneProductRef fbc:geneProduct="G_CLO1313_RS14535_CDS_1" />
        </fbc:geneProductAssociation>
      </reaction>
      <reaction fast="false" id="R_PYLALDOX_c0" name="Aldehyde_NAD_plus__oxidoreductase_c0" reversible="true" fbc:lowerFluxBound="cobra_default_lb" fbc:upperFluxBound="cobra_default_ub">
        <listOfReactants>
          <speciesReference constant="true" species="M_cpd00001_c0" stoichiometry="1" />
          <speciesReference constant="true" species="M_cpd00003_c0" stoichiometry="1" />
          <speciesReference constant="true" species="M_cpd01686_c0" stoichiometry="1" />
        </listOfReactants>
        <listOfProducts>
          <speciesReference constant="true" species="M_cpd00004_c0" stoichiometry="1" />
          <speciesReference constant="true" species="M_cpd00067_c0" stoichiometry="2" />
          <speciesReference constant="true" species="M_cpd08721_c0" stoichiometry="1" />
        </listOfProducts>
        <fbc:geneProductAssociation>
          <fbc:geneProductRef fbc:geneProduct="G_CLO1313_RS14795_CDS_1" />
        </fbc:geneProductAssociation>
      </reaction>
      <reaction fast="false" id="R_PAACOAL_c0" name="perillic_acid_CoA_ligase_ADP_forming_c0" reversible="false" fbc:lowerFluxBound="cobra_0_bound" fbc:upperFluxBound="cobra_default_ub">
        <listOfReactants>
          <speciesReference constant="true" species="M_cpd00002_c0" stoichiometry="1" />
          <speciesReference constant="true" species="M_cpd00010_c0" stoichiometry="1" />
          <speciesReference constant="true" species="M_cpd00067_c0" stoichiometry="1" />
          <speciesReference constant="true" species="M_cpd08721_c0" stoichiometry="1" />
        </listOfReactants>
        <listOfProducts>
          <speciesReference constant="true" species="M_cpd00008_c0" stoichiometry="1" />
          <speciesReference constant="true" species="M_cpd00009_c0" stoichiometry="1" />
          <speciesReference constant="true" species="M_cpd08726_c0" stoichiometry="1" />
        </listOfProducts>
        <fbc:geneProductAssociation>
          <fbc:or>
            <fbc:geneProductRef fbc:geneProduct="G_CLO1313_RS10635_CDS_1" />
            <fbc:geneProductRef fbc:geneProduct="G_CLO1313_RS10090_CDS_1" />
            <fbc:geneProductRef fbc:geneProduct="G_CLO1313_RS03505_CDS_1" />
            <fbc:geneProductRef fbc:geneProduct="G_CLO1313_RS13085_CDS_1" />
          </fbc:or>
        </fbc:geneProductAssociation>
      </reaction>
      <reaction fast="false" id="R_HICHCOAL_c0" name="2_hydroxy_4_isopropenylcyclohexane_1_carboxyl_CoA_hydro_lyase_c0" reversible="true" fbc:lowerFluxBound="cobra_default_lb" fbc:upperFluxBound="cobra_default_ub">
        <listOfReactants>
          <speciesReference constant="true" species="M_cpd00001_c0" stoichiometry="1" />
          <speciesReference constant="true" species="M_cpd08726_c0" stoichiometry="1" />
        </listOfReactants>
        <listOfProducts>
          <speciesReference constant="true" species="M_cpd08731_c0" stoichiometry="1" />
        </listOfProducts>
        <fbc:geneProductAssociation>
          <fbc:or>
            <fbc:geneProductRef fbc:geneProduct="G_CLO1313_RS15230_CDS_1" />
            <fbc:geneProductRef fbc:geneProduct="G_CLO1313_RS01215_CDS_1" />
            <fbc:geneProductRef fbc:geneProduct="G_CLO1313_RS14765_CDS_1" />
          </fbc:or>
        </fbc:geneProductAssociation>
      </reaction>
      <reaction fast="false" id="R_IPOCOAL_c0" name="CustomReaction_c0" reversible="false" fbc:lowerFluxBound="cobra_0_bound" fbc:upperFluxBound="cobra_default_ub">
        <listOfReactants>
          <speciesReference constant="true" species="M_cpd00002_c0" stoichiometry="1" />
          <speciesReference constant="true" species="M_cpd00010_c0" stoichiometry="1" />
          <speciesReference constant="true" species="M_cpd00067_c0" stoichiometry="1" />
          <speciesReference constant="true" species="M_cpd08259_c0" stoichiometry="1" />
        </listOfReactants>
        <listOfProducts>
          <speciesReference constant="true" species="M_cpd00008_c0" stoichiometry="1" />
          <speciesReference constant="true" species="M_cpd00009_c0" stoichiometry="1" />
          <speciesReference constant="true" species="M_cpd08261_c0" stoichiometry="1" />
        </listOfProducts>
        <fbc:geneProductAssociation>
          <fbc:or>
            <fbc:geneProductRef fbc:geneProduct="G_CLO1313_RS10635_CDS_1" />
            <fbc:geneProductRef fbc:geneProduct="G_CLO1313_RS10090_CDS_1" />
            <fbc:geneProductRef fbc:geneProduct="G_CLO1313_RS03505_CDS_1" />
            <fbc:geneProductRef fbc:geneProduct="G_CLO1313_RS13085_CDS_1" />
          </fbc:or>
        </fbc:geneProductAssociation>
      </reaction>
      <reaction fast="false" id="R_CMIPDCOAL_c0" name="cis_2_Methyl_5_isopropylhexa_2_5_dienoate_CoA_ligase_c0" reversible="false" fbc:lowerFluxBound="cobra_0_bound" fbc:upperFluxBound="cobra_default_ub">
        <listOfReactants>
          <speciesReference constant="true" species="M_cpd00002_c0" stoichiometry="1" />
          <speciesReference constant="true" species="M_cpd00010_c0" stoichiometry="1" />
          <speciesReference constant="true" species="M_cpd08741_c0" stoichiometry="1" />
        </listOfReactants>
        <listOfProducts>
          <speciesReference constant="true" species="M_cpd00012_c0" stoichiometry="1" />
          <speciesReference constant="true" species="M_cpd00018_c0" stoichiometry="1" />
          <speciesReference constant="true" species="M_cpd08743_c0" stoichiometry="1" />
        </listOfProducts>
        <fbc:geneProductAssociation>
          <fbc:or>
            <fbc:geneProductRef fbc:geneProduct="G_CLO1313_RS10635_CDS_1" />
            <fbc:geneProductRef fbc:geneProduct="G_CLO1313_RS10090_CDS_1" />
            <fbc:geneProductRef fbc:geneProduct="G_CLO1313_RS03505_CDS_1" />
            <fbc:geneProductRef fbc:geneProduct="G_CLO1313_RS13085_CDS_1" />
          </fbc:or>
        </fbc:geneProductAssociation>
      </reaction>
      <reaction fast="false" id="R_TMIPDCOAL_c0" name="trans_2_Methyl_5_isopropylhexa_2_5_dienoate_CoA_ligase_c0" reversible="false" fbc:lowerFluxBound="cobra_0_bound" fbc:upperFluxBound="cobra_default_ub">
        <listOfReactants>
          <speciesReference constant="true" species="M_cpd00002_c0" stoichiometry="1" />
          <speciesReference constant="true" species="M_cpd00010_c0" stoichiometry="1" />
          <speciesReference constant="true" species="M_cpd08740_c0" stoichiometry="1" />
        </listOfReactants>
        <listOfProducts>
          <speciesReference constant="true" species="M_cpd00012_c0" stoichiometry="1" />
          <speciesReference constant="true" species="M_cpd00018_c0" stoichiometry="1" />
          <speciesReference constant="true" species="M_cpd08742_c0" stoichiometry="1" />
        </listOfProducts>
        <fbc:geneProductAssociation>
          <fbc:or>
            <fbc:geneProductRef fbc:geneProduct="G_CLO1313_RS10635_CDS_1" />
            <fbc:geneProductRef fbc:geneProduct="G_CLO1313_RS10090_CDS_1" />
            <fbc:geneProductRef fbc:geneProduct="G_CLO1313_RS03505_CDS_1" />
            <fbc:geneProductRef fbc:geneProduct="G_CLO1313_RS13085_CDS_1" />
          </fbc:or>
        </fbc:geneProductAssociation>
      </reaction>
      <reaction fast="false" id="R_UDCPDPS_c0" name="Undecaprenyl_diphosphate_synthase_c0" reversible="false" fbc:lowerFluxBound="cobra_0_bound" fbc:upperFluxBound="cobra_default_ub">
        <listOfReactants>
          <speciesReference constant="true" species="M_cpd00113_c0" stoichiometry="8" />
          <speciesReference constant="true" species="M_cpd00350_c0" stoichiometry="1" />
        </listOfReactants>
        <listOfProducts>
          <speciesReference constant="true" species="M_cpd00012_c0" stoichiometry="8" />
          <speciesReference constant="true" species="M_cpd00067_c0" stoichiometry="8" />
          <speciesReference constant="true" species="M_cpd02229_c0" stoichiometry="1" />
        </listOfProducts>
        <fbc:geneProductAssociation>
          <fbc:geneProductRef fbc:geneProduct="G_CLO1313_RS06175_CDS_1" />
        </fbc:geneProductAssociation>
      </reaction>
      <reaction fast="false" id="R_TDPGDH_c0" name="dTDPglucose_4_6_hydro_lyase_c0" reversible="false" fbc:lowerFluxBound="cobra_0_bound" fbc:upperFluxBound="cobra_default_ub">
        <listOfReactants>
          <speciesReference constant="true" species="M_cpd00626_c0" stoichiometry="1" />
        </listOfReactants>
        <listOfProducts>
          <speciesReference constant="true" species="M_cpd00001_c0" stoichiometry="1" />
          <speciesReference constant="true" species="M_cpd00521_c0" stoichiometry="1" />
        </listOfProducts>
        <fbc:geneProductAssociation>
          <fbc:or>
            <fbc:geneProductRef fbc:geneProduct="G_CLO1313_RS05725_CDS_1" />
            <fbc:geneProductRef fbc:geneProduct="G_CLO1313_RS14705_CDS_1" />
          </fbc:or>
        </fbc:geneProductAssociation>
      </reaction>
      <reaction fast="false" id="R_TDPDRE_c0" name="dTDP_4_dehydro_6_deoxy_D_glucose_3_5_epimerase_c0" reversible="false" fbc:lowerFluxBound="cobra_0_bound" fbc:upperFluxBound="cobra_default_ub">
        <listOfReactants>
          <speciesReference constant="true" species="M_cpd00521_c0" stoichiometry="1" />
        </listOfReactants>
        <listOfProducts>
          <speciesReference constant="true" species="M_cpd00522_c0" stoichiometry="1" />
        </listOfProducts>
        <fbc:geneProductAssociation>
          <fbc:or>
            <fbc:geneProductRef fbc:geneProduct="G_CLO1313_RS04545_CDS_1" />
            <fbc:geneProductRef fbc:geneProduct="G_CLO1313_RS00760_CDS_1" />
          </fbc:or>
        </fbc:geneProductAssociation>
      </reaction>
      <reaction fast="false" id="R_IPOHCOAL_c0" name="CustomReaction_c0" reversible="false" fbc:lowerFluxBound="cobra_0_bound" fbc:upperFluxBound="cobra_default_ub">
        <listOfReactants>
          <speciesReference constant="true" species="M_cpd00002_c0" stoichiometry="1" />
          <speciesReference constant="true" species="M_cpd00010_c0" stoichiometry="1" />
          <speciesReference constant="true" species="M_cpd08259_c0" stoichiometry="1" />
        </listOfReactants>
        <listOfProducts>
          <speciesReference constant="true" species="M_cpd00001_c0" stoichiometry="1" />
          <speciesReference constant="true" species="M_cpd00012_c0" stoichiometry="1" />
          <speciesReference constant="true" species="M_cpd00018_c0" stoichiometry="1" />
          <speciesReference constant="true" species="M_cpd08261_c0" stoichiometry="1" />
        </listOfProducts>
        <fbc:geneProductAssociation>
          <fbc:or>
            <fbc:geneProductRef fbc:geneProduct="G_CLO1313_RS10635_CDS_1" />
            <fbc:geneProductRef fbc:geneProduct="G_CLO1313_RS10090_CDS_1" />
            <fbc:geneProductRef fbc:geneProduct="G_CLO1313_RS03505_CDS_1" />
            <fbc:geneProductRef fbc:geneProduct="G_CLO1313_RS13085_CDS_1" />
          </fbc:or>
        </fbc:geneProductAssociation>
      </reaction>
      <reaction fast="false" id="R_ADCPS2_c0" name="adenosylcobyric_acid_R_1_aminopropan_2_yl_phosphate_ligase_c0" reversible="false" fbc:lowerFluxBound="cobra_0_bound" fbc:upperFluxBound="cobra_default_ub">
        <listOfReactants>
          <speciesReference constant="true" species="M_cpd00002_c0" stoichiometry="1" />
          <speciesReference constant="true" species="M_cpd02547_c0" stoichiometry="1" />
          <speciesReference constant="true" species="M_cpd03917_c0" stoichiometry="1" />
        </listOfReactants>
        <listOfProducts>
          <speciesReference constant="true" species="M_cpd00008_c0" stoichiometry="1" />
          <speciesReference constant="true" species="M_cpd00009_c0" stoichiometry="1" />
          <speciesReference constant="true" species="M_cpd00067_c0" stoichiometry="1" />
          <speciesReference constant="true" species="M_cpd03919_c0" stoichiometry="1" />
        </listOfProducts>
        <fbc:geneProductAssociation>
          <fbc:geneProductRef fbc:geneProduct="G_CLO1313_RS03630_CDS_1" />
        </fbc:geneProductAssociation>
      </reaction>
      <reaction fast="false" id="R_ADOCBIK2_c0" name="R06558_c0" reversible="false" fbc:lowerFluxBound="cobra_0_bound" fbc:upperFluxBound="cobra_default_ub">
        <listOfReactants>
          <speciesReference constant="true" species="M_cpd00038_c0" stoichiometry="1" />
          <speciesReference constant="true" species="M_cpd03918_c0" stoichiometry="1" />
        </listOfReactants>
        <listOfProducts>
          <speciesReference constant="true" species="M_cpd00031_c0" stoichiometry="1" />
          <speciesReference constant="true" species="M_cpd00067_c0" stoichiometry="1" />
          <speciesReference constant="true" species="M_cpd03919_c0" stoichiometry="1" />
        </listOfProducts>
        <fbc:geneProductAssociation>
          <fbc:geneProductRef fbc:geneProduct="G_CLO1313_RS03635_CDS_1" />
        </fbc:geneProductAssociation>
      </reaction>
      <reaction fast="false" id="R_SALMCCOAMT_c0" name="S_adenosyl_L_methionine_caffeoyl_CoA_3_O_methyltransferase_c0" reversible="true" fbc:lowerFluxBound="cobra_default_lb" fbc:upperFluxBound="cobra_default_ub">
        <listOfReactants>
          <speciesReference constant="true" species="M_cpd00017_c0" stoichiometry="1" />
          <speciesReference constant="true" species="M_cpd08983_c0" stoichiometry="1" />
        </listOfReactants>
        <listOfProducts>
          <speciesReference constant="true" species="M_cpd00019_c0" stoichiometry="1" />
          <speciesReference constant="true" species="M_cpd00067_c0" stoichiometry="2" />
          <speciesReference constant="true" species="M_cpd00326_c0" stoichiometry="1" />
        </listOfProducts>
        <fbc:geneProductAssociation>
          <fbc:geneProductRef fbc:geneProduct="G_CLO1313_RS06135_CDS_1" />
        </fbc:geneProductAssociation>
      </reaction>
      <reaction fast="false" id="R_EGMEST_c0" name="R06729_c0" reversible="false" fbc:lowerFluxBound="cobra_0_bound" fbc:upperFluxBound="cobra_default_ub">
        <listOfReactants>
          <speciesReference constant="true" species="M_cpd00001_c0" stoichiometry="1" />
          <speciesReference constant="true" species="M_cpd09199_c0" stoichiometry="1" />
        </listOfReactants>
        <listOfProducts>
          <speciesReference constant="true" species="M_cpd00067_c0" stoichiometry="1" />
          <speciesReference constant="true" species="M_cpd00116_c0" stoichiometry="1" />
          <speciesReference constant="true" species="M_cpd07744_c0" stoichiometry="1" />
        </listOfProducts>
        <fbc:geneProductAssociation>
          <fbc:geneProductRef fbc:geneProduct="G_CLO1313_RS05460_CDS_1" />
        </fbc:geneProductAssociation>
      </reaction>
      <reaction fast="false" id="R_PECGONCOAT_c0" name="CustomReaction_c0" reversible="false" fbc:lowerFluxBound="cobra_0_bound" fbc:upperFluxBound="cobra_default_ub">
        <listOfReactants>
          <speciesReference constant="true" species="M_cpd00002_c0" stoichiometry="1" />
          <speciesReference constant="true" species="M_cpd00010_c0" stoichiometry="1" />
          <speciesReference constant="true" species="M_cpd09200_c0" stoichiometry="1" />
        </listOfReactants>
        <listOfProducts>
          <speciesReference constant="true" species="M_cpd00012_c0" stoichiometry="1" />
          <speciesReference constant="true" species="M_cpd00018_c0" stoichiometry="1" />
          <speciesReference constant="true" species="M_cpd09201_c0" stoichiometry="1" />
        </listOfProducts>
        <fbc:geneProductAssociation>
          <fbc:or>
            <fbc:geneProductRef fbc:geneProduct="G_CLO1313_RS10635_CDS_1" />
            <fbc:geneProductRef fbc:geneProduct="G_CLO1313_RS10090_CDS_1" />
            <fbc:geneProductRef fbc:geneProduct="G_CLO1313_RS03505_CDS_1" />
            <fbc:geneProductRef fbc:geneProduct="G_CLO1313_RS13085_CDS_1" />
          </fbc:or>
        </fbc:geneProductAssociation>
      </reaction>
      <reaction fast="false" id="R_QUOR_c0" name="L_quinate_NADP_plus__3_oxidoreductase_c0" reversible="false" fbc:lowerFluxBound="cobra_0_bound" fbc:upperFluxBound="cobra_default_ub">
        <listOfReactants>
          <speciesReference constant="true" species="M_cpd00005_c0" stoichiometry="1" />
          <speciesReference constant="true" species="M_cpd00067_c0" stoichiometry="1" />
          <speciesReference constant="true" species="M_cpd00699_c0" stoichiometry="1" />
        </listOfReactants>
        <listOfProducts>
          <speciesReference constant="true" species="M_cpd00006_c0" stoichiometry="1" />
          <speciesReference constant="true" species="M_cpd00248_c0" stoichiometry="1" />
        </listOfProducts>
        <fbc:geneProductAssociation>
          <fbc:geneProductRef fbc:geneProduct="G_CLO1313_RS06920_CDS_1" />
        </fbc:geneProductAssociation>
      </reaction>
      <reaction fast="false" id="R_SHOR_c0" name="shikimate_NAD_plus__3_oxidoreductase_c0" reversible="false" fbc:lowerFluxBound="cobra_0_bound" fbc:upperFluxBound="cobra_default_ub">
        <listOfReactants>
          <speciesReference constant="true" species="M_cpd00004_c0" stoichiometry="1" />
          <speciesReference constant="true" species="M_cpd00067_c0" stoichiometry="1" />
          <speciesReference constant="true" species="M_cpd01716_c0" stoichiometry="1" />
        </listOfReactants>
        <listOfProducts>
          <speciesReference constant="true" species="M_cpd00003_c0" stoichiometry="1" />
          <speciesReference constant="true" species="M_cpd00383_c0" stoichiometry="1" />
        </listOfProducts>
        <fbc:geneProductAssociation>
          <fbc:geneProductRef fbc:geneProduct="G_CLO1313_RS06920_CDS_1" />
        </fbc:geneProductAssociation>
      </reaction>
      <reaction fast="false" id="R_BHPR_c0" name="R06885_c0" reversible="true" fbc:lowerFluxBound="cobra_default_lb" fbc:upperFluxBound="cobra_default_ub">
        <listOfReactants>
          <speciesReference constant="true" species="M_cpd09480_c0" stoichiometry="1" />
        </listOfReactants>
        <listOfProducts>
          <speciesReference constant="true" species="M_cpd00001_c0" stoichiometry="1" />
          <speciesReference constant="true" species="M_cpd09483_c0" stoichiometry="1" />
        </listOfProducts>
        <fbc:geneProductAssociation>
          <fbc:or>
            <fbc:geneProductRef fbc:geneProduct="G_CLO1313_RS15230_CDS_1" />
            <fbc:geneProductRef fbc:geneProduct="G_CLO1313_RS01215_CDS_1" />
            <fbc:geneProductRef fbc:geneProduct="G_CLO1313_RS14765_CDS_1" />
          </fbc:or>
        </fbc:geneProductAssociation>
      </reaction>
      <reaction fast="false" id="R_UAGDH_c0" name="R06894_c0" reversible="true" fbc:lowerFluxBound="cobra_default_lb" fbc:upperFluxBound="cobra_default_ub">
        <listOfReactants>
          <speciesReference constant="true" species="M_cpd00001_c0" stoichiometry="1" />
          <speciesReference constant="true" species="M_cpd00003_c0" stoichiometry="2" />
          <speciesReference constant="true" species="M_cpd00175_c0" stoichiometry="1" />
        </listOfReactants>
        <listOfProducts>
          <speciesReference constant="true" species="M_cpd00004_c0" stoichiometry="2" />
          <speciesReference constant="true" species="M_cpd00067_c0" stoichiometry="3" />
          <speciesReference constant="true" species="M_cpd09739_c0" stoichiometry="1" />
        </listOfProducts>
        <fbc:geneProductAssociation>
          <fbc:geneProductRef fbc:geneProduct="G_CLO1313_RS15260_CDS_1" />
        </fbc:geneProductAssociation>
      </reaction>
      <reaction fast="false" id="R_CPPPGO2_c0" name="coproporphyrinogen_III_S_adenosyl_L_methionine_oxidoreductasedecarboxylating_c0" reversible="false" fbc:lowerFluxBound="cobra_0_bound" fbc:upperFluxBound="cobra_default_ub">
        <listOfReactants>
          <speciesReference constant="true" species="M_cpd00017_c0" stoichiometry="2" />
          <speciesReference constant="true" species="M_cpd02083_c0" stoichiometry="1" />
        </listOfReactants>
        <listOfProducts>
          <speciesReference constant="true" species="M_cpd00011_c0" stoichiometry="2" />
          <speciesReference constant="true" species="M_cpd00060_c0" stoichiometry="2" />
          <speciesReference constant="true" species="M_cpd00791_c0" stoichiometry="1" />
          <speciesReference constant="true" species="M_cpd03091_c0" stoichiometry="2" />
        </listOfProducts>
        <fbc:geneProductAssociation>
          <fbc:or>
            <fbc:geneProductRef fbc:geneProduct="G_CLO1313_RS04760_CDS_1" />
            <fbc:geneProductRef fbc:geneProduct="G_CLO1313_RS04670_CDS_1" />
            <fbc:geneProductRef fbc:geneProduct="G_CLO1313_RS00715_CDS_1" />
            <fbc:geneProductRef fbc:geneProduct="G_CLO1313_RS00720_CDS_1" />
            <fbc:geneProductRef fbc:geneProduct="G_CLO1313_RS00725_CDS_1" />
            <fbc:geneProductRef fbc:geneProduct="G_CLO1313_RS00740_CDS_1" />
            <fbc:geneProductRef fbc:geneProduct="G_CLO1313_RS00790_CDS_1" />
            <fbc:geneProductRef fbc:geneProduct="G_CLO1313_RS03205_CDS_1" />
            <fbc:geneProductRef fbc:geneProduct="G_CLO1313_RS03390_CDS_1" />
            <fbc:geneProductRef fbc:geneProduct="G_CLO1313_RS03805_CDS_1" />
            <fbc:geneProductRef fbc:geneProduct="G_CLO1313_RS04845_CDS_1" />
            <fbc:geneProductRef fbc:geneProduct="G_CLO1313_RS05555_CDS_1" />
            <fbc:geneProductRef fbc:geneProduct="G_CLO1313_RS05685_CDS_1" />
            <fbc:geneProductRef fbc:geneProduct="G_CLO1313_RS06535_CDS_1" />
            <fbc:geneProductRef fbc:geneProduct="G_CLO1313_RS06655_CDS_1" />
            <fbc:geneProductRef fbc:geneProduct="G_CLO1313_RS08610_CDS_1" />
            <fbc:geneProductRef fbc:geneProduct="G_CLO1313_RS09175_CDS_1" />
            <fbc:geneProductRef fbc:geneProduct="G_CLO1313_RS10105_CDS_1" />
            <fbc:geneProductRef fbc:geneProduct="G_CLO1313_RS10520_CDS_1" />
            <fbc:geneProductRef fbc:geneProduct="G_CLO1313_RS11845_CDS_1" />
            <fbc:geneProductRef fbc:geneProduct="G_CLO1313_RS12830_CDS_1" />
          </fbc:or>
        </fbc:geneProductAssociation>
      </reaction>
      <reaction fast="false" id="R_NHMSCOAH_c0" name="R06906_c0" reversible="true" fbc:lowerFluxBound="cobra_default_lb" fbc:upperFluxBound="cobra_default_ub">
        <listOfReactants>
          <speciesReference constant="true" species="M_cpd00001_c0" stoichiometry="1" />
          <speciesReference constant="true" species="M_cpd09820_c0" stoichiometry="1" />
        </listOfReactants>
        <listOfProducts>
          <speciesReference constant="true" species="M_cpd09821_c0" stoichiometry="1" />
        </listOfProducts>
        <fbc:geneProductAssociation>
          <fbc:or>
            <fbc:geneProductRef fbc:geneProduct="G_CLO1313_RS15230_CDS_1" />
            <fbc:geneProductRef fbc:geneProduct="G_CLO1313_RS01215_CDS_1" />
            <fbc:geneProductRef fbc:geneProduct="G_CLO1313_RS14765_CDS_1" />
          </fbc:or>
        </fbc:geneProductAssociation>
      </reaction>
      <reaction fast="false" id="R_HMBPAL_c0" name="R06913_c0" reversible="false" fbc:lowerFluxBound="cobra_0_bound" fbc:upperFluxBound="cobra_default_ub">
        <listOfReactants>
          <speciesReference constant="true" species="M_cpd00001_c0" stoichiometry="1" />
          <speciesReference constant="true" species="M_cpd09789_c0" stoichiometry="1" />
        </listOfReactants>
        <listOfProducts>
          <speciesReference constant="true" species="M_cpd00020_c0" stoichiometry="1" />
          <speciesReference constant="true" species="M_cpd09790_c0" stoichiometry="1" />
        </listOfProducts>
        <fbc:geneProductAssociation>
          <fbc:or>
            <fbc:geneProductRef fbc:geneProduct="G_CLO1313_RS15230_CDS_1" />
            <fbc:geneProductRef fbc:geneProduct="G_CLO1313_RS01215_CDS_1" />
            <fbc:geneProductRef fbc:geneProduct="G_CLO1313_RS14765_CDS_1" />
          </fbc:or>
        </fbc:geneProductAssociation>
      </reaction>
      <reaction fast="false" id="R_HMNOR_c0" name="1_hydroxymethylnaphthalene_NAD_plus__oxidoreductase_c0" reversible="true" fbc:lowerFluxBound="cobra_default_lb" fbc:upperFluxBound="cobra_default_ub">
        <listOfReactants>
          <speciesReference constant="true" species="M_cpd00003_c0" stoichiometry="1" />
          <speciesReference constant="true" species="M_cpd09792_c0" stoichiometry="1" />
        </listOfReactants>
        <listOfProducts>
          <speciesReference constant="true" species="M_cpd00004_c0" stoichiometry="1" />
          <speciesReference constant="true" species="M_cpd00067_c0" stoichiometry="1" />
          <speciesReference constant="true" species="M_cpd09793_c0" stoichiometry="1" />
        </listOfProducts>
        <fbc:geneProductAssociation>
          <fbc:geneProductRef fbc:geneProduct="G_CLO1313_RS09095_CDS_1" />
        </fbc:geneProductAssociation>
      </reaction>
      <reaction fast="false" id="R_HCBPHAL_c0" name="R06923_c0" reversible="false" fbc:lowerFluxBound="cobra_0_bound" fbc:upperFluxBound="cobra_default_ub">
        <listOfReactants>
          <speciesReference constant="true" species="M_cpd00001_c0" stoichiometry="1" />
          <speciesReference constant="true" species="M_cpd09798_c0" stoichiometry="1" />
        </listOfReactants>
        <listOfProducts>
          <speciesReference constant="true" species="M_cpd00020_c0" stoichiometry="1" />
          <speciesReference constant="true" species="M_cpd09799_c0" stoichiometry="1" />
        </listOfProducts>
        <fbc:geneProductAssociation>
          <fbc:or>
            <fbc:geneProductRef fbc:geneProduct="G_CLO1313_RS15230_CDS_1" />
            <fbc:geneProductRef fbc:geneProduct="G_CLO1313_RS01215_CDS_1" />
            <fbc:geneProductRef fbc:geneProduct="G_CLO1313_RS14765_CDS_1" />
          </fbc:or>
        </fbc:geneProductAssociation>
      </reaction>
      <reaction fast="false" id="R_NMOR_c0" name="2_naphthylmethanol_NAD_plus__oxidoreductase_c0" reversible="true" fbc:lowerFluxBound="cobra_default_lb" fbc:upperFluxBound="cobra_default_ub">
        <listOfReactants>
          <speciesReference constant="true" species="M_cpd00003_c0" stoichiometry="1" />
          <speciesReference constant="true" species="M_cpd01859_c0" stoichiometry="1" />
        </listOfReactants>
        <listOfProducts>
          <speciesReference constant="true" species="M_cpd00004_c0" stoichiometry="1" />
          <speciesReference constant="true" species="M_cpd00067_c0" stoichiometry="1" />
          <speciesReference constant="true" species="M_cpd09802_c0" stoichiometry="1" />
        </listOfProducts>
        <fbc:geneProductAssociation>
          <fbc:geneProductRef fbc:geneProduct="G_CLO1313_RS09095_CDS_1" />
        </fbc:geneProductAssociation>
      </reaction>
      <reaction fast="false" id="R_HOMBPAL_c0" name="R06934_c0" reversible="false" fbc:lowerFluxBound="cobra_0_bound" fbc:upperFluxBound="cobra_default_ub">
        <listOfReactants>
          <speciesReference constant="true" species="M_cpd00001_c0" stoichiometry="1" />
          <speciesReference constant="true" species="M_cpd09810_c0" stoichiometry="1" />
        </listOfReactants>
        <listOfProducts>
          <speciesReference constant="true" species="M_cpd00020_c0" stoichiometry="1" />
          <speciesReference constant="true" species="M_cpd09811_c0" stoichiometry="1" />
        </listOfProducts>
        <fbc:geneProductAssociation>
          <fbc:or>
            <fbc:geneProductRef fbc:geneProduct="G_CLO1313_RS15230_CDS_1" />
            <fbc:geneProductRef fbc:geneProduct="G_CLO1313_RS01215_CDS_1" />
            <fbc:geneProductRef fbc:geneProduct="G_CLO1313_RS14765_CDS_1" />
          </fbc:or>
        </fbc:geneProductAssociation>
      </reaction>
      <reaction fast="false" id="R_HADCPCOAHL_c0" name="3S_3_hydroxyacyl_CoA_hydro_lyase_c0" reversible="true" fbc:lowerFluxBound="cobra_default_lb" fbc:upperFluxBound="cobra_default_ub">
        <listOfReactants>
          <speciesReference constant="true" species="M_cpd00001_c0" stoichiometry="1" />
          <speciesReference constant="true" species="M_cpd09843_c0" stoichiometry="1" />
        </listOfReactants>
        <listOfProducts>
          <speciesReference constant="true" species="M_cpd00067_c0" stoichiometry="1" />
          <speciesReference constant="true" species="M_cpd09844_c0" stoichiometry="1" />
        </listOfProducts>
        <fbc:geneProductAssociation>
          <fbc:geneProductRef fbc:geneProduct="G_CLO1313_RS11745_CDS_1" />
        </fbc:geneProductAssociation>
      </reaction>
      <reaction fast="false" id="R_ADPCOAL_c0" name="R06944_c0" reversible="false" fbc:lowerFluxBound="cobra_0_bound" fbc:upperFluxBound="cobra_default_ub">
        <listOfReactants>
          <speciesReference constant="true" species="M_cpd00002_c0" stoichiometry="1" />
          <speciesReference constant="true" species="M_cpd00010_c0" stoichiometry="1" />
          <speciesReference constant="true" species="M_cpd03642_c0" stoichiometry="1" />
        </listOfReactants>
        <listOfProducts>
          <speciesReference constant="true" species="M_cpd00012_c0" stoichiometry="1" />
          <speciesReference constant="true" species="M_cpd00018_c0" stoichiometry="1" />
          <speciesReference constant="true" species="M_cpd09842_c0" stoichiometry="1" />
        </listOfProducts>
        <fbc:geneProductAssociation>
          <fbc:or>
            <fbc:geneProductRef fbc:geneProduct="G_CLO1313_RS10635_CDS_1" />
            <fbc:geneProductRef fbc:geneProduct="G_CLO1313_RS10090_CDS_1" />
            <fbc:geneProductRef fbc:geneProduct="G_CLO1313_RS03505_CDS_1" />
            <fbc:geneProductRef fbc:geneProduct="G_CLO1313_RS13085_CDS_1" />
          </fbc:or>
        </fbc:geneProductAssociation>
      </reaction>
      <reaction fast="false" id="R_OBTFL_c0" name="propanoyl_CoA_formate_C_propanoyltransferase_c0" reversible="false" fbc:lowerFluxBound="cobra_0_bound" fbc:upperFluxBound="cobra_default_ub">
        <listOfReactants>
          <speciesReference constant="true" species="M_cpd00010_c0" stoichiometry="1" />
          <speciesReference constant="true" species="M_cpd00094_c0" stoichiometry="1" />
        </listOfReactants>
        <listOfProducts>
          <speciesReference constant="true" species="M_cpd00047_c0" stoichiometry="1" />
          <speciesReference constant="true" species="M_cpd00086_c0" stoichiometry="1" />
        </listOfProducts>
        <fbc:geneProductAssociation>
          <fbc:geneProductRef fbc:geneProduct="G_CLO1313_RS08685_CDS_1" />
        </fbc:geneProductAssociation>
      </reaction>
      <reaction fast="false" id="R_VOR2b_c0" name="CustomReaction_c0" reversible="false" fbc:lowerFluxBound="cobra_0_bound" fbc:upperFluxBound="cobra_default_ub">
        <listOfReactants>
          <speciesReference constant="true" species="M_cpd00010_c0" stoichiometry="1" />
          <speciesReference constant="true" species="M_cpd00067_c0" stoichiometry="1" />
          <speciesReference constant="true" species="M_cpd00123_c0" stoichiometry="1" />
          <speciesReference constant="true" species="M_cpd11621_c0" stoichiometry="2" />
        </listOfReactants>
        <listOfProducts>
          <speciesReference constant="true" species="M_cpd00011_c0" stoichiometry="1" />
          <speciesReference constant="true" species="M_cpd00481_c0" stoichiometry="1" />
          <speciesReference constant="true" species="M_cpd11620_c0" stoichiometry="2" />
        </listOfProducts>
        <fbc:geneProductAssociation>
          <fbc:geneProductRef fbc:geneProduct="G_CLO1313_RS06860_CDS_1" />
        </fbc:geneProductAssociation>
      </reaction>
      <reaction fast="false" id="R_MTHFO_c0" name="5_methyltetrahydrofolate_NAD_plus__oxidoreductase_c0" reversible="false" fbc:lowerFluxBound="cobra_0_bound" fbc:upperFluxBound="cobra_default_ub">
        <listOfReactants>
          <speciesReference constant="true" species="M_cpd00004_c0" stoichiometry="1" />
          <speciesReference constant="true" species="M_cpd00067_c0" stoichiometry="1" />
          <speciesReference constant="true" species="M_cpd00125_c0" stoichiometry="1" />
        </listOfReactants>
        <listOfProducts>
          <speciesReference constant="true" species="M_cpd00003_c0" stoichiometry="1" />
          <speciesReference constant="true" species="M_cpd00345_c0" stoichiometry="1" />
        </listOfProducts>
        <fbc:geneProductAssociation>
          <fbc:geneProductRef fbc:geneProduct="G_CLO1313_RS10810_CDS_1" />
        </fbc:geneProductAssociation>
      </reaction>
      <reaction fast="false" id="R_IDS2_c0" name="dimethyallyl_diphosphate_NADP_plus__oxidoreductase_c0" reversible="false" fbc:lowerFluxBound="cobra_0_bound" fbc:upperFluxBound="cobra_default_ub">
        <listOfReactants>
          <speciesReference constant="true" species="M_cpd00005_c0" stoichiometry="1" />
          <speciesReference constant="true" species="M_cpd00067_c0" stoichiometry="1" />
          <speciesReference constant="true" species="M_cpd08615_c0" stoichiometry="1" />
        </listOfReactants>
        <listOfProducts>
          <speciesReference constant="true" species="M_cpd00001_c0" stoichiometry="1" />
          <speciesReference constant="true" species="M_cpd00006_c0" stoichiometry="1" />
          <speciesReference constant="true" species="M_cpd00202_c0" stoichiometry="1" />
        </listOfProducts>
        <fbc:geneProductAssociation>
          <fbc:geneProductRef fbc:geneProduct="G_CLO1313_RS15600_CDS_1" />
        </fbc:geneProductAssociation>
      </reaction>
      <reaction fast="false" id="R_CBIAT_c0" name="ATP_cobinamide_Cobeta_adenosyltransferase_c0" reversible="false" fbc:lowerFluxBound="cobra_0_bound" fbc:upperFluxBound="cobra_default_ub">
        <listOfReactants>
          <speciesReference constant="true" species="M_cpd00002_c0" stoichiometry="1" />
          <speciesReference constant="true" species="M_cpd00067_c0" stoichiometry="1" />
          <speciesReference constant="true" species="M_cpd03422_c0" stoichiometry="1" />
        </listOfReactants>
        <listOfProducts>
          <speciesReference constant="true" species="M_cpd00421_c0" stoichiometry="1" />
          <speciesReference constant="true" species="M_cpd03918_c0" stoichiometry="1" />
        </listOfProducts>
        <fbc:geneProductAssociation>
          <fbc:geneProductRef fbc:geneProduct="G_CLO1313_RS06355_CDS_1" />
        </fbc:geneProductAssociation>
      </reaction>
      <reaction fast="false" id="R_DB4PS_c0" name="D_ribulose_5_phosphate_formate_lyase_L_3_4_dihydroxybutan_2_one_4_phosphate_forming_c0" reversible="false" fbc:lowerFluxBound="cobra_0_bound" fbc:upperFluxBound="cobra_default_ub">
        <listOfReactants>
          <speciesReference constant="true" species="M_cpd00171_c0" stoichiometry="1" />
        </listOfReactants>
        <listOfProducts>
          <speciesReference constant="true" species="M_cpd00047_c0" stoichiometry="1" />
          <speciesReference constant="true" species="M_cpd00067_c0" stoichiometry="1" />
          <speciesReference constant="true" species="M_cpd11225_c0" stoichiometry="1" />
        </listOfProducts>
        <fbc:geneProductAssociation>
          <fbc:geneProductRef fbc:geneProduct="G_CLO1313_RS10775_CDS_1" />
        </fbc:geneProductAssociation>
      </reaction>
      <reaction fast="false" id="R_ADCPS1_c0" name="adenosylcobyric_acid_R_1_aminopropan_2_ol_ligase_ADP_forming_c0" reversible="false" fbc:lowerFluxBound="cobra_0_bound" fbc:upperFluxBound="cobra_default_ub">
        <listOfReactants>
          <speciesReference constant="true" species="M_cpd00002_c0" stoichiometry="1" />
          <speciesReference constant="true" species="M_cpd02039_c0" stoichiometry="1" />
          <speciesReference constant="true" species="M_cpd03917_c0" stoichiometry="1" />
        </listOfReactants>
        <listOfProducts>
          <speciesReference constant="true" species="M_cpd00008_c0" stoichiometry="1" />
          <speciesReference constant="true" species="M_cpd00009_c0" stoichiometry="1" />
          <speciesReference constant="true" species="M_cpd00067_c0" stoichiometry="1" />
          <speciesReference constant="true" species="M_cpd03918_c0" stoichiometry="1" />
        </listOfProducts>
        <fbc:geneProductAssociation>
          <fbc:geneProductRef fbc:geneProduct="G_CLO1313_RS03630_CDS_1" />
        </fbc:geneProductAssociation>
      </reaction>
      <reaction fast="false" id="R_CLS_c0" name="R07390_c0" reversible="false" fbc:lowerFluxBound="cobra_0_bound" fbc:upperFluxBound="cobra_default_ub">
        <listOfReactants>
          <speciesReference constant="true" species="M_cpd11652_c0" stoichiometry="2" />
        </listOfReactants>
        <listOfProducts>
          <speciesReference constant="true" species="M_cpd00100_c0" stoichiometry="1" />
          <speciesReference constant="true" species="M_cpd12801_c0" stoichiometry="1" />
        </listOfProducts>
        <fbc:geneProductAssociation>
          <fbc:geneProductRef fbc:geneProduct="G_CLO1313_RS04380_CDS_1" />
        </fbc:geneProductAssociation>
      </reaction>
      <reaction fast="false" id="R_CITMS_c0" name="CustomReaction_c0" reversible="false" fbc:lowerFluxBound="cobra_0_bound" fbc:upperFluxBound="cobra_default_ub">
        <listOfReactants>
          <speciesReference constant="true" species="M_cpd00001_c0" stoichiometry="1" />
          <speciesReference constant="true" species="M_cpd00020_c0" stoichiometry="1" />
          <speciesReference constant="true" species="M_cpd00022_c0" stoichiometry="1" />
        </listOfReactants>
        <listOfProducts>
          <speciesReference constant="true" species="M_cpd00010_c0" stoichiometry="1" />
          <speciesReference constant="true" species="M_cpd00067_c0" stoichiometry="1" />
          <speciesReference constant="true" species="M_cpd00607_c0" stoichiometry="1" />
        </listOfProducts>
        <fbc:geneProductAssociation>
          <fbc:or>
            <fbc:geneProductRef fbc:geneProduct="G_CLO1313_RS04395_CDS_1" />
            <fbc:geneProductRef fbc:geneProduct="G_CLO1313_RS00545_CDS_1" />
          </fbc:or>
        </fbc:geneProductAssociation>
      </reaction>
      <reaction fast="false" id="R_AIRC3_c0" name="5_carboxyamino_1_5_phospho_D_ribosylimidazole_carboxymutase_c0" reversible="false" fbc:lowerFluxBound="cobra_0_bound" fbc:upperFluxBound="cobra_default_ub">
        <listOfReactants>
          <speciesReference constant="true" species="M_cpd11310_c0" stoichiometry="1" />
        </listOfReactants>
        <listOfProducts>
          <speciesReference constant="true" species="M_cpd02893_c0" stoichiometry="1" />
        </listOfProducts>
        <fbc:geneProductAssociation>
          <fbc:geneProductRef fbc:geneProduct="G_CLO1313_RS05140_CDS_1" />
        </fbc:geneProductAssociation>
      </reaction>
      <reaction fast="false" id="R_THISAT_c0" name="CustomReaction_c0" reversible="false" fbc:lowerFluxBound="cobra_0_bound" fbc:upperFluxBound="cobra_default_ub">
        <listOfReactants>
          <speciesReference constant="true" species="M_cpd00002_c0" stoichiometry="1" />
          <speciesReference constant="true" species="M_cpd28253_c0" stoichiometry="1" />
        </listOfReactants>
        <listOfProducts>
          <speciesReference constant="true" species="M_cpd00012_c0" stoichiometry="1" />
          <speciesReference constant="true" species="M_cpd22312_c0" stoichiometry="1" />
        </listOfProducts>
        <fbc:geneProductAssociation>
          <fbc:or>
            <fbc:geneProductRef fbc:geneProduct="G_CLO1313_RS08215_CDS_1" />
            <fbc:geneProductRef fbc:geneProduct="G_CLO1313_RS00645_CDS_1" />
          </fbc:or>
        </fbc:geneProductAssociation>
      </reaction>
      <reaction fast="false" id="R_CYSDES_c0" name="CustomReaction_c0" reversible="false" fbc:lowerFluxBound="cobra_0_bound" fbc:upperFluxBound="cobra_default_ub">
        <listOfReactants>
          <speciesReference constant="true" species="M_cpd00084_c0" stoichiometry="1" />
          <speciesReference constant="true" species="M_cpd27355_c0" stoichiometry="1" />
        </listOfReactants>
        <listOfProducts>
          <speciesReference constant="true" species="M_cpd00035_c0" stoichiometry="1" />
          <speciesReference constant="true" species="M_cpd27847_c0" stoichiometry="1" />
        </listOfProducts>
        <fbc:geneProductAssociation>
          <fbc:or>
            <fbc:geneProductRef fbc:geneProduct="G_CLO1313_RS07595_CDS_1" />
            <fbc:geneProductRef fbc:geneProduct="G_CLO1313_RS05835_CDS_1" />
          </fbc:or>
        </fbc:geneProductAssociation>
      </reaction>
      <reaction fast="false" id="R_LDAPAT_c0" name="LL_2_6_diaminoheptanedioate_2_oxoglutarate_aminotransferase_c0" reversible="true" fbc:lowerFluxBound="cobra_default_lb" fbc:upperFluxBound="cobra_default_ub">
        <listOfReactants>
          <speciesReference constant="true" species="M_cpd00024_c0" stoichiometry="1" />
          <speciesReference constant="true" species="M_cpd00504_c0" stoichiometry="1" />
        </listOfReactants>
        <listOfProducts>
          <speciesReference constant="true" species="M_cpd00001_c0" stoichiometry="1" />
          <speciesReference constant="true" species="M_cpd00023_c0" stoichiometry="1" />
          <speciesReference constant="true" species="M_cpd00067_c0" stoichiometry="1" />
          <speciesReference constant="true" species="M_cpd02465_c0" stoichiometry="1" />
        </listOfProducts>
        <fbc:geneProductAssociation>
          <fbc:geneProductRef fbc:geneProduct="G_CLO1313_RS03360_CDS_1" />
        </fbc:geneProductAssociation>
      </reaction>
      <reaction fast="false" id="R_UDPKAAT_c0" name="UDP_4_ketopentose_UDP_4_amino_4_deoxy_L_arabinose_aminotransferase_c0" reversible="false" fbc:lowerFluxBound="cobra_0_bound" fbc:upperFluxBound="cobra_default_ub">
        <listOfReactants>
          <speciesReference constant="true" species="M_cpd00023_c0" stoichiometry="1" />
          <speciesReference constant="true" species="M_cpd15578_c0" stoichiometry="1" />
        </listOfReactants>
        <listOfProducts>
          <speciesReference constant="true" species="M_cpd00024_c0" stoichiometry="1" />
          <speciesReference constant="true" species="M_cpd15577_c0" stoichiometry="1" />
        </listOfProducts>
        <fbc:geneProductAssociation>
          <fbc:geneProductRef fbc:geneProduct="G_CLO1313_RS14710_CDS_1" />
        </fbc:geneProductAssociation>
      </reaction>
      <reaction fast="false" id="R_RE0581R_c0" name="R07759_c0" reversible="false" fbc:lowerFluxBound="cobra_0_bound" fbc:upperFluxBound="cobra_default_ub">
        <listOfReactants>
          <speciesReference constant="true" species="M_cpd00005_c0" stoichiometry="1" />
          <speciesReference constant="true" species="M_cpd00067_c0" stoichiometry="1" />
          <speciesReference constant="true" species="M_cpd14935_c0" stoichiometry="1" />
        </listOfReactants>
        <listOfProducts>
          <speciesReference constant="true" species="M_cpd00006_c0" stoichiometry="1" />
          <speciesReference constant="true" species="M_cpd14936_c0" stoichiometry="1" />
        </listOfProducts>
        <fbc:geneProductAssociation>
          <fbc:or>
            <fbc:geneProductRef fbc:geneProduct="G_CLO1313_RS06515_CDS_1" />
            <fbc:geneProductRef fbc:geneProduct="G_CLO1313_RS11540_CDS_1" />
          </fbc:or>
        </fbc:geneProductAssociation>
      </reaction>
      <reaction fast="false" id="R_FASOXST_c0" name="CustomReaction_c0" reversible="false" fbc:lowerFluxBound="cobra_0_bound" fbc:upperFluxBound="cobra_default_ub">
        <listOfReactants>
          <speciesReference constant="true" species="M_cpd11476_c0" stoichiometry="1" />
          <speciesReference constant="true" species="M_cpd11492_c0" stoichiometry="1" />
        </listOfReactants>
        <listOfProducts>
          <speciesReference constant="true" species="M_cpd00011_c0" stoichiometry="1" />
          <speciesReference constant="true" species="M_cpd11493_c0" stoichiometry="1" />
          <speciesReference constant="true" species="M_cpd14938_c0" stoichiometry="1" />
        </listOfProducts>
        <fbc:geneProductAssociation>
          <fbc:or>
            <fbc:geneProductRef fbc:geneProduct="G_CLO1313_RS06525_CDS_1" />
            <fbc:geneProductRef fbc:geneProduct="G_CLO1313_RS10625_CDS_1" />
            <fbc:geneProductRef fbc:geneProduct="G_CLO1313_RS06505_CDS_1" />
            <fbc:geneProductRef fbc:geneProduct="G_CLO1313_RS10640_CDS_1" />
            <fbc:geneProductRef fbc:geneProduct="G_CLO1313_RS10650_CDS_1" />
          </fbc:or>
        </fbc:geneProductAssociation>
      </reaction>
      <reaction fast="false" id="R_3OAR18B_c0" name="CustomReaction_c0" reversible="true" fbc:lowerFluxBound="cobra_default_lb" fbc:upperFluxBound="cobra_default_ub">
        <listOfReactants>
          <speciesReference constant="true" species="M_cpd00005_c0" stoichiometry="1" />
          <speciesReference constant="true" species="M_cpd00067_c0" stoichiometry="2" />
          <speciesReference constant="true" species="M_cpd14938_c0" stoichiometry="1" />
        </listOfReactants>
        <listOfProducts>
          <speciesReference constant="true" species="M_cpd00006_c0" stoichiometry="1" />
          <speciesReference constant="true" species="M_cpd15371_c0" stoichiometry="1" />
        </listOfProducts>
        <fbc:geneProductAssociation>
          <fbc:or>
            <fbc:geneProductRef fbc:geneProduct="G_CLO1313_RS06515_CDS_1" />
            <fbc:geneProductRef fbc:geneProduct="G_CLO1313_RS11540_CDS_1" />
          </fbc:or>
        </fbc:geneProductAssociation>
      </reaction>
      <reaction fast="false" id="R_3HAD180_c0" name="3_hydroxyacyl_acyl_carrier_protein_dehydratase_n_C18_0_c0" reversible="true" fbc:lowerFluxBound="cobra_default_lb" fbc:upperFluxBound="cobra_default_ub">
        <listOfReactants>
          <speciesReference constant="true" species="M_cpd15371_c0" stoichiometry="1" />
        </listOfReactants>
        <listOfProducts>
          <speciesReference constant="true" species="M_cpd00001_c0" stoichiometry="1" />
          <speciesReference constant="true" species="M_cpd15572_c0" stoichiometry="1" />
        </listOfProducts>
        <fbc:geneProductAssociation>
          <fbc:geneProductRef fbc:geneProduct="G_CLO1313_RS01090_CDS_1" />
        </fbc:geneProductAssociation>
      </reaction>
      <reaction fast="false" id="R_FASOD_c0" name="CustomReaction_c0" reversible="true" fbc:lowerFluxBound="cobra_default_lb" fbc:upperFluxBound="cobra_default_ub">
        <listOfReactants>
          <speciesReference constant="true" species="M_cpd00004_c0" stoichiometry="1" />
          <speciesReference constant="true" species="M_cpd15572_c0" stoichiometry="1" />
        </listOfReactants>
        <listOfProducts>
          <speciesReference constant="true" species="M_cpd00003_c0" stoichiometry="1" />
          <speciesReference constant="true" species="M_cpd12458_c0" stoichiometry="1" />
        </listOfProducts>
        <fbc:geneProductAssociation>
          <fbc:geneProductRef fbc:geneProduct="G_CLO1313_RS03725_CDS_1" />
        </fbc:geneProductAssociation>
      </reaction>
      <reaction fast="false" id="R_CPCOAL_c0" name="R07828_c0" reversible="false" fbc:lowerFluxBound="cobra_0_bound" fbc:upperFluxBound="cobra_default_ub">
        <listOfReactants>
          <speciesReference constant="true" species="M_cpd00002_c0" stoichiometry="1" />
          <speciesReference constant="true" species="M_cpd00010_c0" stoichiometry="1" />
          <speciesReference constant="true" species="M_cpd00067_c0" stoichiometry="1" />
          <speciesReference constant="true" species="M_cpd14983_c0" stoichiometry="1" />
        </listOfReactants>
        <listOfProducts>
          <speciesReference constant="true" species="M_cpd00008_c0" stoichiometry="1" />
          <speciesReference constant="true" species="M_cpd00009_c0" stoichiometry="1" />
          <speciesReference constant="true" species="M_cpd14984_c0" stoichiometry="1" />
        </listOfProducts>
        <fbc:geneProductAssociation>
          <fbc:or>
            <fbc:geneProductRef fbc:geneProduct="G_CLO1313_RS10635_CDS_1" />
            <fbc:geneProductRef fbc:geneProduct="G_CLO1313_RS10090_CDS_1" />
            <fbc:geneProductRef fbc:geneProduct="G_CLO1313_RS03505_CDS_1" />
            <fbc:geneProductRef fbc:geneProduct="G_CLO1313_RS13085_CDS_1" />
          </fbc:or>
        </fbc:geneProductAssociation>
      </reaction>
      <reaction fast="false" id="R_GGT_c0" name="GTP_GTP_guanylyltransferase_c0" reversible="true" fbc:lowerFluxBound="cobra_default_lb" fbc:upperFluxBound="cobra_default_ub">
        <listOfReactants>
          <speciesReference constant="true" species="M_cpd00038_c0" stoichiometry="2" />
        </listOfReactants>
        <listOfProducts>
          <speciesReference constant="true" species="M_cpd00012_c0" stoichiometry="2" />
          <speciesReference constant="true" species="M_cpd00067_c0" stoichiometry="2" />
          <speciesReference constant="true" species="M_cpd15167_c0" stoichiometry="1" />
        </listOfProducts>
        <fbc:geneProductAssociation>
          <fbc:or>
            <fbc:geneProductRef fbc:geneProduct="G_CLO1313_RS04985_CDS_1" />
            <fbc:geneProductRef fbc:geneProduct="G_CLO1313_RS14485_CDS_1" />
            <fbc:geneProductRef fbc:geneProduct="G_CLO1313_RS07105_CDS_1" />
            <fbc:geneProductRef fbc:geneProduct="G_CLO1313_RS12555_CDS_1" />
            <fbc:geneProductRef fbc:geneProduct="G_CLO1313_RS06790_CDS_1" />
            <fbc:geneProductRef fbc:geneProduct="G_CLO1313_RS09895_CDS_1" />
            <fbc:geneProductRef fbc:geneProduct="G_CLO1313_RS10590_CDS_1" />
            <fbc:geneProductRef fbc:geneProduct="G_CLO1313_RS10655_CDS_1" />
          </fbc:or>
        </fbc:geneProductAssociation>
      </reaction>
      <reaction fast="false" id="R_MHECOAHL_c0" name="3_hydroxy_5_methylhex_4_enoyl_CoA_hydro_lyase_c0" reversible="true" fbc:lowerFluxBound="cobra_default_lb" fbc:upperFluxBound="cobra_default_ub">
        <listOfReactants>
          <speciesReference constant="true" species="M_cpd00001_c0" stoichiometry="1" />
          <speciesReference constant="true" species="M_cpd15172_c0" stoichiometry="1" />
        </listOfReactants>
        <listOfProducts>
          <speciesReference constant="true" species="M_cpd15173_c0" stoichiometry="1" />
        </listOfProducts>
        <fbc:geneProductAssociation>
          <fbc:geneProductRef fbc:geneProduct="G_CLO1313_RS11745_CDS_1" />
        </fbc:geneProductAssociation>
      </reaction>
      <reaction fast="false" id="R_IPDPS_c0" name="isopentenyl_diphosphate_NAD_plus__oxidoreductase_c0" reversible="false" fbc:lowerFluxBound="cobra_0_bound" fbc:upperFluxBound="cobra_default_ub">
        <listOfReactants>
          <speciesReference constant="true" species="M_cpd00004_c0" stoichiometry="1" />
          <speciesReference constant="true" species="M_cpd00067_c0" stoichiometry="1" />
          <speciesReference constant="true" species="M_cpd08615_c0" stoichiometry="1" />
        </listOfReactants>
        <listOfProducts>
          <speciesReference constant="true" species="M_cpd00001_c0" stoichiometry="1" />
          <speciesReference constant="true" species="M_cpd00003_c0" stoichiometry="1" />
          <speciesReference constant="true" species="M_cpd00113_c0" stoichiometry="1" />
        </listOfProducts>
        <fbc:geneProductAssociation>
          <fbc:geneProductRef fbc:geneProduct="G_CLO1313_RS15600_CDS_1" />
        </fbc:geneProductAssociation>
      </reaction>
      <reaction fast="false" id="R_DMPPS_c0" name="R08210_c0" reversible="false" fbc:lowerFluxBound="cobra_0_bound" fbc:upperFluxBound="cobra_default_ub">
        <listOfReactants>
          <speciesReference constant="true" species="M_cpd00004_c0" stoichiometry="1" />
          <speciesReference constant="true" species="M_cpd00067_c0" stoichiometry="1" />
          <speciesReference constant="true" species="M_cpd08615_c0" stoichiometry="1" />
        </listOfReactants>
        <listOfProducts>
          <speciesReference constant="true" species="M_cpd00001_c0" stoichiometry="1" />
          <speciesReference constant="true" species="M_cpd00003_c0" stoichiometry="1" />
          <speciesReference constant="true" species="M_cpd00202_c0" stoichiometry="1" />
        </listOfProducts>
        <fbc:geneProductAssociation>
          <fbc:geneProductRef fbc:geneProduct="G_CLO1313_RS15600_CDS_1" />
        </fbc:geneProductAssociation>
      </reaction>
      <reaction fast="false" id="R_SERTRS2_c0" name="CustomReaction_c0" reversible="false" fbc:lowerFluxBound="cobra_0_bound" fbc:upperFluxBound="cobra_default_ub">
        <listOfReactants>
          <speciesReference constant="true" species="M_cpd00002_c0" stoichiometry="1" />
          <speciesReference constant="true" species="M_cpd00054_c0" stoichiometry="1" />
          <speciesReference constant="true" species="M_cpd15573_c0" stoichiometry="1" />
        </listOfReactants>
        <listOfProducts>
          <speciesReference constant="true" species="M_cpd00012_c0" stoichiometry="1" />
          <speciesReference constant="true" species="M_cpd00018_c0" stoichiometry="1" />
          <speciesReference constant="true" species="M_cpd00067_c0" stoichiometry="4" />
          <speciesReference constant="true" species="M_cpd15565_c0" stoichiometry="1" />
        </listOfProducts>
        <fbc:geneProductAssociation>
          <fbc:geneProductRef fbc:geneProduct="G_CLO1313_RS00060_CDS_1" />
        </fbc:geneProductAssociation>
      </reaction>
      <reaction fast="false" id="R_5FLURAPRT2_c0" name="ATP_5_fluorouridine_5_phosphotransferase_c0" reversible="false" fbc:lowerFluxBound="cobra_0_bound" fbc:upperFluxBound="cobra_default_ub">
        <listOfReactants>
          <speciesReference constant="true" species="M_cpd00002_c0" stoichiometry="1" />
          <speciesReference constant="true" species="M_cpd16437_c0" stoichiometry="1" />
        </listOfReactants>
        <listOfProducts>
          <speciesReference constant="true" species="M_cpd00008_c0" stoichiometry="1" />
          <speciesReference constant="true" species="M_cpd16438_c0" stoichiometry="1" />
        </listOfProducts>
        <fbc:geneProductAssociation>
          <fbc:geneProductRef fbc:geneProduct="G_CLO1313_RS09560_CDS_1" />
        </fbc:geneProductAssociation>
      </reaction>
      <reaction fast="false" id="R_6TINS5MPOR_c0" name="6_thioinosine_5_monophosphate_NAD_plus__oxidoreductase_c0" reversible="false" fbc:lowerFluxBound="cobra_0_bound" fbc:upperFluxBound="cobra_default_ub">
        <listOfReactants>
          <speciesReference constant="true" species="M_cpd00001_c0" stoichiometry="1" />
          <speciesReference constant="true" species="M_cpd00003_c0" stoichiometry="1" />
          <speciesReference constant="true" species="M_cpd02832_c0" stoichiometry="1" />
        </listOfReactants>
        <listOfProducts>
          <speciesReference constant="true" species="M_cpd00004_c0" stoichiometry="1" />
          <speciesReference constant="true" species="M_cpd00067_c0" stoichiometry="1" />
          <speciesReference constant="true" species="M_cpd16422_c0" stoichiometry="1" />
        </listOfProducts>
        <fbc:geneProductAssociation>
          <fbc:geneProductRef fbc:geneProduct="G_CLO1313_RS07780_CDS_1" />
        </fbc:geneProductAssociation>
      </reaction>
      <reaction fast="false" id="R_6TXAN5MPAML_c0" name="6_thioxanthine_5_monophosphate_L_glutamine_amido_ligase_AMP_forming_c0" reversible="false" fbc:lowerFluxBound="cobra_0_bound" fbc:upperFluxBound="cobra_default_ub">
        <listOfReactants>
          <speciesReference constant="true" species="M_cpd00001_c0" stoichiometry="1" />
          <speciesReference constant="true" species="M_cpd00002_c0" stoichiometry="1" />
          <speciesReference constant="true" species="M_cpd00053_c0" stoichiometry="1" />
          <speciesReference constant="true" species="M_cpd16422_c0" stoichiometry="1" />
        </listOfReactants>
        <listOfProducts>
          <speciesReference constant="true" species="M_cpd00012_c0" stoichiometry="1" />
          <speciesReference constant="true" species="M_cpd00018_c0" stoichiometry="1" />
          <speciesReference constant="true" species="M_cpd00023_c0" stoichiometry="1" />
          <speciesReference constant="true" species="M_cpd00067_c0" stoichiometry="3" />
          <speciesReference constant="true" species="M_cpd16423_c0" stoichiometry="1" />
        </listOfProducts>
        <fbc:geneProductAssociation>
          <fbc:geneProductRef fbc:geneProduct="G_CLO1313_RS09330_CDS_1" />
        </fbc:geneProductAssociation>
      </reaction>
      <reaction fast="false" id="R_RPYS_c0" name="D_ribose_pyranase_c0" reversible="true" fbc:lowerFluxBound="cobra_default_lb" fbc:upperFluxBound="cobra_default_ub">
        <listOfReactants>
          <speciesReference constant="true" species="M_cpd05267_c0" stoichiometry="1" />
        </listOfReactants>
        <listOfProducts>
          <speciesReference constant="true" species="M_cpd16443_c0" stoichiometry="1" />
        </listOfProducts>
        <fbc:geneProductAssociation>
          <fbc:geneProductRef fbc:geneProduct="G_CLO1313_RS09235_CDS_1" />
        </fbc:geneProductAssociation>
      </reaction>
      <reaction fast="false" id="R_APCS_c0" name="CustomReaction_c0" reversible="false" fbc:lowerFluxBound="cobra_0_bound" fbc:upperFluxBound="cobra_default_ub">
        <listOfReactants>
          <speciesReference constant="true" species="M_cpd00837_c0" stoichiometry="1" />
          <speciesReference constant="true" species="M_cpd01155_c0" stoichiometry="1" />
        </listOfReactants>
        <listOfProducts>
          <speciesReference constant="true" species="M_cpd00067_c0" stoichiometry="1" />
          <speciesReference constant="true" species="M_cpd00147_c0" stoichiometry="1" />
          <speciesReference constant="true" species="M_na15dap_c0" stoichiometry="1" />
        </listOfProducts>
        <fbc:geneProductAssociation>
          <fbc:geneProductRef fbc:geneProduct="G_CLO1313_RS07720_CDS_1" />
        </fbc:geneProductAssociation>
      </reaction>
      <reaction fast="false" id="R_VOR1b_c0" name="CustomReaction_c0" reversible="false" fbc:lowerFluxBound="cobra_0_bound" fbc:upperFluxBound="cobra_default_ub">
        <listOfReactants>
          <speciesReference constant="true" species="M_cpd00010_c0" stoichiometry="1" />
          <speciesReference constant="true" species="M_cpd00067_c0" stoichiometry="1" />
          <speciesReference constant="true" species="M_cpd00200_c0" stoichiometry="1" />
          <speciesReference constant="true" species="M_cpd11621_c0" stoichiometry="2" />
        </listOfReactants>
        <listOfProducts>
          <speciesReference constant="true" species="M_cpd00011_c0" stoichiometry="1" />
          <speciesReference constant="true" species="M_cpd01882_c0" stoichiometry="1" />
          <speciesReference constant="true" species="M_cpd11620_c0" stoichiometry="2" />
        </listOfProducts>
        <fbc:geneProductAssociation>
          <fbc:geneProductRef fbc:geneProduct="G_CLO1313_RS06860_CDS_1" />
        </fbc:geneProductAssociation>
      </reaction>
      <reaction fast="false" id="R_VOR3b_c0" name="CustomReaction_c0" reversible="false" fbc:lowerFluxBound="cobra_0_bound" fbc:upperFluxBound="cobra_default_ub">
        <listOfReactants>
          <speciesReference constant="true" species="M_cpd00010_c0" stoichiometry="1" />
          <speciesReference constant="true" species="M_cpd00067_c0" stoichiometry="1" />
          <speciesReference constant="true" species="M_cpd00508_c0" stoichiometry="1" />
          <speciesReference constant="true" species="M_cpd11621_c0" stoichiometry="2" />
        </listOfReactants>
        <listOfProducts>
          <speciesReference constant="true" species="M_cpd00011_c0" stoichiometry="1" />
          <speciesReference constant="true" species="M_cpd00760_c0" stoichiometry="1" />
          <speciesReference constant="true" species="M_cpd11620_c0" stoichiometry="2" />
        </listOfProducts>
        <fbc:geneProductAssociation>
          <fbc:geneProductRef fbc:geneProduct="G_CLO1313_RS06860_CDS_1" />
        </fbc:geneProductAssociation>
      </reaction>
      <reaction fast="false" id="R_GLYCK2_c0" name="ATP_R_glycerate_2_phosphotransferase_c0" reversible="false" fbc:lowerFluxBound="cobra_0_bound" fbc:upperFluxBound="cobra_default_ub">
        <listOfReactants>
          <speciesReference constant="true" species="M_cpd00002_c0" stoichiometry="1" />
          <speciesReference constant="true" species="M_cpd00223_c0" stoichiometry="1" />
        </listOfReactants>
        <listOfProducts>
          <speciesReference constant="true" species="M_cpd00008_c0" stoichiometry="1" />
          <speciesReference constant="true" species="M_cpd00067_c0" stoichiometry="1" />
          <speciesReference constant="true" species="M_cpd00482_c0" stoichiometry="1" />
        </listOfProducts>
        <fbc:geneProductAssociation>
          <fbc:geneProductRef fbc:geneProduct="G_CLO1313_RS11965_CDS_1" />
        </fbc:geneProductAssociation>
      </reaction>
      <reaction fast="false" id="R_PGMT_c0" name="alpha_D_Glucose_1_phosphate_1_6_phosphomutase_c0" reversible="true" fbc:lowerFluxBound="cobra_default_lb" fbc:upperFluxBound="cobra_default_ub">
        <listOfReactants>
          <speciesReference constant="true" species="M_cpd00089_c0" stoichiometry="1" />
        </listOfReactants>
        <listOfProducts>
          <speciesReference constant="true" species="M_cpd00079_c0" stoichiometry="1" />
        </listOfProducts>
        <fbc:geneProductAssociation>
          <fbc:geneProductRef fbc:geneProduct="G_CLO1313_RS05070_CDS_1" />
        </fbc:geneProductAssociation>
      </reaction>
      <reaction fast="false" id="R_HMBDPO_c0" name="CustomReaction_c0" reversible="false" fbc:lowerFluxBound="cobra_0_bound" fbc:upperFluxBound="cobra_default_ub">
        <listOfReactants>
          <speciesReference constant="true" species="M_cpd08301_c0" stoichiometry="1" />
          <speciesReference constant="true" species="M_cpd11620_c0" stoichiometry="2" />
        </listOfReactants>
        <listOfProducts>
          <speciesReference constant="true" species="M_cpd00001_c0" stoichiometry="1" />
          <speciesReference constant="true" species="M_cpd08615_c0" stoichiometry="1" />
          <speciesReference constant="true" species="M_cpd11621_c0" stoichiometry="2" />
        </listOfProducts>
        <fbc:geneProductAssociation>
          <fbc:geneProductRef fbc:geneProduct="G_CLO1313_RS06195_CDS_1" />
        </fbc:geneProductAssociation>
      </reaction>
      <reaction fast="false" id="R_CDGUNPD_c0" name="CustomReaction_c0" reversible="true" fbc:lowerFluxBound="cobra_default_lb" fbc:upperFluxBound="cobra_default_ub">
        <listOfReactants>
          <speciesReference constant="true" species="M_cpd00001_c0" stoichiometry="1" />
          <speciesReference constant="true" species="M_cpd15167_c0" stoichiometry="1" />
        </listOfReactants>
        <listOfProducts>
          <speciesReference constant="true" species="M_5pg35pg_c0" stoichiometry="1" />
          <speciesReference constant="true" species="M_cpd00067_c0" stoichiometry="1" />
        </listOfProducts>
        <fbc:geneProductAssociation>
          <fbc:geneProductRef fbc:geneProduct="G_CLO1313_RS09170_CDS_1" />
        </fbc:geneProductAssociation>
      </reaction>
      <reaction fast="false" id="R_MCMMT_c0" name="Methanol__coenzyme_M_methyltransferase_c0" reversible="true" fbc:lowerFluxBound="cobra_default_lb" fbc:upperFluxBound="cobra_default_ub">
        <listOfReactants>
          <speciesReference constant="true" species="M_cpd00116_c0" stoichiometry="1" />
          <speciesReference constant="true" species="M_cpd02246_c0" stoichiometry="1" />
        </listOfReactants>
        <listOfProducts>
          <speciesReference constant="true" species="M_cpd00001_c0" stoichiometry="1" />
          <speciesReference constant="true" species="M_cpd02438_c0" stoichiometry="1" />
        </listOfProducts>
        <fbc:geneProductAssociation>
          <fbc:geneProductRef fbc:geneProduct="G_CLO1313_RS01895_CDS_1" />
        </fbc:geneProductAssociation>
      </reaction>
      <reaction fast="false" id="R_GLYHMT_c0" name="CustomReaction_c0" reversible="true" fbc:lowerFluxBound="cobra_default_lb" fbc:upperFluxBound="cobra_default_ub">
        <listOfReactants>
          <speciesReference constant="true" species="M_cpd00054_c0" stoichiometry="1" />
          <speciesReference constant="true" species="M_cpd00895_c0" stoichiometry="1" />
        </listOfReactants>
        <listOfProducts>
          <speciesReference constant="true" species="M_cpd00001_c0" stoichiometry="1" />
          <speciesReference constant="true" species="M_cpd00033_c0" stoichiometry="1" />
          <speciesReference constant="true" species="M_cpd02679_c0" stoichiometry="1" />
        </listOfProducts>
        <fbc:geneProductAssociation>
          <fbc:geneProductRef fbc:geneProduct="G_CLO1313_RS05865_CDS_1" />
        </fbc:geneProductAssociation>
      </reaction>
      <reaction fast="false" id="R_HPHBHL_c0" name="CustomReaction_c0" reversible="true" fbc:lowerFluxBound="cobra_default_lb" fbc:upperFluxBound="cobra_default_ub">
        <listOfReactants>
          <speciesReference constant="true" species="M_4hp4hob_c0" stoichiometry="1" />
          <speciesReference constant="true" species="M_cpd00001_c0" stoichiometry="1" />
        </listOfReactants>
        <listOfProducts>
          <speciesReference constant="true" species="M_cpd00067_c0" stoichiometry="1" />
          <speciesReference constant="true" species="M_cpd00136_c0" stoichiometry="1" />
          <speciesReference constant="true" species="M_cpd00415_c0" stoichiometry="1" />
        </listOfProducts>
        <fbc:geneProductAssociation>
          <fbc:geneProductRef fbc:geneProduct="G_CLO1313_RS05460_CDS_1" />
        </fbc:geneProductAssociation>
      </reaction>
      <reaction fast="false" id="R_TMAMT_c0" name="Trimethylamine_methyltransferase_c0" reversible="true" fbc:lowerFluxBound="cobra_default_lb" fbc:upperFluxBound="cobra_default_ub">
        <listOfReactants>
          <speciesReference constant="true" species="M_cpd00441_c0" stoichiometry="1" />
          <speciesReference constant="true" species="M_cpd02246_c0" stoichiometry="1" />
        </listOfReactants>
        <listOfProducts>
          <speciesReference constant="true" species="M_cpd00425_c0" stoichiometry="1" />
          <speciesReference constant="true" species="M_cpd02438_c0" stoichiometry="1" />
        </listOfProducts>
        <fbc:geneProductAssociation>
          <fbc:or>
            <fbc:geneProductRef fbc:geneProduct="G_CLO1313_RS01895_CDS_1" />
            <fbc:geneProductRef fbc:geneProduct="G_CLO1313_RS01890_CDS_1" />
            <fbc:geneProductRef fbc:geneProduct="G_CLO1313_RS01885_CDS_1" />
          </fbc:or>
        </fbc:geneProductAssociation>
      </reaction>
      <reaction fast="false" id="R_HEPDPS_c0" name="CustomReaction_c0" reversible="false" fbc:lowerFluxBound="cobra_0_bound" fbc:upperFluxBound="cobra_default_ub">
        <listOfReactants>
          <speciesReference constant="true" species="M_cpd00113_c0" stoichiometry="4" />
          <speciesReference constant="true" species="M_cpd00350_c0" stoichiometry="1" />
        </listOfReactants>
        <listOfProducts>
          <speciesReference constant="true" species="M_cpd00012_c0" stoichiometry="4" />
          <speciesReference constant="true" species="M_cpd00067_c0" stoichiometry="4" />
          <speciesReference constant="true" species="M_cpd02590_c0" stoichiometry="1" />
        </listOfProducts>
        <fbc:geneProductAssociation>
          <fbc:or>
            <fbc:geneProductRef fbc:geneProduct="G_CLO1313_RS08450_CDS_1" />
            <fbc:geneProductRef fbc:geneProduct="G_CLO1313_RS08455_CDS_1" />
          </fbc:or>
        </fbc:geneProductAssociation>
      </reaction>
      <reaction fast="false" id="R_OCTDPS_c0" name="CustomReaction_c0" reversible="false" fbc:lowerFluxBound="cobra_0_bound" fbc:upperFluxBound="cobra_default_ub">
        <listOfReactants>
          <speciesReference constant="true" species="M_cpd00113_c0" stoichiometry="5" />
          <speciesReference constant="true" species="M_cpd00350_c0" stoichiometry="1" />
        </listOfReactants>
        <listOfProducts>
          <speciesReference constant="true" species="M_cpd00012_c0" stoichiometry="5" />
          <speciesReference constant="true" species="M_cpd00067_c0" stoichiometry="5" />
          <speciesReference constant="true" species="M_cpd02557_c0" stoichiometry="1" />
        </listOfProducts>
        <fbc:geneProductAssociation>
          <fbc:geneProductRef fbc:geneProduct="G_CLO1313_RS08450_CDS_1" />
        </fbc:geneProductAssociation>
      </reaction>
      <reaction fast="false" id="R_TRNACCAT_c0" name="CustomReaction_c0" reversible="false" fbc:lowerFluxBound="cobra_0_bound" fbc:upperFluxBound="cobra_default_ub">
        <listOfReactants>
          <speciesReference constant="true" species="M_cpd00002_c0" stoichiometry="1" />
          <speciesReference constant="true" species="M_cpd00052_c0" stoichiometry="2" />
          <speciesReference constant="true" species="M_cpd28576_c0" stoichiometry="1" />
        </listOfReactants>
        <listOfProducts>
          <speciesReference constant="true" species="M_cpd00012_c0" stoichiometry="3" />
          <speciesReference constant="true" species="M_cpd28600_c0" stoichiometry="1" />
        </listOfProducts>
        <fbc:geneProductAssociation>
          <fbc:or>
            <fbc:geneProductRef fbc:geneProduct="G_CLO1313_RS04405_CDS_1" />
            <fbc:geneProductRef fbc:geneProduct="G_CLO1313_RS07765_CDS_1" />
          </fbc:or>
        </fbc:geneProductAssociation>
      </reaction>
      <reaction fast="false" id="R_TRNACTPAT_c0" name="CustomReaction_c0" reversible="false" fbc:lowerFluxBound="cobra_0_bound" fbc:upperFluxBound="cobra_default_ub">
        <listOfReactants>
          <speciesReference constant="true" species="M_cpd00052_c0" stoichiometry="1" />
          <speciesReference constant="true" species="M_cpd28576_c0" stoichiometry="1" />
        </listOfReactants>
        <listOfProducts>
          <speciesReference constant="true" species="M_cpd00012_c0" stoichiometry="1" />
          <speciesReference constant="true" species="M_cpd00067_c0" stoichiometry="1" />
          <speciesReference constant="true" species="M_trnacyt_c0" stoichiometry="1" />
        </listOfProducts>
        <fbc:geneProductAssociation>
          <fbc:or>
            <fbc:geneProductRef fbc:geneProduct="G_CLO1313_RS04405_CDS_1" />
            <fbc:geneProductRef fbc:geneProduct="G_CLO1313_RS07765_CDS_1" />
          </fbc:or>
        </fbc:geneProductAssociation>
      </reaction>
      <reaction fast="false" id="R_TRNACTPAT2_c0" name="CustomReaction_c0" reversible="false" fbc:lowerFluxBound="cobra_0_bound" fbc:upperFluxBound="cobra_default_ub">
        <listOfReactants>
          <speciesReference constant="true" species="M_cpd00052_c0" stoichiometry="1" />
          <speciesReference constant="true" species="M_cpd00067_c0" stoichiometry="1" />
          <speciesReference constant="true" species="M_trnacyt_c0" stoichiometry="1" />
        </listOfReactants>
        <listOfProducts>
          <speciesReference constant="true" species="M_cpd00001_c0" stoichiometry="6" />
          <speciesReference constant="true" species="M_cpd00012_c0" stoichiometry="1" />
          <speciesReference constant="true" species="M_trnacc_c0" stoichiometry="1" />
        </listOfProducts>
        <fbc:geneProductAssociation>
          <fbc:or>
            <fbc:geneProductRef fbc:geneProduct="G_CLO1313_RS04405_CDS_1" />
            <fbc:geneProductRef fbc:geneProduct="G_CLO1313_RS07765_CDS_1" />
          </fbc:or>
        </fbc:geneProductAssociation>
      </reaction>
      <reaction fast="false" id="R_TRNAATPAT_c0" name="CustomReaction_c0" reversible="false" fbc:lowerFluxBound="cobra_0_bound" fbc:upperFluxBound="cobra_default_ub">
        <listOfReactants>
          <speciesReference constant="true" species="M_cpd00001_c0" stoichiometry="6" />
          <speciesReference constant="true" species="M_cpd00002_c0" stoichiometry="1" />
          <speciesReference constant="true" species="M_trnacc_c0" stoichiometry="1" />
        </listOfReactants>
        <listOfProducts>
          <speciesReference constant="true" species="M_cpd00012_c0" stoichiometry="1" />
          <speciesReference constant="true" species="M_cpd28600_c0" stoichiometry="1" />
        </listOfProducts>
        <fbc:geneProductAssociation>
          <fbc:or>
            <fbc:geneProductRef fbc:geneProduct="G_CLO1313_RS04405_CDS_1" />
            <fbc:geneProductRef fbc:geneProduct="G_CLO1313_RS07765_CDS_1" />
          </fbc:or>
        </fbc:geneProductAssociation>
      </reaction>
      <reaction fast="false" id="R_BTDD_M_c0" name="S_S_butane_2_3_diol_NAD_plus__oxidoreductase_c0" reversible="false" fbc:lowerFluxBound="cobra_0_bound" fbc:upperFluxBound="cobra_default_ub">
        <listOfReactants>
          <speciesReference constant="true" species="M_cpd00004_c0" stoichiometry="1" />
          <speciesReference constant="true" species="M_cpd00067_c0" stoichiometry="1" />
          <speciesReference constant="true" species="M_cpd00361_c0" stoichiometry="1" />
        </listOfReactants>
        <listOfProducts>
          <speciesReference constant="true" species="M_cpd00003_c0" stoichiometry="1" />
          <speciesReference constant="true" species="M_cpd01949_c0" stoichiometry="1" />
        </listOfProducts>
        <fbc:geneProductAssociation>
          <fbc:geneProductRef fbc:geneProduct="G_Unknown" />
        </fbc:geneProductAssociation>
      </reaction>
      <reaction fast="false" id="R_RNF_c0" name="CustomReaction_c0" reversible="true" fbc:lowerFluxBound="cobra_default_lb" fbc:upperFluxBound="cobra_default_ub">
        <listOfReactants>
          <speciesReference constant="true" species="M_cpd00003_c0" stoichiometry="1" />
          <speciesReference constant="true" species="M_cpd11620_c0" stoichiometry="2" />
        </listOfReactants>
        <listOfProducts>
          <speciesReference constant="true" species="M_cpd00004_c0" stoichiometry="1" />
          <speciesReference constant="true" species="M_cpd00067_c0" stoichiometry="1" />
          <speciesReference constant="true" species="M_cpd11621_c0" stoichiometry="2" />
        </listOfProducts>
        <fbc:geneProductAssociation>
          <fbc:or>
            <fbc:geneProductRef fbc:geneProduct="G_CLO1313_RS00325_CDS_1" />
            <fbc:geneProductRef fbc:geneProduct="G_CLO1313_RS00330_CDS_1" />
            <fbc:geneProductRef fbc:geneProduct="G_CLO1313_RS00335_CDS_1" />
            <fbc:geneProductRef fbc:geneProduct="G_CLO1313_RS00340_CDS_1" />
            <fbc:geneProductRef fbc:geneProduct="G_CLO1313_RS00345_CDS_1" />
            <fbc:geneProductRef fbc:geneProduct="G_CLO1313_RS00350_CDS_1" />
          </fbc:or>
        </fbc:geneProductAssociation>
      </reaction>
      <reaction fast="false" id="R_H2ASE_syn_c0" name="CustomReaction_c0" reversible="true" fbc:lowerFluxBound="cobra_default_lb" fbc:upperFluxBound="cobra_default_ub">
        <listOfReactants>
          <speciesReference constant="true" species="M_cpd00067_c0" stoichiometry="1" />
          <speciesReference constant="true" species="M_cpd11620_c0" stoichiometry="2" />
        </listOfReactants>
        <listOfProducts>
          <speciesReference constant="true" species="M_cpd00067_e0" stoichiometry="1" />
          <speciesReference constant="true" species="M_cpd11621_c0" stoichiometry="2" />
          <speciesReference constant="true" species="M_cpd11640_c0" stoichiometry="1" />
        </listOfProducts>
        <fbc:geneProductAssociation>
          <fbc:and>
            <fbc:geneProductRef fbc:geneProduct="G_CLO1313_RS07925_CDS_1" />
            <fbc:geneProductRef fbc:geneProduct="G_CLO1313_RS11095_CDS_1" />
            <fbc:geneProductRef fbc:geneProduct="G_CLO1313_RS12830_CDS_1" />
            <fbc:geneProductRef fbc:geneProduct="G_CLO1313_RS12830_CDS_1" />
            <fbc:geneProductRef fbc:geneProduct="G_CLO1313_RS02840_CDS_1" />
          </fbc:and>
        </fbc:geneProductAssociation>
      </reaction>
      <reaction fast="false" id="R_BIF_c0" name="CustomReaction_c0" reversible="true" fbc:lowerFluxBound="cobra_default_lb" fbc:upperFluxBound="cobra_default_ub">
        <listOfReactants>
          <speciesReference constant="true" species="M_cpd00004_c0" stoichiometry="1" />
          <speciesReference constant="true" species="M_cpd00067_c0" stoichiometry="1" />
          <speciesReference constant="true" species="M_cpd11620_c0" stoichiometry="2" />
        </listOfReactants>
        <listOfProducts>
          <speciesReference constant="true" species="M_cpd00003_c0" stoichiometry="1" />
          <speciesReference constant="true" species="M_cpd11621_c0" stoichiometry="2" />
          <speciesReference constant="true" species="M_cpd11640_c0" stoichiometry="2" />
        </listOfProducts>
        <fbc:geneProductAssociation>
          <fbc:and>
            <fbc:geneProductRef fbc:geneProduct="G_CLO1313_RS07925_CDS_1" />
            <fbc:geneProductRef fbc:geneProduct="G_CLO1313_RS11095_CDS_1" />
            <fbc:geneProductRef fbc:geneProduct="G_CLO1313_RS12830_CDS_1" />
            <fbc:geneProductRef fbc:geneProduct="G_CLO1313_RS12830_CDS_1" />
            <fbc:geneProductRef fbc:geneProduct="G_CLO1313_RS09060_CDS_1" />
            <fbc:geneProductRef fbc:geneProduct="G_CLO1313_RS09065_CDS_1" />
            <fbc:geneProductRef fbc:geneProduct="G_CLO1313_RS09070_CDS_1" />
          </fbc:and>
        </fbc:geneProductAssociation>
      </reaction>
      <reaction fast="false" id="R_FRNDPR2r_c0" name="CustomReaction_c0" reversible="true" fbc:lowerFluxBound="cobra_default_lb" fbc:upperFluxBound="cobra_default_ub">
        <listOfReactants>
          <speciesReference constant="true" species="M_cpd00004_c0" stoichiometry="1" />
          <speciesReference constant="true" species="M_cpd00006_c0" stoichiometry="2" />
          <speciesReference constant="true" species="M_cpd11620_c0" stoichiometry="2" />
        </listOfReactants>
        <listOfProducts>
          <speciesReference constant="true" species="M_cpd00003_c0" stoichiometry="1" />
          <speciesReference constant="true" species="M_cpd00005_c0" stoichiometry="2" />
          <speciesReference constant="true" species="M_cpd00067_c0" stoichiometry="1" />
          <speciesReference constant="true" species="M_cpd11621_c0" stoichiometry="2" />
        </listOfProducts>
        <fbc:geneProductAssociation>
          <fbc:or>
            <fbc:geneProductRef fbc:geneProduct="G_CLO1313_RS09340_CDS_1" />
            <fbc:geneProductRef fbc:geneProduct="G_CLO1313_RS09345_CDS_1" />
          </fbc:or>
        </fbc:geneProductAssociation>
      </reaction>
      <reaction fast="false" id="R_FBA_c0" name="D_fructose_1_6_bisphosphate_D_glyceraldehyde_3_phosphate_lyase_glycerone_phosphate_forming_c0" reversible="true" fbc:lowerFluxBound="cobra_default_lb" fbc:upperFluxBound="cobra_default_ub">
        <listOfReactants>
          <speciesReference constant="true" species="M_cpd00290_c0" stoichiometry="1" />
        </listOfReactants>
        <listOfProducts>
          <speciesReference constant="true" species="M_cpd00095_c0" stoichiometry="1" />
          <speciesReference constant="true" species="M_cpd00102_c0" stoichiometry="1" />
        </listOfProducts>
        <fbc:geneProductAssociation>
          <fbc:or>
            <fbc:geneProductRef fbc:geneProduct="G_CLO1313_RS09480_CDS_1" />
            <fbc:geneProductRef fbc:geneProduct="G_CLO1313_RS01210_CDS_1" />
          </fbc:or>
        </fbc:geneProductAssociation>
      </reaction>
      <reaction fast="false" id="R_MDH_c0" name="S_malate_NAD_plus__oxidoreductase_c0" reversible="true" fbc:lowerFluxBound="cobra_default_lb" fbc:upperFluxBound="cobra_default_ub">
        <listOfReactants>
          <speciesReference constant="true" species="M_cpd00003_c0" stoichiometry="1" />
          <speciesReference constant="true" species="M_cpd00130_c0" stoichiometry="1" />
        </listOfReactants>
        <listOfProducts>
          <speciesReference constant="true" species="M_cpd00004_c0" stoichiometry="1" />
          <speciesReference constant="true" species="M_cpd00032_c0" stoichiometry="1" />
          <speciesReference constant="true" species="M_cpd00067_c0" stoichiometry="1" />
        </listOfProducts>
        <fbc:geneProductAssociation>
          <fbc:geneProductRef fbc:geneProduct="G_CLO1313_RS09495_CDS_1" />
        </fbc:geneProductAssociation>
      </reaction>
      <reaction fast="false" id="R_PGK2_c0" name="GTP_3_phospho_D_glycerate_1_phosphotransferase_c0" reversible="false" fbc:lowerFluxBound="cobra_0_bound" fbc:upperFluxBound="cobra_default_ub">
        <listOfReactants>
          <speciesReference constant="true" species="M_cpd00031_c0" stoichiometry="1" />
          <speciesReference constant="true" species="M_cpd00203_c0" stoichiometry="1" />
        </listOfReactants>
        <listOfProducts>
          <speciesReference constant="true" species="M_cpd00038_c0" stoichiometry="1" />
          <speciesReference constant="true" species="M_cpd00169_c0" stoichiometry="1" />
        </listOfProducts>
        <fbc:geneProductAssociation>
          <fbc:geneProductRef fbc:geneProduct="G_CLO1313_RS10610_CDS_1" />
        </fbc:geneProductAssociation>
      </reaction>
      <reaction fast="false" id="R_TKT1_c0" name="Sedoheptulose_7_phosphate_D_glyceraldehyde_3_phosphate_glycolaldehyde_transferase_c0" reversible="true" fbc:lowerFluxBound="cobra_default_lb" fbc:upperFluxBound="cobra_default_ub">
        <listOfReactants>
          <speciesReference constant="true" species="M_cpd00102_c0" stoichiometry="1" />
          <speciesReference constant="true" species="M_cpd00238_c0" stoichiometry="1" />
        </listOfReactants>
        <listOfProducts>
          <speciesReference constant="true" species="M_cpd00101_c0" stoichiometry="1" />
          <speciesReference constant="true" species="M_cpd00198_c0" stoichiometry="1" />
        </listOfProducts>
        <fbc:geneProductAssociation>
          <fbc:or>
            <fbc:geneProductRef fbc:geneProduct="G_CLO1313_RS00385_CDS_1" />
            <fbc:geneProductRef fbc:geneProduct="G_CLO1313_RS00390_CDS_1" />
            <fbc:geneProductRef fbc:geneProduct="G_CLO1313_RS01525_CDS_1" />
            <fbc:geneProductRef fbc:geneProduct="G_CLO1313_RS01530_CDS_1" />
          </fbc:or>
        </fbc:geneProductAssociation>
      </reaction>
      <reaction fast="false" id="R_TKT2_c0" name="D_Fructose_6_phosphate_D_glyceraldehyde_3_phosphate_glycolaldehyde_transferase_c0" reversible="true" fbc:lowerFluxBound="cobra_default_lb" fbc:upperFluxBound="cobra_default_ub">
        <listOfReactants>
          <speciesReference constant="true" species="M_cpd00072_c0" stoichiometry="1" />
          <speciesReference constant="true" species="M_cpd00102_c0" stoichiometry="1" />
        </listOfReactants>
        <listOfProducts>
          <speciesReference constant="true" species="M_cpd00198_c0" stoichiometry="1" />
          <speciesReference constant="true" species="M_cpd00236_c0" stoichiometry="1" />
        </listOfProducts>
        <fbc:geneProductAssociation>
          <fbc:or>
            <fbc:geneProductRef fbc:geneProduct="G_CLO1313_RS00385_CDS_1" />
            <fbc:geneProductRef fbc:geneProduct="G_CLO1313_RS00390_CDS_1" />
            <fbc:geneProductRef fbc:geneProduct="G_CLO1313_RS01525_CDS_1" />
            <fbc:geneProductRef fbc:geneProduct="G_CLO1313_RS01530_CDS_1" />
          </fbc:or>
        </fbc:geneProductAssociation>
      </reaction>
      <reaction fast="false" id="R_ATPHs_c0" name="ATP_aminohydrolase_c0" reversible="false" fbc:lowerFluxBound="cobra_0_bound" fbc:upperFluxBound="cobra_default_ub">
        <listOfReactants>
          <speciesReference constant="true" species="M_cpd00001_c0" stoichiometry="1" />
          <speciesReference constant="true" species="M_cpd00002_c0" stoichiometry="1" />
          <speciesReference constant="true" species="M_cpd00067_c0" stoichiometry="1" />
        </listOfReactants>
        <listOfProducts>
          <speciesReference constant="true" species="M_cpd00013_c0" stoichiometry="1" />
          <speciesReference constant="true" species="M_cpd00068_c0" stoichiometry="1" />
        </listOfProducts>
        <fbc:geneProductAssociation>
          <fbc:geneProductRef fbc:geneProduct="G_Unknown" />
        </fbc:geneProductAssociation>
      </reaction>
      <reaction fast="false" id="R_FE2OR_c0" name="Fe2_plus__NAD_plus__oxidoreductase_c0" reversible="false" fbc:lowerFluxBound="cobra_0_bound" fbc:upperFluxBound="cobra_default_ub">
        <listOfReactants>
          <speciesReference constant="true" species="M_cpd00004_c0" stoichiometry="1" />
          <speciesReference constant="true" species="M_cpd10516_c0" stoichiometry="2" />
        </listOfReactants>
        <listOfProducts>
          <speciesReference constant="true" species="M_cpd00003_c0" stoichiometry="1" />
          <speciesReference constant="true" species="M_cpd00067_c0" stoichiometry="1" />
          <speciesReference constant="true" species="M_cpd10515_c0" stoichiometry="2" />
        </listOfProducts>
        <fbc:geneProductAssociation>
          <fbc:geneProductRef fbc:geneProduct="G_Unknown" />
        </fbc:geneProductAssociation>
      </reaction>
      <reaction fast="false" id="R_ADMDC_c0" name="S_adenosyl_L_methionine_carboxy_lyase_5_deoxy_5_adenosyl3_aminopropylmethylsulfonium_forming_c0" reversible="false" fbc:lowerFluxBound="cobra_0_bound" fbc:upperFluxBound="cobra_default_ub">
        <listOfReactants>
          <speciesReference constant="true" species="M_cpd00017_c0" stoichiometry="1" />
          <speciesReference constant="true" species="M_cpd00067_c0" stoichiometry="1" />
        </listOfReactants>
        <listOfProducts>
          <speciesReference constant="true" species="M_cpd00011_c0" stoichiometry="1" />
          <speciesReference constant="true" species="M_cpd00837_c0" stoichiometry="1" />
        </listOfProducts>
        <fbc:geneProductAssociation>
          <fbc:geneProductRef fbc:geneProduct="G_CLO1313_RS07620_CDS_1" />
        </fbc:geneProductAssociation>
      </reaction>
      <reaction fast="false" id="R_GLUR_c0" name="glutamate_racemase_c0" reversible="true" fbc:lowerFluxBound="cobra_default_lb" fbc:upperFluxBound="cobra_default_ub">
        <listOfReactants>
          <speciesReference constant="true" species="M_cpd00023_c0" stoichiometry="1" />
        </listOfReactants>
        <listOfProducts>
          <speciesReference constant="true" species="M_cpd00186_c0" stoichiometry="1" />
        </listOfProducts>
        <fbc:geneProductAssociation>
          <fbc:geneProductRef fbc:geneProduct="G_CLO1313_RS13245_CDS_1" />
        </fbc:geneProductAssociation>
      </reaction>
      <reaction fast="false" id="R_UDPGD_c0" name="UDP_glucose_NAD_plus__6_oxidoreductase_c0" reversible="false" fbc:lowerFluxBound="cobra_0_bound" fbc:upperFluxBound="cobra_default_ub">
        <listOfReactants>
          <speciesReference constant="true" species="M_cpd00001_c0" stoichiometry="1" />
          <speciesReference constant="true" species="M_cpd00003_c0" stoichiometry="2" />
          <speciesReference constant="true" species="M_cpd00026_c0" stoichiometry="1" />
        </listOfReactants>
        <listOfProducts>
          <speciesReference constant="true" species="M_cpd00004_c0" stoichiometry="2" />
          <speciesReference constant="true" species="M_cpd00067_c0" stoichiometry="3" />
          <speciesReference constant="true" species="M_cpd00144_c0" stoichiometry="1" />
        </listOfProducts>
        <fbc:geneProductAssociation>
          <fbc:geneProductRef fbc:geneProduct="G_CLO1313_RS04615_CDS_1" />
        </fbc:geneProductAssociation>
      </reaction>
      <reaction fast="false" id="R_ORNDC_c0" name="L_ornithine_carboxy_lyase_putrescine_forming_c0" reversible="false" fbc:lowerFluxBound="cobra_0_bound" fbc:upperFluxBound="cobra_default_ub">
        <listOfReactants>
          <speciesReference constant="true" species="M_cpd00064_c0" stoichiometry="1" />
          <speciesReference constant="true" species="M_cpd00067_c0" stoichiometry="1" />
        </listOfReactants>
        <listOfProducts>
          <speciesReference constant="true" species="M_cpd00011_c0" stoichiometry="1" />
          <speciesReference constant="true" species="M_cpd00118_c0" stoichiometry="1" />
        </listOfProducts>
        <fbc:geneProductAssociation>
          <fbc:geneProductRef fbc:geneProduct="G_Unknown" />
        </fbc:geneProductAssociation>
      </reaction>
      <reaction fast="false" id="R_PAL_c0" name="L_phenylalanine_ammonia_lyase_trans_cinnamate_forming_c0" reversible="false" fbc:lowerFluxBound="cobra_0_bound" fbc:upperFluxBound="cobra_default_ub">
        <listOfReactants>
          <speciesReference constant="true" species="M_cpd00066_c0" stoichiometry="1" />
        </listOfReactants>
        <listOfProducts>
          <speciesReference constant="true" species="M_cpd00013_c0" stoichiometry="1" />
          <speciesReference constant="true" species="M_cpd00333_c0" stoichiometry="1" />
        </listOfProducts>
        <fbc:geneProductAssociation>
          <fbc:geneProductRef fbc:geneProduct="G_Unknown" />
        </fbc:geneProductAssociation>
      </reaction>
      <reaction fast="false" id="R_GMAND_c0" name="GDP_mannose_4_6_hydro_lyase_GDP_4_dehydro_6_deoxy_D_mannose_forming_c0" reversible="true" fbc:lowerFluxBound="cobra_default_lb" fbc:upperFluxBound="cobra_default_ub">
        <listOfReactants>
          <speciesReference constant="true" species="M_cpd00083_c0" stoichiometry="1" />
        </listOfReactants>
        <listOfProducts>
          <speciesReference constant="true" species="M_cpd00001_c0" stoichiometry="1" />
          <speciesReference constant="true" species="M_cpd00900_c0" stoichiometry="1" />
        </listOfProducts>
        <fbc:geneProductAssociation>
          <fbc:geneProductRef fbc:geneProduct="G_Unknown" />
        </fbc:geneProductAssociation>
      </reaction>
      <reaction fast="false" id="R_CYSOR_c0" name="CustomReaction_c0" reversible="true" fbc:lowerFluxBound="cobra_default_lb" fbc:upperFluxBound="cobra_default_ub">
        <listOfReactants>
          <speciesReference constant="true" species="M_cpd00003_c0" stoichiometry="1" />
          <speciesReference constant="true" species="M_cpd00084_c0" stoichiometry="2" />
        </listOfReactants>
        <listOfProducts>
          <speciesReference constant="true" species="M_cpd00004_c0" stoichiometry="1" />
          <speciesReference constant="true" species="M_cpd00067_c0" stoichiometry="1" />
          <speciesReference constant="true" species="M_cpd00381_c0" stoichiometry="1" />
        </listOfProducts>
        <fbc:geneProductAssociation>
          <fbc:geneProductRef fbc:geneProduct="G_Unknown" />
        </fbc:geneProductAssociation>
      </reaction>
      <reaction fast="false" id="R_MMSDH_c0" name="2_Methyl_3_oxopropanoate_NAD_plus__oxidoreductase_CoA_propanoylating_c0" reversible="false" fbc:lowerFluxBound="cobra_0_bound" fbc:upperFluxBound="cobra_default_ub">
        <listOfReactants>
          <speciesReference constant="true" species="M_cpd00003_c0" stoichiometry="1" />
          <speciesReference constant="true" species="M_cpd00010_c0" stoichiometry="1" />
          <speciesReference constant="true" species="M_cpd00287_c0" stoichiometry="1" />
        </listOfReactants>
        <listOfProducts>
          <speciesReference constant="true" species="M_cpd00004_c0" stoichiometry="1" />
          <speciesReference constant="true" species="M_cpd00011_c0" stoichiometry="1" />
          <speciesReference constant="true" species="M_cpd00086_c0" stoichiometry="1" />
        </listOfProducts>
        <fbc:geneProductAssociation>
          <fbc:geneProductRef fbc:geneProduct="G_Unknown" />
        </fbc:geneProductAssociation>
      </reaction>
      <reaction fast="false" id="R_OMPDC_c0" name="orotidine_5_phosphate_carboxy_lyase_UMP_forming_c0" reversible="false" fbc:lowerFluxBound="cobra_0_bound" fbc:upperFluxBound="cobra_default_ub">
        <listOfReactants>
          <speciesReference constant="true" species="M_cpd00067_c0" stoichiometry="1" />
          <speciesReference constant="true" species="M_cpd00810_c0" stoichiometry="1" />
        </listOfReactants>
        <listOfProducts>
          <speciesReference constant="true" species="M_cpd00011_c0" stoichiometry="1" />
          <speciesReference constant="true" species="M_cpd00091_c0" stoichiometry="1" />
        </listOfProducts>
        <fbc:geneProductAssociation>
          <fbc:geneProductRef fbc:geneProduct="G_CLO1313_RS06430_CDS_1" />
        </fbc:geneProductAssociation>
      </reaction>
      <reaction fast="false" id="R_GLYCDH_c0" name="glycerol_hydro_lyase_3_hydroxypropanal_forming_c0" reversible="false" fbc:lowerFluxBound="cobra_0_bound" fbc:upperFluxBound="cobra_default_ub">
        <listOfReactants>
          <speciesReference constant="true" species="M_cpd00100_c0" stoichiometry="1" />
        </listOfReactants>
        <listOfProducts>
          <speciesReference constant="true" species="M_cpd00001_c0" stoichiometry="1" />
          <speciesReference constant="true" species="M_cpd00714_c0" stoichiometry="1" />
        </listOfProducts>
        <fbc:geneProductAssociation>
          <fbc:geneProductRef fbc:geneProduct="G_Unknown" />
        </fbc:geneProductAssociation>
      </reaction>
      <reaction fast="false" id="R_R5PAT_c0" name="ADP_D_ribose_5_phosphate_adenylyltransferase_c0" reversible="false" fbc:lowerFluxBound="cobra_0_bound" fbc:upperFluxBound="cobra_default_ub">
        <listOfReactants>
          <speciesReference constant="true" species="M_cpd00008_c0" stoichiometry="1" />
          <speciesReference constant="true" species="M_cpd00101_c0" stoichiometry="1" />
        </listOfReactants>
        <listOfProducts>
          <speciesReference constant="true" species="M_cpd00009_c0" stoichiometry="1" />
          <speciesReference constant="true" species="M_cpd00251_c0" stoichiometry="1" />
        </listOfProducts>
        <fbc:geneProductAssociation>
          <fbc:geneProductRef fbc:geneProduct="G_Unknown" />
        </fbc:geneProductAssociation>
      </reaction>
      <reaction fast="false" id="R_HISDC_c0" name="L_histidine_carboxy_lyase_histamine_forming_c0" reversible="false" fbc:lowerFluxBound="cobra_0_bound" fbc:upperFluxBound="cobra_default_ub">
        <listOfReactants>
          <speciesReference constant="true" species="M_cpd00067_c0" stoichiometry="1" />
          <speciesReference constant="true" species="M_cpd00119_c0" stoichiometry="1" />
        </listOfReactants>
        <listOfProducts>
          <speciesReference constant="true" species="M_cpd00011_c0" stoichiometry="1" />
          <speciesReference constant="true" species="M_cpd00312_c0" stoichiometry="1" />
        </listOfProducts>
        <fbc:geneProductAssociation>
          <fbc:geneProductRef fbc:geneProduct="G_CLO1313_RS02950_CDS_1" />
        </fbc:geneProductAssociation>
      </reaction>
      <reaction fast="false" id="R_PPYRDC_c0" name="phenylpyruvate_carboxy_lyase_phenylacetaldehyde_forming_c0" reversible="false" fbc:lowerFluxBound="cobra_0_bound" fbc:upperFluxBound="cobra_default_ub">
        <listOfReactants>
          <speciesReference constant="true" species="M_cpd00067_c0" stoichiometry="1" />
          <speciesReference constant="true" species="M_cpd00143_c0" stoichiometry="1" />
        </listOfReactants>
        <listOfProducts>
          <speciesReference constant="true" species="M_cpd00011_c0" stoichiometry="1" />
          <speciesReference constant="true" species="M_cpd00464_c0" stoichiometry="1" />
        </listOfProducts>
        <fbc:geneProductAssociation>
          <fbc:geneProductRef fbc:geneProduct="G_Unknown" />
        </fbc:geneProductAssociation>
      </reaction>
      <reaction fast="false" id="R_HDHL_c0" name="Oleoyl_acyl_carrier_protein_hydrolase_c0" reversible="false" fbc:lowerFluxBound="cobra_0_bound" fbc:upperFluxBound="cobra_default_ub">
        <listOfReactants>
          <speciesReference constant="true" species="M_cpd00001_c0" stoichiometry="1" />
          <speciesReference constant="true" species="M_cpd11476_c0" stoichiometry="1" />
        </listOfReactants>
        <listOfProducts>
          <speciesReference constant="true" species="M_cpd00067_c0" stoichiometry="1" />
          <speciesReference constant="true" species="M_cpd00214_c0" stoichiometry="1" />
          <speciesReference constant="true" species="M_cpd11493_c0" stoichiometry="1" />
        </listOfProducts>
        <fbc:geneProductAssociation>
          <fbc:geneProductRef fbc:geneProduct="G_Unknown" />
        </fbc:geneProductAssociation>
      </reaction>
      <reaction fast="false" id="R_E4PD_c0" name="D_erythrose_4_phosphate_NAD_plus__oxidoreductase_c0" reversible="false" fbc:lowerFluxBound="cobra_0_bound" fbc:upperFluxBound="cobra_default_ub">
        <listOfReactants>
          <speciesReference constant="true" species="M_cpd00001_c0" stoichiometry="1" />
          <speciesReference constant="true" species="M_cpd00003_c0" stoichiometry="1" />
          <speciesReference constant="true" species="M_cpd00236_c0" stoichiometry="1" />
        </listOfReactants>
        <listOfProducts>
          <speciesReference constant="true" species="M_cpd00004_c0" stoichiometry="1" />
          <speciesReference constant="true" species="M_cpd00067_c0" stoichiometry="2" />
          <speciesReference constant="true" species="M_cpd02147_c0" stoichiometry="1" />
        </listOfProducts>
        <fbc:geneProductAssociation>
          <fbc:geneProductRef fbc:geneProduct="G_Unknown" />
        </fbc:geneProductAssociation>
      </reaction>
      <reaction fast="false" id="R_ORPT_c0" name="Orotidine_5_phosphate_diphosphate_phospho_alpha_D_ribosyl_transferase_c0" reversible="true" fbc:lowerFluxBound="cobra_default_lb" fbc:upperFluxBound="cobra_default_ub">
        <listOfReactants>
          <speciesReference constant="true" species="M_cpd00012_c0" stoichiometry="1" />
          <speciesReference constant="true" species="M_cpd00067_c0" stoichiometry="1" />
          <speciesReference constant="true" species="M_cpd00810_c0" stoichiometry="1" />
        </listOfReactants>
        <listOfProducts>
          <speciesReference constant="true" species="M_cpd00103_c0" stoichiometry="1" />
          <speciesReference constant="true" species="M_cpd00247_c0" stoichiometry="1" />
        </listOfProducts>
        <fbc:geneProductAssociation>
          <fbc:geneProductRef fbc:geneProduct="G_Unknown" />
        </fbc:geneProductAssociation>
      </reaction>
      <reaction fast="false" id="R_F1PGT_c0" name="CustomReaction_c0" reversible="false" fbc:lowerFluxBound="cobra_0_bound" fbc:upperFluxBound="cobra_default_ub">
        <listOfReactants>
          <speciesReference constant="true" species="M_cpd00038_c0" stoichiometry="1" />
          <speciesReference constant="true" species="M_cpd00806_c0" stoichiometry="1" />
        </listOfReactants>
        <listOfProducts>
          <speciesReference constant="true" species="M_cpd00012_c0" stoichiometry="1" />
          <speciesReference constant="true" species="M_cpd00272_c0" stoichiometry="1" />
        </listOfProducts>
        <fbc:geneProductAssociation>
          <fbc:geneProductRef fbc:geneProduct="G_Unknown" />
        </fbc:geneProductAssociation>
      </reaction>
      <reaction fast="false" id="R_ACGAM6PS_c0" name="acetyl_CoA_D_glucosamine_6_phosphate_N_acetyltransferase_c0" reversible="false" fbc:lowerFluxBound="cobra_0_bound" fbc:upperFluxBound="cobra_default_ub">
        <listOfReactants>
          <speciesReference constant="true" species="M_cpd00022_c0" stoichiometry="1" />
          <speciesReference constant="true" species="M_cpd00288_c0" stoichiometry="1" />
        </listOfReactants>
        <listOfProducts>
          <speciesReference constant="true" species="M_cpd00010_c0" stoichiometry="1" />
          <speciesReference constant="true" species="M_cpd00067_c0" stoichiometry="1" />
          <speciesReference constant="true" species="M_cpd00293_c0" stoichiometry="1" />
        </listOfProducts>
        <fbc:geneProductAssociation>
          <fbc:geneProductRef fbc:geneProduct="G_CLO1313_RS14490_CDS_1" />
        </fbc:geneProductAssociation>
      </reaction>
      <reaction fast="false" id="R_DGK1_c0" name="ATP_dGMP_phosphotransferase_c0" reversible="false" fbc:lowerFluxBound="cobra_0_bound" fbc:upperFluxBound="cobra_default_ub">
        <listOfReactants>
          <speciesReference constant="true" species="M_cpd00002_c0" stoichiometry="1" />
          <speciesReference constant="true" species="M_cpd00067_c0" stoichiometry="1" />
          <speciesReference constant="true" species="M_cpd00296_c0" stoichiometry="1" />
        </listOfReactants>
        <listOfProducts>
          <speciesReference constant="true" species="M_cpd00008_c0" stoichiometry="1" />
          <speciesReference constant="true" species="M_cpd00295_c0" stoichiometry="1" />
        </listOfProducts>
        <fbc:geneProductAssociation>
          <fbc:geneProductRef fbc:geneProduct="G_CLO1313_RS04815_CDS_1" />
        </fbc:geneProductAssociation>
      </reaction>
      <reaction fast="false" id="R_DTMPK_c0" name="ATP_dTMP_phosphotransferase_c0" reversible="false" fbc:lowerFluxBound="cobra_0_bound" fbc:upperFluxBound="cobra_default_ub">
        <listOfReactants>
          <speciesReference constant="true" species="M_cpd00002_c0" stoichiometry="1" />
          <speciesReference constant="true" species="M_cpd00067_c0" stoichiometry="1" />
          <speciesReference constant="true" species="M_cpd00298_c0" stoichiometry="1" />
        </listOfReactants>
        <listOfProducts>
          <speciesReference constant="true" species="M_cpd00008_c0" stoichiometry="1" />
          <speciesReference constant="true" species="M_cpd00297_c0" stoichiometry="1" />
        </listOfProducts>
        <fbc:geneProductAssociation>
          <fbc:geneProductRef fbc:geneProduct="G_CLO1313_RS14050_CDS_1" />
        </fbc:geneProductAssociation>
      </reaction>
      <reaction fast="false" id="R_PPDOy_c0" name="CustomReaction_c0" reversible="true" fbc:lowerFluxBound="cobra_default_lb" fbc:upperFluxBound="cobra_default_ub">
        <listOfReactants>
          <speciesReference constant="true" species="M_cpd00006_c0" stoichiometry="1" />
          <speciesReference constant="true" species="M_cpd01861_c0" stoichiometry="1" />
        </listOfReactants>
        <listOfProducts>
          <speciesReference constant="true" species="M_cpd00005_c0" stoichiometry="1" />
          <speciesReference constant="true" species="M_cpd00067_c0" stoichiometry="1" />
          <speciesReference constant="true" species="M_cpd00334_c0" stoichiometry="1" />
        </listOfProducts>
        <fbc:geneProductAssociation>
          <fbc:geneProductRef fbc:geneProduct="G_Unknown" />
        </fbc:geneProductAssociation>
      </reaction>
      <reaction fast="false" id="R_PPDHL_c0" name="CustomReaction_c0" reversible="false" fbc:lowerFluxBound="cobra_0_bound" fbc:upperFluxBound="cobra_default_ub">
        <listOfReactants>
          <speciesReference constant="true" species="M_cpd01861_c0" stoichiometry="1" />
        </listOfReactants>
        <listOfProducts>
          <speciesReference constant="true" species="M_cpd00001_c0" stoichiometry="1" />
          <speciesReference constant="true" species="M_cpd00371_c0" stoichiometry="1" />
        </listOfProducts>
        <fbc:geneProductAssociation>
          <fbc:geneProductRef fbc:geneProduct="G_Unknown" />
        </fbc:geneProductAssociation>
      </reaction>
      <reaction fast="false" id="R_ALDD19xr_c0" name="Phenylacetaldehyde_NAD_plus__oxidoreductase_c0" reversible="false" fbc:lowerFluxBound="cobra_0_bound" fbc:upperFluxBound="cobra_default_ub">
        <listOfReactants>
          <speciesReference constant="true" species="M_cpd00001_c0" stoichiometry="1" />
          <speciesReference constant="true" species="M_cpd00003_c0" stoichiometry="1" />
          <speciesReference constant="true" species="M_cpd00464_c0" stoichiometry="1" />
        </listOfReactants>
        <listOfProducts>
          <speciesReference constant="true" species="M_cpd00004_c0" stoichiometry="1" />
          <speciesReference constant="true" species="M_cpd00067_c0" stoichiometry="1" />
          <speciesReference constant="true" species="M_cpd00430_c0" stoichiometry="1" />
        </listOfProducts>
        <fbc:geneProductAssociation>
          <fbc:geneProductRef fbc:geneProduct="G_Unknown" />
        </fbc:geneProductAssociation>
      </reaction>
      <reaction fast="false" id="R_UAAGLS2_c0" name="UDP_N_acetylmuramoyl_L_alanyl_D_glutamate_L_lysine_ligase_c0" reversible="false" fbc:lowerFluxBound="cobra_0_bound" fbc:upperFluxBound="cobra_default_ub">
        <listOfReactants>
          <speciesReference constant="true" species="M_cpd00002_c0" stoichiometry="1" />
          <speciesReference constant="true" species="M_cpd00039_c0" stoichiometry="1" />
          <speciesReference constant="true" species="M_cpd00525_c0" stoichiometry="1" />
        </listOfReactants>
        <listOfProducts>
          <speciesReference constant="true" species="M_cpd00008_c0" stoichiometry="1" />
          <speciesReference constant="true" species="M_cpd00009_c0" stoichiometry="1" />
          <speciesReference constant="true" species="M_cpd00067_c0" stoichiometry="1" />
          <speciesReference constant="true" species="M_cpd03490_c0" stoichiometry="1" />
        </listOfProducts>
        <fbc:geneProductAssociation>
          <fbc:geneProductRef fbc:geneProduct="G_Unknown" />
        </fbc:geneProductAssociation>
      </reaction>
      <reaction fast="false" id="R_DACPAT_c0" name="acetyl_CoA_deacetylcephalosporin_C_O_acetyltransferase_c0" reversible="true" fbc:lowerFluxBound="cobra_default_lb" fbc:upperFluxBound="cobra_default_ub">
        <listOfReactants>
          <speciesReference constant="true" species="M_cpd00010_c0" stoichiometry="1" />
          <speciesReference constant="true" species="M_cpd00679_c0" stoichiometry="1" />
        </listOfReactants>
        <listOfProducts>
          <speciesReference constant="true" species="M_cpd00022_c0" stoichiometry="1" />
          <speciesReference constant="true" species="M_cpd01995_c0" stoichiometry="1" />
        </listOfProducts>
        <fbc:geneProductAssociation>
          <fbc:geneProductRef fbc:geneProduct="G_Unknown" />
        </fbc:geneProductAssociation>
      </reaction>
      <reaction fast="false" id="R_FCLK_c0" name="CustomReaction_c0" reversible="false" fbc:lowerFluxBound="cobra_0_bound" fbc:upperFluxBound="cobra_default_ub">
        <listOfReactants>
          <speciesReference constant="true" species="M_cpd00002_c0" stoichiometry="1" />
          <speciesReference constant="true" species="M_cpd00751_c0" stoichiometry="1" />
        </listOfReactants>
        <listOfProducts>
          <speciesReference constant="true" species="M_cpd00008_c0" stoichiometry="1" />
          <speciesReference constant="true" species="M_cpd00067_c0" stoichiometry="1" />
          <speciesReference constant="true" species="M_cpd00806_c0" stoichiometry="1" />
        </listOfProducts>
        <fbc:geneProductAssociation>
          <fbc:geneProductRef fbc:geneProduct="G_Unknown" />
        </fbc:geneProductAssociation>
      </reaction>
      <reaction fast="false" id="R_PRAICL_c0" name="1_5_phospho_D_ribosyl_5_amino_4_imidazolecarboxylate_carboxy_lyase_c0" reversible="false" fbc:lowerFluxBound="cobra_0_bound" fbc:upperFluxBound="cobra_default_ub">
        <listOfReactants>
          <speciesReference constant="true" species="M_cpd00011_c0" stoichiometry="1" />
          <speciesReference constant="true" species="M_cpd02140_c0" stoichiometry="1" />
        </listOfReactants>
        <listOfProducts>
          <speciesReference constant="true" species="M_cpd00067_c0" stoichiometry="1" />
          <speciesReference constant="true" species="M_cpd02893_c0" stoichiometry="1" />
        </listOfProducts>
        <fbc:geneProductAssociation>
          <fbc:or>
            <fbc:geneProductRef fbc:geneProduct="G_CLO1313_RS09365_CDS_1" />
            <fbc:geneProductRef fbc:geneProduct="G_CLO1313_RS05140_CDS_1" />
          </fbc:or>
        </fbc:geneProductAssociation>
      </reaction>
      <reaction fast="false" id="R_PERD_c0" name="4_phospho_D_erythronate_NAD_plus__2_oxidoreductase_c0" reversible="false" fbc:lowerFluxBound="cobra_0_bound" fbc:upperFluxBound="cobra_default_ub">
        <listOfReactants>
          <speciesReference constant="true" species="M_cpd00003_c0" stoichiometry="1" />
          <speciesReference constant="true" species="M_cpd02147_c0" stoichiometry="1" />
        </listOfReactants>
        <listOfProducts>
          <speciesReference constant="true" species="M_cpd00004_c0" stoichiometry="1" />
          <speciesReference constant="true" species="M_cpd00067_c0" stoichiometry="1" />
          <speciesReference constant="true" species="M_cpd03606_c0" stoichiometry="1" />
        </listOfProducts>
        <fbc:geneProductAssociation>
          <fbc:geneProductRef fbc:geneProduct="G_Unknown" />
        </fbc:geneProductAssociation>
      </reaction>
      <reaction fast="false" id="R_THPAT_c0" name="Acetyl_CoA_L_2_3_4_5_tetrahydrodipicolinate_N2_acetyltransferase_c0" reversible="false" fbc:lowerFluxBound="cobra_0_bound" fbc:upperFluxBound="cobra_default_ub">
        <listOfReactants>
          <speciesReference constant="true" species="M_cpd00001_c0" stoichiometry="1" />
          <speciesReference constant="true" species="M_cpd00022_c0" stoichiometry="1" />
          <speciesReference constant="true" species="M_cpd02465_c0" stoichiometry="1" />
        </listOfReactants>
        <listOfProducts>
          <speciesReference constant="true" species="M_cpd00010_c0" stoichiometry="1" />
          <speciesReference constant="true" species="M_cpd03289_c0" stoichiometry="1" />
        </listOfProducts>
        <fbc:geneProductAssociation>
          <fbc:geneProductRef fbc:geneProduct="G_Unknown" />
        </fbc:geneProductAssociation>
      </reaction>
      <reaction fast="false" id="R_MS_c0" name="5_Methyltetrahydropteroyltri_L_glutamate_L_homocysteine_S_methyltransferase_c0" reversible="false" fbc:lowerFluxBound="cobra_0_bound" fbc:upperFluxBound="cobra_default_ub">
        <listOfReactants>
          <speciesReference constant="true" species="M_cpd00135_c0" stoichiometry="1" />
          <speciesReference constant="true" species="M_cpd02738_c0" stoichiometry="1" />
        </listOfReactants>
        <listOfProducts>
          <speciesReference constant="true" species="M_cpd00060_c0" stoichiometry="1" />
          <speciesReference constant="true" species="M_cpd02555_c0" stoichiometry="1" />
        </listOfProducts>
        <fbc:geneProductAssociation>
          <fbc:geneProductRef fbc:geneProduct="G_CLO1313_RS07980_CDS_1" />
        </fbc:geneProductAssociation>
      </reaction>
      <reaction fast="false" id="R_GLNSP2_c0" name="Undecaprenyl_diphospho_N_acetylmuramoyl_N_acetylglucosamine_L_alanyl_gamma_D_glutamyl_L_lysyl_D_alanyl_D_alanine_ammonia_ligase_ADP_forming_c0" reversible="false" fbc:lowerFluxBound="cobra_0_bound" fbc:upperFluxBound="cobra_default_ub">
        <listOfReactants>
          <speciesReference constant="true" species="M_cpd00002_c0" stoichiometry="1" />
          <speciesReference constant="true" species="M_cpd00013_c0" stoichiometry="1" />
          <speciesReference constant="true" species="M_cpd03491_c0" stoichiometry="1" />
        </listOfReactants>
        <listOfProducts>
          <speciesReference constant="true" species="M_cpd00008_c0" stoichiometry="1" />
          <speciesReference constant="true" species="M_cpd00009_c0" stoichiometry="1" />
          <speciesReference constant="true" species="M_cpd00067_c0" stoichiometry="1" />
          <speciesReference constant="true" species="M_cpd03492_c0" stoichiometry="1" />
        </listOfProducts>
        <fbc:geneProductAssociation>
          <fbc:geneProductRef fbc:geneProduct="G_Unknown" />
        </fbc:geneProductAssociation>
      </reaction>
      <reaction fast="false" id="R_GFUCS_c0" name="GDP_L_fucose_NADP_plus__4_oxidoreductase_3_5_epimerizing_c0" reversible="true" fbc:lowerFluxBound="cobra_default_lb" fbc:upperFluxBound="cobra_default_ub">
        <listOfReactants>
          <speciesReference constant="true" species="M_cpd00006_c0" stoichiometry="1" />
          <speciesReference constant="true" species="M_cpd00272_c0" stoichiometry="1" />
        </listOfReactants>
        <listOfProducts>
          <speciesReference constant="true" species="M_cpd00005_c0" stoichiometry="1" />
          <speciesReference constant="true" species="M_cpd00067_c0" stoichiometry="1" />
          <speciesReference constant="true" species="M_cpd00900_c0" stoichiometry="1" />
        </listOfProducts>
        <fbc:geneProductAssociation>
          <fbc:geneProductRef fbc:geneProduct="G_Unknown" />
        </fbc:geneProductAssociation>
      </reaction>
      <reaction fast="false" id="R_UG6PGT_c0" name="UDP_glucose_D_glucose_6_phosphate_1_alpha_D_glucosyltransferase_c0" reversible="false" fbc:lowerFluxBound="cobra_0_bound" fbc:upperFluxBound="cobra_default_ub">
        <listOfReactants>
          <speciesReference constant="true" species="M_cpd00026_c0" stoichiometry="1" />
          <speciesReference constant="true" species="M_cpd00079_c0" stoichiometry="1" />
        </listOfReactants>
        <listOfProducts>
          <speciesReference constant="true" species="M_cpd00014_c0" stoichiometry="1" />
          <speciesReference constant="true" species="M_cpd00523_c0" stoichiometry="1" />
        </listOfProducts>
        <fbc:geneProductAssociation>
          <fbc:geneProductRef fbc:geneProduct="G_Unknown" />
        </fbc:geneProductAssociation>
      </reaction>
      <reaction fast="false" id="R_UDPGDC_c0" name="UDP_glucuronate_C_4_decarboxylase_c0" reversible="false" fbc:lowerFluxBound="cobra_0_bound" fbc:upperFluxBound="cobra_default_ub">
        <listOfReactants>
          <speciesReference constant="true" species="M_cpd00003_c0" stoichiometry="1" />
          <speciesReference constant="true" species="M_cpd00144_c0" stoichiometry="1" />
        </listOfReactants>
        <listOfProducts>
          <speciesReference constant="true" species="M_cpd00004_c0" stoichiometry="1" />
          <speciesReference constant="true" species="M_cpd00011_c0" stoichiometry="1" />
          <speciesReference constant="true" species="M_cpd15578_c0" stoichiometry="1" />
        </listOfProducts>
        <fbc:geneProductAssociation>
          <fbc:geneProductRef fbc:geneProduct="G_Unknown" />
        </fbc:geneProductAssociation>
      </reaction>
      <reaction fast="false" id="R_3OACOAS_c0" name="R07758_c0" reversible="false" fbc:lowerFluxBound="cobra_0_bound" fbc:upperFluxBound="cobra_default_ub">
        <listOfReactants>
          <speciesReference constant="true" species="M_cpd00067_c0" stoichiometry="2" />
          <speciesReference constant="true" species="M_cpd00070_c0" stoichiometry="1" />
          <speciesReference constant="true" species="M_cpd00134_c0" stoichiometry="1" />
        </listOfReactants>
        <listOfProducts>
          <speciesReference constant="true" species="M_cpd00010_c0" stoichiometry="1" />
          <speciesReference constant="true" species="M_cpd00011_c0" stoichiometry="1" />
          <speciesReference constant="true" species="M_cpd14935_c0" stoichiometry="1" />
        </listOfProducts>
        <fbc:geneProductAssociation>
          <fbc:geneProductRef fbc:geneProduct="G_Unknown" />
        </fbc:geneProductAssociation>
      </reaction>
      <reaction fast="false" id="R_TRNAGLYUDAT_c0" name="CustomReaction_c0" reversible="false" fbc:lowerFluxBound="cobra_0_bound" fbc:upperFluxBound="cobra_default_ub">
        <listOfReactants>
          <speciesReference constant="true" species="M_cpd00067_c0" stoichiometry="1" />
          <speciesReference constant="true" species="M_cpd03492_c0" stoichiometry="1" />
          <speciesReference constant="true" species="M_cpd12100_c0" stoichiometry="1" />
        </listOfReactants>
        <listOfProducts>
          <speciesReference constant="true" species="M_cpd11913_c0" stoichiometry="1" />
          <speciesReference constant="true" species="M_cpd17666_c0" stoichiometry="1" />
        </listOfProducts>
        <fbc:geneProductAssociation>
          <fbc:geneProductRef fbc:geneProduct="G_Unknown" />
        </fbc:geneProductAssociation>
      </reaction>
      <reaction fast="false" id="R_TRNAALAUDAT_c0" name="CustomReaction_c0" reversible="false" fbc:lowerFluxBound="cobra_0_bound" fbc:upperFluxBound="cobra_default_ub">
        <listOfReactants>
          <speciesReference constant="true" species="M_cpd00067_c0" stoichiometry="2" />
          <speciesReference constant="true" species="M_cpd03491_c0" stoichiometry="1" />
          <speciesReference constant="true" species="M_cpd11770_c0" stoichiometry="1" />
        </listOfReactants>
        <listOfProducts>
          <speciesReference constant="true" species="M_cpd11906_c0" stoichiometry="1" />
          <speciesReference constant="true" species="M_cpd17675_c0" stoichiometry="1" />
        </listOfProducts>
        <fbc:geneProductAssociation>
          <fbc:geneProductRef fbc:geneProduct="G_Unknown" />
        </fbc:geneProductAssociation>
      </reaction>
      <reaction fast="false" id="R_OMCDC_c0" name="R01652_c0" reversible="false" fbc:lowerFluxBound="cobra_0_bound" fbc:upperFluxBound="cobra_default_ub">
        <listOfReactants>
          <speciesReference constant="true" species="M_cpd00067_c0" stoichiometry="1" />
          <speciesReference constant="true" species="M_cpd02605_c0" stoichiometry="1" />
        </listOfReactants>
        <listOfProducts>
          <speciesReference constant="true" species="M_cpd00011_c0" stoichiometry="1" />
          <speciesReference constant="true" species="M_cpd00200_c0" stoichiometry="1" />
        </listOfProducts>
        <fbc:geneProductAssociation>
          <fbc:geneProductRef fbc:geneProduct="G_CLO1313_RS14645_CDS_1" />
        </fbc:geneProductAssociation>
      </reaction>
      <reaction fast="false" id="R_AACPS3MBUT_c0" name="3_methylbutanoyl_CoA_acyl_carrier_protein_transferase_c0" reversible="true" fbc:lowerFluxBound="cobra_default_lb" fbc:upperFluxBound="cobra_default_ub">
        <listOfReactants>
          <speciesReference constant="true" species="M_cpd01882_c0" stoichiometry="1" />
          <speciesReference constant="true" species="M_cpd11493_c0" stoichiometry="1" />
        </listOfReactants>
        <listOfProducts>
          <speciesReference constant="true" species="M_cpd00010_c0" stoichiometry="1" />
          <speciesReference constant="true" species="M_cpd11520_c0" stoichiometry="1" />
        </listOfProducts>
        <fbc:geneProductAssociation>
          <fbc:geneProductRef fbc:geneProduct="G_Unknown" />
        </fbc:geneProductAssociation>
      </reaction>
      <reaction fast="false" id="R_SKK_c0" name="ATP_shikimate_3_phosphotransferase_c0" reversible="false" fbc:lowerFluxBound="cobra_0_bound" fbc:upperFluxBound="cobra_default_ub">
        <listOfReactants>
          <speciesReference constant="true" species="M_cpd00002_c0" stoichiometry="1" />
          <speciesReference constant="true" species="M_cpd00383_c0" stoichiometry="1" />
        </listOfReactants>
        <listOfProducts>
          <speciesReference constant="true" species="M_cpd00008_c0" stoichiometry="1" />
          <speciesReference constant="true" species="M_cpd00067_c0" stoichiometry="1" />
          <speciesReference constant="true" species="M_cpd02030_c0" stoichiometry="1" />
        </listOfProducts>
        <fbc:geneProductAssociation>
          <fbc:or>
            <fbc:geneProductRef fbc:geneProduct="G_CLO1313_RS00360_CDS_1" />
            <fbc:geneProductRef fbc:geneProduct="G_CLO1313_RS07540_CDS_1" />
          </fbc:or>
        </fbc:geneProductAssociation>
      </reaction>
      <reaction fast="false" id="R_G5SADs_c0" name="R03314_c0" reversible="true" fbc:lowerFluxBound="cobra_default_lb" fbc:upperFluxBound="cobra_default_ub">
        <listOfReactants>
          <speciesReference constant="true" species="M_cpd00858_c0" stoichiometry="1" />
        </listOfReactants>
        <listOfProducts>
          <speciesReference constant="true" species="M_cpd00001_c0" stoichiometry="1" />
          <speciesReference constant="true" species="M_cpd00067_c0" stoichiometry="1" />
          <speciesReference constant="true" species="M_cpd02431_c0" stoichiometry="1" />
        </listOfProducts>
        <fbc:geneProductAssociation>
          <fbc:geneProductRef fbc:geneProduct="G_Unknown" />
        </fbc:geneProductAssociation>
      </reaction>
      <reaction fast="false" id="R_HSK_c0" name="ATP_L_homoserine_O_phosphotransferase_c0" reversible="false" fbc:lowerFluxBound="cobra_0_bound" fbc:upperFluxBound="cobra_default_ub">
        <listOfReactants>
          <speciesReference constant="true" species="M_cpd00002_c0" stoichiometry="1" />
          <speciesReference constant="true" species="M_cpd00227_c0" stoichiometry="1" />
        </listOfReactants>
        <listOfProducts>
          <speciesReference constant="true" species="M_cpd00008_c0" stoichiometry="1" />
          <speciesReference constant="true" species="M_cpd00067_c0" stoichiometry="1" />
          <speciesReference constant="true" species="M_cpd00809_c0" stoichiometry="1" />
        </listOfProducts>
        <fbc:geneProductAssociation>
          <fbc:geneProductRef fbc:geneProduct="G_CLO1313_RS04935_CDS_1" />
        </fbc:geneProductAssociation>
      </reaction>
      <reaction fast="false" id="R_GLCS1_c0" name="CustomReaction_c0" reversible="false" fbc:lowerFluxBound="cobra_0_bound" fbc:upperFluxBound="cobra_default_ub">
        <listOfReactants>
          <speciesReference constant="true" species="M_cpd00387_c0" stoichiometry="1" />
        </listOfReactants>
        <listOfProducts>
          <speciesReference constant="true" species="M_cpd00008_c0" stoichiometry="1" />
          <speciesReference constant="true" species="M_cpd00155_c0" stoichiometry="1" />
        </listOfProducts>
        <fbc:geneProductAssociation>
          <fbc:or>
            <fbc:geneProductRef fbc:geneProduct="G_CLO1313_RS04975_CDS_1" />
            <fbc:geneProductRef fbc:geneProduct="G_CLO1313_RS09855_CDS_1" />
          </fbc:or>
        </fbc:geneProductAssociation>
      </reaction>
      <reaction fast="false" id="R_GLCP_c0" name="CustomReaction_c0" reversible="false" fbc:lowerFluxBound="cobra_0_bound" fbc:upperFluxBound="cobra_default_ub">
        <listOfReactants>
          <speciesReference constant="true" species="M_cpd00009_c0" stoichiometry="1" />
          <speciesReference constant="true" species="M_cpd00155_c0" stoichiometry="1" />
        </listOfReactants>
        <listOfProducts>
          <speciesReference constant="true" species="M_cpd00089_c0" stoichiometry="1" />
        </listOfProducts>
        <fbc:geneProductAssociation>
          <fbc:geneProductRef fbc:geneProduct="G_CLO1313_RS10720_CDS_1" />
        </fbc:geneProductAssociation>
      </reaction>
      <reaction fast="false" id="R_AACPS3MCR_c0" name="CustomReaction_c0" reversible="true" fbc:lowerFluxBound="cobra_default_lb" fbc:upperFluxBound="cobra_default_ub">
        <listOfReactants>
          <speciesReference constant="true" species="M_cpd00067_c0" stoichiometry="1" />
          <speciesReference constant="true" species="M_cpd01966_c0" stoichiometry="1" />
          <speciesReference constant="true" species="M_cpd11493_c0" stoichiometry="1" />
        </listOfReactants>
        <listOfProducts>
          <speciesReference constant="true" species="M_3mb2cACP_c0" stoichiometry="1" />
          <speciesReference constant="true" species="M_cpd00010_c0" stoichiometry="1" />
        </listOfProducts>
        <fbc:geneProductAssociation>
          <fbc:geneProductRef fbc:geneProduct="G_Unknown" />
        </fbc:geneProductAssociation>
      </reaction>
      <reaction fast="false" id="R_MCACPR_c0" name="CustomReaction_c0" reversible="true" fbc:lowerFluxBound="cobra_default_lb" fbc:upperFluxBound="cobra_default_ub">
        <listOfReactants>
          <speciesReference constant="true" species="M_3mb2cACP_c0" stoichiometry="1" />
          <speciesReference constant="true" species="M_cpd00004_c0" stoichiometry="1" />
        </listOfReactants>
        <listOfProducts>
          <speciesReference constant="true" species="M_cpd00003_c0" stoichiometry="1" />
          <speciesReference constant="true" species="M_cpd11520_c0" stoichiometry="1" />
        </listOfProducts>
        <fbc:geneProductAssociation>
          <fbc:geneProductRef fbc:geneProduct="G_Unknown" />
        </fbc:geneProductAssociation>
      </reaction>
      <reaction fast="false" id="R_BC13FAS_c0" name="CustomReaction_c0" reversible="true" fbc:lowerFluxBound="cobra_default_lb" fbc:upperFluxBound="cobra_default_ub">
        <listOfReactants>
          <speciesReference constant="true" species="M_cpd00005_c0" stoichiometry="8" />
          <speciesReference constant="true" species="M_cpd00067_c0" stoichiometry="7" />
          <speciesReference constant="true" species="M_cpd11492_c0" stoichiometry="4" />
          <speciesReference constant="true" species="M_cpd11520_c0" stoichiometry="1" />
        </listOfReactants>
        <listOfProducts>
          <speciesReference constant="true" species="M_branchc13fa_c0" stoichiometry="1" />
          <speciesReference constant="true" species="M_cpd00001_c0" stoichiometry="3" />
          <speciesReference constant="true" species="M_cpd00006_c0" stoichiometry="8" />
          <speciesReference constant="true" species="M_cpd00011_c0" stoichiometry="4" />
          <speciesReference constant="true" species="M_cpd11493_c0" stoichiometry="5" />
        </listOfProducts>
        <fbc:geneProductAssociation>
          <fbc:geneProductRef fbc:geneProduct="G_Unknown" />
        </fbc:geneProductAssociation>
      </reaction>
      <reaction fast="false" id="R_BC17FAS_c0" name="CustomReaction_c0" reversible="true" fbc:lowerFluxBound="cobra_default_lb" fbc:upperFluxBound="cobra_default_ub">
        <listOfReactants>
          <speciesReference constant="true" species="M_cpd00005_c0" stoichiometry="12" />
          <speciesReference constant="true" species="M_cpd00067_c0" stoichiometry="11" />
          <speciesReference constant="true" species="M_cpd11492_c0" stoichiometry="6" />
          <speciesReference constant="true" species="M_cpd11520_c0" stoichiometry="1" />
        </listOfReactants>
        <listOfProducts>
          <speciesReference constant="true" species="M_branchc17fa_c0" stoichiometry="1" />
          <speciesReference constant="true" species="M_cpd00001_c0" stoichiometry="5" />
          <speciesReference constant="true" species="M_cpd00006_c0" stoichiometry="12" />
          <speciesReference constant="true" species="M_cpd00011_c0" stoichiometry="6" />
          <speciesReference constant="true" species="M_cpd11493_c0" stoichiometry="7" />
        </listOfProducts>
        <fbc:geneProductAssociation>
          <fbc:geneProductRef fbc:geneProduct="G_Unknown" />
        </fbc:geneProductAssociation>
      </reaction>
      <reaction fast="false" id="R_MAGS_c0" name="CustomReaction_c0" reversible="true" fbc:lowerFluxBound="cobra_default_lb" fbc:upperFluxBound="cobra_default_ub">
        <listOfReactants>
          <speciesReference constant="true" species="M_branchc13fa_c0" stoichiometry="0.022" />
          <speciesReference constant="true" species="M_branchc17fa_c0" stoichiometry="0.133" />
          <speciesReference constant="true" species="M_cpd00080_c0" stoichiometry="1" />
          <speciesReference constant="true" species="M_cpd11466_c0" stoichiometry="0.054" />
          <speciesReference constant="true" species="M_cpd11474_c0" stoichiometry="0.051" />
          <speciesReference constant="true" species="M_cpd11476_c0" stoichiometry="0.552" />
          <speciesReference constant="true" species="M_cpd11477_c0" stoichiometry="0.125" />
          <speciesReference constant="true" species="M_cpd12458_c0" stoichiometry="0.062" />
        </listOfReactants>
        <listOfProducts>
          <speciesReference constant="true" species="M_cpd00001_c0" stoichiometry="8.88178419700125e-16" />
          <speciesReference constant="true" species="M_cpd00067_c0" stoichiometry="197.845" />
          <speciesReference constant="true" species="M_cpd11424_c0" stoichiometry="1" />
          <speciesReference constant="true" species="M_cpd11493_c0" stoichiometry="0.844" />
        </listOfProducts>
        <fbc:geneProductAssociation>
          <fbc:geneProductRef fbc:geneProduct="G_Unknown" />
        </fbc:geneProductAssociation>
      </reaction>
      <reaction fast="false" id="R_DAGS_c0" name="CustomReaction_c0" reversible="true" fbc:lowerFluxBound="cobra_default_lb" fbc:upperFluxBound="cobra_default_ub">
        <listOfReactants>
          <speciesReference constant="true" species="M_branchc13fa_c0" stoichiometry="0.022" />
          <speciesReference constant="true" species="M_branchc17fa_c0" stoichiometry="0.133" />
          <speciesReference constant="true" species="M_cpd00067_c0" stoichiometry="199.155" />
          <speciesReference constant="true" species="M_cpd11424_c0" stoichiometry="1" />
          <speciesReference constant="true" species="M_cpd11466_c0" stoichiometry="0.054" />
          <speciesReference constant="true" species="M_cpd11474_c0" stoichiometry="0.051" />
          <speciesReference constant="true" species="M_cpd11476_c0" stoichiometry="0.552" />
          <speciesReference constant="true" species="M_cpd11477_c0" stoichiometry="0.125" />
          <speciesReference constant="true" species="M_cpd12458_c0" stoichiometry="0.062" />
        </listOfReactants>
        <listOfProducts>
          <speciesReference constant="true" species="M_cpd00001_c0" stoichiometry="1.33226762955019e-15" />
          <speciesReference constant="true" species="M_cpd11422_c0" stoichiometry="1" />
          <speciesReference constant="true" species="M_cpd11493_c0" stoichiometry="0.844" />
        </listOfProducts>
        <fbc:geneProductAssociation>
          <fbc:geneProductRef fbc:geneProduct="G_Unknown" />
        </fbc:geneProductAssociation>
      </reaction>
      <reaction fast="false" id="R_DAGK_c0" name="CustomReaction_c0" reversible="false" fbc:lowerFluxBound="cobra_0_bound" fbc:upperFluxBound="cobra_default_ub">
        <listOfReactants>
          <speciesReference constant="true" species="M_cpd00002_c0" stoichiometry="1" />
          <speciesReference constant="true" species="M_cpd11423_c0" stoichiometry="1" />
        </listOfReactants>
        <listOfProducts>
          <speciesReference constant="true" species="M_cpd00008_c0" stoichiometry="1" />
          <speciesReference constant="true" species="M_cpd11422_c0" stoichiometry="1" />
        </listOfProducts>
        <fbc:geneProductAssociation>
          <fbc:geneProductRef fbc:geneProduct="G_Unknown" />
        </fbc:geneProductAssociation>
      </reaction>
      <reaction fast="false" id="R_DAGP_c0" name="CustomReaction_c0" reversible="false" fbc:lowerFluxBound="cobra_0_bound" fbc:upperFluxBound="cobra_default_ub">
        <listOfReactants>
          <speciesReference constant="true" species="M_cpd00001_c0" stoichiometry="1" />
          <speciesReference constant="true" species="M_cpd11422_c0" stoichiometry="1" />
        </listOfReactants>
        <listOfProducts>
          <speciesReference constant="true" species="M_cpd00009_c0" stoichiometry="1" />
          <speciesReference constant="true" species="M_cpd00067_c0" stoichiometry="1" />
          <speciesReference constant="true" species="M_cpd11423_c0" stoichiometry="1" />
        </listOfProducts>
        <fbc:geneProductAssociation>
          <fbc:geneProductRef fbc:geneProduct="G_Unknown" />
        </fbc:geneProductAssociation>
      </reaction>
      <reaction fast="false" id="R_CDGS_c0" name="CustomReaction_c0" reversible="false" fbc:lowerFluxBound="cobra_0_bound" fbc:upperFluxBound="cobra_default_ub">
        <listOfReactants>
          <speciesReference constant="true" species="M_cpd00052_c0" stoichiometry="1" />
          <speciesReference constant="true" species="M_cpd11422_c0" stoichiometry="1" />
        </listOfReactants>
        <listOfProducts>
          <speciesReference constant="true" species="M_cpd00012_c0" stoichiometry="1" />
          <speciesReference constant="true" species="M_cpd00067_c0" stoichiometry="1" />
          <speciesReference constant="true" species="M_cpd11427_c0" stoichiometry="1" />
        </listOfProducts>
        <fbc:geneProductAssociation>
          <fbc:geneProductRef fbc:geneProduct="G_Unknown" />
        </fbc:geneProductAssociation>
      </reaction>
      <reaction fast="false" id="R_GDAGS_c0" name="CustomReaction_c0" reversible="true" fbc:lowerFluxBound="cobra_default_lb" fbc:upperFluxBound="cobra_default_ub">
        <listOfReactants>
          <speciesReference constant="true" species="M_cpd00026_c0" stoichiometry="2" />
          <speciesReference constant="true" species="M_cpd11423_c0" stoichiometry="1" />
        </listOfReactants>
        <listOfProducts>
          <speciesReference constant="true" species="M_cpd00014_c0" stoichiometry="2" />
          <speciesReference constant="true" species="M_cpd11428_c0" stoichiometry="1" />
        </listOfProducts>
        <fbc:geneProductAssociation>
          <fbc:geneProductRef fbc:geneProduct="G_Unknown" />
        </fbc:geneProductAssociation>
      </reaction>
      <reaction fast="false" id="R_GDAGS2_c0" name="CustomReaction_c0" reversible="true" fbc:lowerFluxBound="cobra_default_lb" fbc:upperFluxBound="cobra_default_ub">
        <listOfReactants>
          <speciesReference constant="true" species="M_cpd00026_c0" stoichiometry="3" />
          <speciesReference constant="true" species="M_cpd11423_c0" stoichiometry="1" />
        </listOfReactants>
        <listOfProducts>
          <speciesReference constant="true" species="M_cpd00014_c0" stoichiometry="3" />
          <speciesReference constant="true" species="M_cpd11458_c0" stoichiometry="1" />
        </listOfProducts>
        <fbc:geneProductAssociation>
          <fbc:geneProductRef fbc:geneProduct="G_Unknown" />
        </fbc:geneProductAssociation>
      </reaction>
      <reaction fast="false" id="R_PGLP_c0" name="CustomReaction_c0" reversible="false" fbc:lowerFluxBound="cobra_0_bound" fbc:upperFluxBound="cobra_default_ub">
        <listOfReactants>
          <speciesReference constant="true" species="M_cpd00001_c0" stoichiometry="1" />
          <speciesReference constant="true" species="M_cpd11454_c0" stoichiometry="1" />
        </listOfReactants>
        <listOfProducts>
          <speciesReference constant="true" species="M_cpd00009_c0" stoichiometry="1" />
          <speciesReference constant="true" species="M_cpd00067_c0" stoichiometry="1" />
          <speciesReference constant="true" species="M_cpd11652_c0" stoichiometry="1" />
        </listOfProducts>
        <fbc:geneProductAssociation>
          <fbc:geneProductRef fbc:geneProduct="G_Unknown" />
        </fbc:geneProductAssociation>
      </reaction>
      <reaction fast="false" id="R_PGLS_c0" name="CustomReaction_c0" reversible="false" fbc:lowerFluxBound="cobra_0_bound" fbc:upperFluxBound="cobra_default_ub">
        <listOfReactants>
          <speciesReference constant="true" species="M_cpd00002_c0" stoichiometry="1" />
          <speciesReference constant="true" species="M_cpd00039_c0" stoichiometry="1" />
          <speciesReference constant="true" species="M_cpd11652_c0" stoichiometry="1" />
        </listOfReactants>
        <listOfProducts>
          <speciesReference constant="true" species="M_cpd00012_c0" stoichiometry="1" />
          <speciesReference constant="true" species="M_cpd00018_c0" stoichiometry="1" />
          <speciesReference constant="true" species="M_cpd00067_c0" stoichiometry="3" />
          <speciesReference constant="true" species="M_cpd12556_c0" stoichiometry="1" />
        </listOfProducts>
        <fbc:geneProductAssociation>
          <fbc:geneProductRef fbc:geneProduct="G_Unknown" />
        </fbc:geneProductAssociation>
      </reaction>
      <reaction fast="false" id="R_CDGSOT_c0" name="CustomReaction_c0" reversible="true" fbc:lowerFluxBound="cobra_default_lb" fbc:upperFluxBound="cobra_default_ub">
        <listOfReactants>
          <speciesReference constant="true" species="M_cpd00054_c0" stoichiometry="1" />
          <speciesReference constant="true" species="M_cpd11427_c0" stoichiometry="1" />
        </listOfReactants>
        <listOfProducts>
          <speciesReference constant="true" species="M_cpd00046_c0" stoichiometry="1" />
          <speciesReference constant="true" species="M_cpd00067_c0" stoichiometry="2" />
          <speciesReference constant="true" species="M_cpd11455_c0" stoichiometry="1" />
        </listOfProducts>
        <fbc:geneProductAssociation>
          <fbc:geneProductRef fbc:geneProduct="G_Unknown" />
        </fbc:geneProductAssociation>
      </reaction>
      <reaction fast="false" id="R_PHSD_c0" name="CustomReaction_c0" reversible="false" fbc:lowerFluxBound="cobra_0_bound" fbc:upperFluxBound="cobra_default_ub">
        <listOfReactants>
          <speciesReference constant="true" species="M_cpd00067_c0" stoichiometry="1" />
          <speciesReference constant="true" species="M_cpd11455_c0" stoichiometry="1" />
        </listOfReactants>
        <listOfProducts>
          <speciesReference constant="true" species="M_cpd00011_c0" stoichiometry="1" />
          <speciesReference constant="true" species="M_cpd11456_c0" stoichiometry="1" />
        </listOfProducts>
        <fbc:geneProductAssociation>
          <fbc:geneProductRef fbc:geneProduct="G_Unknown" />
        </fbc:geneProductAssociation>
      </reaction>
      <reaction fast="false" id="R_G3PCT_c0" name="CTP_sn_glycerol_3_phosphate_cytidylyltransferase_c0" reversible="false" fbc:lowerFluxBound="cobra_0_bound" fbc:upperFluxBound="cobra_default_ub">
        <listOfReactants>
          <speciesReference constant="true" species="M_cpd00052_c0" stoichiometry="1" />
          <speciesReference constant="true" species="M_cpd00080_c0" stoichiometry="1" />
        </listOfReactants>
        <listOfProducts>
          <speciesReference constant="true" species="M_cpd00012_c0" stoichiometry="1" />
          <speciesReference constant="true" species="M_cpd00402_c0" stoichiometry="1" />
        </listOfProducts>
        <fbc:geneProductAssociation>
          <fbc:geneProductRef fbc:geneProduct="G_Unknown" />
        </fbc:geneProductAssociation>
      </reaction>
      <reaction fast="false" id="R_GLAS_c0" name="CustomReaction_c0" reversible="false" fbc:lowerFluxBound="cobra_0_bound" fbc:upperFluxBound="cobra_default_ub">
        <listOfReactants>
          <speciesReference constant="true" species="M_cpd00026_c0" stoichiometry="24" />
          <speciesReference constant="true" species="M_cpd00402_c0" stoichiometry="24" />
          <speciesReference constant="true" species="M_cpd11428_c0" stoichiometry="1" />
        </listOfReactants>
        <listOfProducts>
          <speciesReference constant="true" species="M_cpd00014_c0" stoichiometry="24" />
          <speciesReference constant="true" species="M_cpd00046_c0" stoichiometry="24" />
          <speciesReference constant="true" species="M_cpd00067_c0" stoichiometry="2400" />
          <speciesReference constant="true" species="M_cpd11445_c0" stoichiometry="1" />
        </listOfProducts>
        <fbc:geneProductAssociation>
          <fbc:or>
            <fbc:geneProductRef fbc:geneProduct="G_CLO1313_RS10430_CDS_1" />
            <fbc:geneProductRef fbc:geneProduct="G_CLO1313_RS10995_CDS_1" />
          </fbc:or>
        </fbc:geneProductAssociation>
      </reaction>
      <reaction fast="false" id="R_GALAS_c0" name="CustomReaction_c0" reversible="false" fbc:lowerFluxBound="cobra_0_bound" fbc:upperFluxBound="cobra_default_ub">
        <listOfReactants>
          <speciesReference constant="true" species="M_cpd00037_c0" stoichiometry="24" />
          <speciesReference constant="true" species="M_cpd00402_c0" stoichiometry="24" />
          <speciesReference constant="true" species="M_cpd11428_c0" stoichiometry="1" />
        </listOfReactants>
        <listOfProducts>
          <speciesReference constant="true" species="M_cpd00014_c0" stoichiometry="24" />
          <speciesReference constant="true" species="M_cpd00046_c0" stoichiometry="24" />
          <speciesReference constant="true" species="M_cpd00067_c0" stoichiometry="2400" />
          <speciesReference constant="true" species="M_cpd11446_c0" stoichiometry="1" />
        </listOfProducts>
        <fbc:geneProductAssociation>
          <fbc:or>
            <fbc:geneProductRef fbc:geneProduct="G_CLO1313_RS10430_CDS_1" />
            <fbc:geneProductRef fbc:geneProduct="G_CLO1313_RS10995_CDS_1" />
          </fbc:or>
        </fbc:geneProductAssociation>
      </reaction>
      <reaction fast="false" id="R_ALLAS_c0" name="CustomReaction_c0" reversible="false" fbc:lowerFluxBound="cobra_0_bound" fbc:upperFluxBound="cobra_default_ub">
        <listOfReactants>
          <speciesReference constant="true" species="M_cpd00001_c0" stoichiometry="24" />
          <speciesReference constant="true" species="M_cpd00002_c0" stoichiometry="24" />
          <speciesReference constant="true" species="M_cpd00117_c0" stoichiometry="24" />
          <speciesReference constant="true" species="M_cpd00402_c0" stoichiometry="24" />
          <speciesReference constant="true" species="M_cpd11428_c0" stoichiometry="1" />
        </listOfReactants>
        <listOfProducts>
          <speciesReference constant="true" species="M_cpd00012_c0" stoichiometry="24" />
          <speciesReference constant="true" species="M_cpd00018_c0" stoichiometry="24" />
          <speciesReference constant="true" species="M_cpd00046_c0" stoichiometry="24" />
          <speciesReference constant="true" species="M_cpd00067_c0" stoichiometry="2448" />
          <speciesReference constant="true" species="M_cpd11447_c0" stoichiometry="1" />
        </listOfProducts>
        <fbc:geneProductAssociation>
          <fbc:or>
            <fbc:geneProductRef fbc:geneProduct="G_CLO1313_RS10430_CDS_1" />
            <fbc:geneProductRef fbc:geneProduct="G_CLO1313_RS10995_CDS_1" />
          </fbc:or>
        </fbc:geneProductAssociation>
      </reaction>
      <reaction fast="false" id="R_LAS_c0" name="CustomReaction_c0" reversible="false" fbc:lowerFluxBound="cobra_0_bound" fbc:upperFluxBound="cobra_default_ub">
        <listOfReactants>
          <speciesReference constant="true" species="M_cpd00402_c0" stoichiometry="24" />
          <speciesReference constant="true" species="M_cpd11428_c0" stoichiometry="1" />
        </listOfReactants>
        <listOfProducts>
          <speciesReference constant="true" species="M_cpd00046_c0" stoichiometry="24" />
          <speciesReference constant="true" species="M_cpd00067_c0" stoichiometry="2400" />
          <speciesReference constant="true" species="M_cpd11448_c0" stoichiometry="1" />
        </listOfProducts>
        <fbc:geneProductAssociation>
          <fbc:or>
            <fbc:geneProductRef fbc:geneProduct="G_CLO1313_RS10430_CDS_1" />
            <fbc:geneProductRef fbc:geneProduct="G_CLO1313_RS10995_CDS_1" />
          </fbc:or>
        </fbc:geneProductAssociation>
      </reaction>
      <reaction fast="false" id="R_PDGS_c0" name="CustomReaction_c0" reversible="false" fbc:lowerFluxBound="cobra_0_bound" fbc:upperFluxBound="cobra_default_ub">
        <listOfReactants>
          <speciesReference constant="true" species="M_cpd03495_c0" stoichiometry="1" />
        </listOfReactants>
        <listOfProducts>
          <speciesReference constant="true" species="M_cpd02229_c0" stoichiometry="1" />
          <speciesReference constant="true" species="M_cpd11452_c0" stoichiometry="1" />
        </listOfProducts>
        <fbc:geneProductAssociation>
          <fbc:geneProductRef fbc:geneProduct="G_Unknown" />
        </fbc:geneProductAssociation>
      </reaction>
      <reaction fast="false" id="R_GLYTAS_c0" name="CustomReaction_c0" reversible="false" fbc:lowerFluxBound="cobra_0_bound" fbc:upperFluxBound="cobra_default_ub">
        <listOfReactants>
          <speciesReference constant="true" species="M_cpd00037_c0" stoichiometry="1" />
          <speciesReference constant="true" species="M_cpd00402_c0" stoichiometry="45" />
          <speciesReference constant="true" species="M_cpd00861_c0" stoichiometry="1" />
        </listOfReactants>
        <listOfProducts>
          <speciesReference constant="true" species="M_cpd00014_c0" stoichiometry="1" />
          <speciesReference constant="true" species="M_cpd00046_c0" stoichiometry="45" />
          <speciesReference constant="true" species="M_cpd00067_c0" stoichiometry="46" />
          <speciesReference constant="true" species="M_cpd00091_c0" stoichiometry="1" />
          <speciesReference constant="true" species="M_cpd11442_c0" stoichiometry="1" />
        </listOfProducts>
        <fbc:geneProductAssociation>
          <fbc:geneProductRef fbc:geneProduct="G_Unknown" />
        </fbc:geneProductAssociation>
      </reaction>
      <reaction fast="false" id="R_ATAS_c0" name="CustomReaction_c0" reversible="false" fbc:lowerFluxBound="cobra_0_bound" fbc:upperFluxBound="cobra_default_ub">
        <listOfReactants>
          <speciesReference constant="true" species="M_cpd00001_c0" stoichiometry="45" />
          <speciesReference constant="true" species="M_cpd00002_c0" stoichiometry="45" />
          <speciesReference constant="true" species="M_cpd00037_c0" stoichiometry="1" />
          <speciesReference constant="true" species="M_cpd00117_c0" stoichiometry="45" />
          <speciesReference constant="true" species="M_cpd00402_c0" stoichiometry="45" />
          <speciesReference constant="true" species="M_cpd00861_c0" stoichiometry="1" />
        </listOfReactants>
        <listOfProducts>
          <speciesReference constant="true" species="M_cpd00012_c0" stoichiometry="45" />
          <speciesReference constant="true" species="M_cpd00014_c0" stoichiometry="1" />
          <speciesReference constant="true" species="M_cpd00018_c0" stoichiometry="45" />
          <speciesReference constant="true" species="M_cpd00046_c0" stoichiometry="45" />
          <speciesReference constant="true" species="M_cpd00067_c0" stoichiometry="136" />
          <speciesReference constant="true" species="M_cpd00091_c0" stoichiometry="1" />
          <speciesReference constant="true" species="M_cpd11443_c0" stoichiometry="1" />
        </listOfProducts>
        <fbc:geneProductAssociation>
          <fbc:geneProductRef fbc:geneProduct="G_Unknown" />
        </fbc:geneProductAssociation>
      </reaction>
      <reaction fast="false" id="R_GLUTAS_c0" name="CustomReaction_c0" reversible="false" fbc:lowerFluxBound="cobra_0_bound" fbc:upperFluxBound="cobra_default_ub">
        <listOfReactants>
          <speciesReference constant="true" species="M_cpd00001_c0" stoichiometry="45" />
          <speciesReference constant="true" species="M_cpd00026_c0" stoichiometry="45" />
          <speciesReference constant="true" species="M_cpd00037_c0" stoichiometry="1" />
          <speciesReference constant="true" species="M_cpd00067_c0" stoichiometry="44" />
          <speciesReference constant="true" species="M_cpd00402_c0" stoichiometry="45" />
          <speciesReference constant="true" species="M_cpd00861_c0" stoichiometry="1" />
        </listOfReactants>
        <listOfProducts>
          <speciesReference constant="true" species="M_cpd00014_c0" stoichiometry="1" />
          <speciesReference constant="true" species="M_cpd00046_c0" stoichiometry="45" />
          <speciesReference constant="true" species="M_cpd00091_c0" stoichiometry="1" />
          <speciesReference constant="true" species="M_cpd11443_c0" stoichiometry="1" />
        </listOfProducts>
        <fbc:geneProductAssociation>
          <fbc:geneProductRef fbc:geneProduct="G_Unknown" />
        </fbc:geneProductAssociation>
      </reaction>
      <reaction fast="false" id="R_MTAS_c0" name="CustomReaction_c0" reversible="false" fbc:lowerFluxBound="cobra_0_bound" fbc:upperFluxBound="cobra_default_ub">
        <listOfReactants>
          <speciesReference constant="true" species="M_cpd00001_c0" stoichiometry="30" />
          <speciesReference constant="true" species="M_cpd00026_c0" stoichiometry="30" />
          <speciesReference constant="true" species="M_cpd00175_c0" stoichiometry="30" />
        </listOfReactants>
        <listOfProducts>
          <speciesReference constant="true" species="M_cpd00014_c0" stoichiometry="30" />
          <speciesReference constant="true" species="M_cpd00067_c0" stoichiometry="30" />
          <speciesReference constant="true" species="M_cpd00091_c0" stoichiometry="30" />
          <speciesReference constant="true" species="M_cpd11459_c0" stoichiometry="1" />
        </listOfProducts>
        <fbc:geneProductAssociation>
          <fbc:geneProductRef fbc:geneProduct="G_Unknown" />
        </fbc:geneProductAssociation>
      </reaction>
      <reaction fast="false" id="R_ATPM_c0" name="ATP_phosphohydrolase_c0" reversible="false" fbc:lowerFluxBound="cobra_0_bound" fbc:upperFluxBound="cobra_default_ub">
        <listOfReactants>
          <speciesReference constant="true" species="M_cpd00001_c0" stoichiometry="1" />
          <speciesReference constant="true" species="M_cpd00002_c0" stoichiometry="1" />
        </listOfReactants>
        <listOfProducts>
          <speciesReference constant="true" species="M_cpd00008_c0" stoichiometry="1" />
          <speciesReference constant="true" species="M_cpd00009_c0" stoichiometry="1" />
          <speciesReference constant="true" species="M_cpd00067_c0" stoichiometry="1" />
        </listOfProducts>
        <fbc:geneProductAssociation>
          <fbc:geneProductRef fbc:geneProduct="G_Unknown" />
        </fbc:geneProductAssociation>
      </reaction>
      <reaction fast="false" id="R_CEPA5_c0" name="CustomReaction_c0" reversible="false" fbc:lowerFluxBound="cobra_0_bound" fbc:upperFluxBound="cobra_default_ub">
        <listOfReactants>
          <speciesReference constant="true" species="M_cpd00009_c0" stoichiometry="1" />
          <speciesReference constant="true" species="M_cpd03719_c0" stoichiometry="1" />
        </listOfReactants>
        <listOfProducts>
          <speciesReference constant="true" species="M_cpd00089_c0" stoichiometry="1" />
          <speciesReference constant="true" species="M_cpd03720_c0" stoichiometry="1" />
        </listOfProducts>
        <fbc:geneProductAssociation>
          <fbc:geneProductRef fbc:geneProduct="G_CLO1313_RS09440_CDS_1" />
        </fbc:geneProductAssociation>
      </reaction>
      <reaction fast="false" id="R_CEPA4_c0" name="CustomReaction_c0" reversible="false" fbc:lowerFluxBound="cobra_0_bound" fbc:upperFluxBound="cobra_default_ub">
        <listOfReactants>
          <speciesReference constant="true" species="M_cpd00009_c0" stoichiometry="1" />
          <speciesReference constant="true" species="M_cpd03720_c0" stoichiometry="1" />
        </listOfReactants>
        <listOfProducts>
          <speciesReference constant="true" species="M_cpd00089_c0" stoichiometry="1" />
          <speciesReference constant="true" species="M_cpd01376_c0" stoichiometry="1" />
        </listOfProducts>
        <fbc:geneProductAssociation>
          <fbc:geneProductRef fbc:geneProduct="G_CLO1313_RS09440_CDS_1" />
        </fbc:geneProductAssociation>
      </reaction>
      <reaction fast="false" id="R_CEPA3_c0" name="CustomReaction_c0" reversible="false" fbc:lowerFluxBound="cobra_0_bound" fbc:upperFluxBound="cobra_default_ub">
        <listOfReactants>
          <speciesReference constant="true" species="M_cpd00009_c0" stoichiometry="1" />
          <speciesReference constant="true" species="M_cpd01376_c0" stoichiometry="1" />
        </listOfReactants>
        <listOfProducts>
          <speciesReference constant="true" species="M_cpd00089_c0" stoichiometry="1" />
          <speciesReference constant="true" species="M_cpd03721_c0" stoichiometry="1" />
        </listOfProducts>
        <fbc:geneProductAssociation>
          <fbc:geneProductRef fbc:geneProduct="G_CLO1313_RS09440_CDS_1" />
        </fbc:geneProductAssociation>
      </reaction>
      <reaction fast="false" id="R_CEPA2_c0" name="CustomReaction_c0" reversible="false" fbc:lowerFluxBound="cobra_0_bound" fbc:upperFluxBound="cobra_default_ub">
        <listOfReactants>
          <speciesReference constant="true" species="M_cpd00009_c0" stoichiometry="1" />
          <speciesReference constant="true" species="M_cpd03721_c0" stoichiometry="1" />
        </listOfReactants>
        <listOfProducts>
          <speciesReference constant="true" species="M_cpd00089_c0" stoichiometry="1" />
          <speciesReference constant="true" species="M_cpd00158_c0" stoichiometry="1" />
        </listOfProducts>
        <fbc:geneProductAssociation>
          <fbc:geneProductRef fbc:geneProduct="G_CLO1313_RS09440_CDS_1" />
        </fbc:geneProductAssociation>
      </reaction>
      <reaction fast="false" id="R_NH3tabc_c0" name="CustomReaction_c0" reversible="false" fbc:lowerFluxBound="cobra_0_bound" fbc:upperFluxBound="cobra_default_ub">
        <listOfReactants>
          <speciesReference constant="true" species="M_cpd00001_c0" stoichiometry="1" />
          <speciesReference constant="true" species="M_cpd00002_c0" stoichiometry="1" />
          <speciesReference constant="true" species="M_cpd00013_e0" stoichiometry="1" />
        </listOfReactants>
        <listOfProducts>
          <speciesReference constant="true" species="M_cpd00008_c0" stoichiometry="1" />
          <speciesReference constant="true" species="M_cpd00009_c0" stoichiometry="1" />
          <speciesReference constant="true" species="M_cpd00013_c0" stoichiometry="1" />
          <speciesReference constant="true" species="M_cpd00067_c0" stoichiometry="1" />
        </listOfProducts>
        <fbc:geneProductAssociation>
          <fbc:geneProductRef fbc:geneProduct="G_CLO1313_RS07070_CDS_1" />
        </fbc:geneProductAssociation>
      </reaction>
      <reaction fast="false" id="R_H20t_c0" name="TRANS_RXNBWI_115401cemaizeexpOH_c0" reversible="true" fbc:lowerFluxBound="cobra_default_lb" fbc:upperFluxBound="cobra_default_ub">
        <listOfReactants>
          <speciesReference constant="true" species="M_cpd00001_e0" stoichiometry="1" />
        </listOfReactants>
        <listOfProducts>
          <speciesReference constant="true" species="M_cpd00001_c0" stoichiometry="1" />
        </listOfProducts>
        <fbc:geneProductAssociation>
          <fbc:geneProductRef fbc:geneProduct="G_Unknown" />
        </fbc:geneProductAssociation>
      </reaction>
      <reaction fast="false" id="R_CO2t_c0" name="CO2_transporter_via_diffusion_c0" reversible="true" fbc:lowerFluxBound="cobra_default_lb" fbc:upperFluxBound="cobra_default_ub">
        <listOfReactants>
          <speciesReference constant="true" species="M_cpd00011_e0" stoichiometry="1" />
        </listOfReactants>
        <listOfProducts>
          <speciesReference constant="true" species="M_cpd00011_c0" stoichiometry="1" />
        </listOfProducts>
        <fbc:geneProductAssociation>
          <fbc:geneProductRef fbc:geneProduct="G_Unknown" />
        </fbc:geneProductAssociation>
      </reaction>
      <reaction fast="false" id="R_CEL2abc_c0" name="CustomReaction_c0" reversible="false" fbc:lowerFluxBound="cobra_0_bound" fbc:upperFluxBound="cobra_default_ub">
        <listOfReactants>
          <speciesReference constant="true" species="M_cpd00001_c0" stoichiometry="1" />
          <speciesReference constant="true" species="M_cpd00002_c0" stoichiometry="1" />
          <speciesReference constant="true" species="M_cpd00158_e0" stoichiometry="1" />
        </listOfReactants>
        <listOfProducts>
          <speciesReference constant="true" species="M_cpd00008_c0" stoichiometry="1" />
          <speciesReference constant="true" species="M_cpd00009_c0" stoichiometry="1" />
          <speciesReference constant="true" species="M_cpd00067_c0" stoichiometry="1" />
          <speciesReference constant="true" species="M_cpd00158_c0" stoichiometry="1" />
        </listOfProducts>
        <fbc:geneProductAssociation>
          <fbc:or>
            <fbc:geneProductRef fbc:geneProduct="G_CLO1313_RS06085_CDS_1" />
            <fbc:geneProductRef fbc:geneProduct="G_CLO1313_RS14155_CDS_1" />
            <fbc:geneProductRef fbc:geneProduct="G_CLO1313_RS12970_CDS_1" />
            <fbc:geneProductRef fbc:geneProduct="G_CLO1313_RS00400_CDS_1" />
            <fbc:geneProductRef fbc:geneProduct="G_CLO1313_RS09245_CDS_1" />
          </fbc:or>
        </fbc:geneProductAssociation>
      </reaction>
      <reaction fast="false" id="R_CEL3abc_c0" name="CustomReaction_c0" reversible="false" fbc:lowerFluxBound="cobra_0_bound" fbc:upperFluxBound="cobra_default_ub">
        <listOfReactants>
          <speciesReference constant="true" species="M_cpd00001_c0" stoichiometry="1" />
          <speciesReference constant="true" species="M_cpd00002_c0" stoichiometry="1" />
          <speciesReference constant="true" species="M_cpd03721_e0" stoichiometry="1" />
        </listOfReactants>
        <listOfProducts>
          <speciesReference constant="true" species="M_cpd00008_c0" stoichiometry="1" />
          <speciesReference constant="true" species="M_cpd00009_c0" stoichiometry="1" />
          <speciesReference constant="true" species="M_cpd00067_c0" stoichiometry="1" />
          <speciesReference constant="true" species="M_cpd03721_c0" stoichiometry="1" />
        </listOfProducts>
        <fbc:geneProductAssociation>
          <fbc:or>
            <fbc:geneProductRef fbc:geneProduct="G_CLO1313_RS06085_CDS_1" />
            <fbc:geneProductRef fbc:geneProduct="G_CLO1313_RS09245_CDS_1" />
            <fbc:geneProductRef fbc:geneProduct="G_CLO1313_RS00400_CDS_1" />
            <fbc:geneProductRef fbc:geneProduct="G_CLO1313_RS14155_CDS_1" />
            <fbc:geneProductRef fbc:geneProduct="G_CLO1313_RS06075_CDS_1" />
          </fbc:or>
        </fbc:geneProductAssociation>
      </reaction>
      <reaction fast="false" id="R_CEL4abc_c0" name="CustomReaction_c0" reversible="false" fbc:lowerFluxBound="cobra_0_bound" fbc:upperFluxBound="cobra_default_ub">
        <listOfReactants>
          <speciesReference constant="true" species="M_cpd00001_c0" stoichiometry="1" />
          <speciesReference constant="true" species="M_cpd00002_c0" stoichiometry="1" />
          <speciesReference constant="true" species="M_cpd01376_e0" stoichiometry="1" />
        </listOfReactants>
        <listOfProducts>
          <speciesReference constant="true" species="M_cpd00008_c0" stoichiometry="1" />
          <speciesReference constant="true" species="M_cpd00009_c0" stoichiometry="1" />
          <speciesReference constant="true" species="M_cpd00067_c0" stoichiometry="1" />
          <speciesReference constant="true" species="M_cpd01376_c0" stoichiometry="1" />
        </listOfProducts>
        <fbc:geneProductAssociation>
          <fbc:or>
            <fbc:geneProductRef fbc:geneProduct="G_CLO1313_RS06085_CDS_1" />
            <fbc:geneProductRef fbc:geneProduct="G_CLO1313_RS00400_CDS_1" />
            <fbc:geneProductRef fbc:geneProduct="G_CLO1313_RS14155_CDS_1" />
            <fbc:geneProductRef fbc:geneProduct="G_CLO1313_RS06075_CDS_1" />
          </fbc:or>
        </fbc:geneProductAssociation>
      </reaction>
      <reaction fast="false" id="R_CEL5abc_c0" name="CustomReaction_c0" reversible="false" fbc:lowerFluxBound="cobra_0_bound" fbc:upperFluxBound="cobra_default_ub">
        <listOfReactants>
          <speciesReference constant="true" species="M_cpd00001_c0" stoichiometry="1" />
          <speciesReference constant="true" species="M_cpd00002_c0" stoichiometry="1" />
          <speciesReference constant="true" species="M_cpd03720_e0" stoichiometry="1" />
        </listOfReactants>
        <listOfProducts>
          <speciesReference constant="true" species="M_cpd00008_c0" stoichiometry="1" />
          <speciesReference constant="true" species="M_cpd00009_c0" stoichiometry="1" />
          <speciesReference constant="true" species="M_cpd00067_c0" stoichiometry="1" />
          <speciesReference constant="true" species="M_cpd03720_c0" stoichiometry="1" />
        </listOfProducts>
        <fbc:geneProductAssociation>
          <fbc:or>
            <fbc:geneProductRef fbc:geneProduct="G_CLO1313_RS06085_CDS_1" />
            <fbc:geneProductRef fbc:geneProduct="G_CLO1313_RS00400_CDS_1" />
            <fbc:geneProductRef fbc:geneProduct="G_CLO1313_RS14155_CDS_1" />
            <fbc:geneProductRef fbc:geneProduct="G_CLO1313_RS06075_CDS_1" />
          </fbc:or>
        </fbc:geneProductAssociation>
      </reaction>
      <reaction fast="false" id="R_CEL6abc_c0" name="CustomReaction_c0" reversible="false" fbc:lowerFluxBound="cobra_0_bound" fbc:upperFluxBound="cobra_default_ub">
        <listOfReactants>
          <speciesReference constant="true" species="M_cpd00001_c0" stoichiometry="1" />
          <speciesReference constant="true" species="M_cpd00002_c0" stoichiometry="1" />
          <speciesReference constant="true" species="M_cpd03719_e0" stoichiometry="1" />
        </listOfReactants>
        <listOfProducts>
          <speciesReference constant="true" species="M_cpd00008_c0" stoichiometry="1" />
          <speciesReference constant="true" species="M_cpd00009_c0" stoichiometry="1" />
          <speciesReference constant="true" species="M_cpd00067_c0" stoichiometry="1" />
          <speciesReference constant="true" species="M_cpd03719_c0" stoichiometry="1" />
        </listOfProducts>
        <fbc:geneProductAssociation>
          <fbc:or>
            <fbc:geneProductRef fbc:geneProduct="G_CLO1313_RS06085_CDS_1" />
            <fbc:geneProductRef fbc:geneProduct="G_CLO1313_RS00400_CDS_1" />
            <fbc:geneProductRef fbc:geneProduct="G_CLO1313_RS14155_CDS_1" />
            <fbc:geneProductRef fbc:geneProduct="G_CLO1313_RS06075_CDS_1" />
          </fbc:or>
        </fbc:geneProductAssociation>
      </reaction>
      <reaction fast="false" id="R_UREAabc_c0" name="Urea_ABC_transport_c0" reversible="false" fbc:lowerFluxBound="cobra_0_bound" fbc:upperFluxBound="cobra_default_ub">
        <listOfReactants>
          <speciesReference constant="true" species="M_cpd00001_c0" stoichiometry="1" />
          <speciesReference constant="true" species="M_cpd00002_c0" stoichiometry="1" />
          <speciesReference constant="true" species="M_cpd00073_e0" stoichiometry="1" />
        </listOfReactants>
        <listOfProducts>
          <speciesReference constant="true" species="M_cpd00008_c0" stoichiometry="1" />
          <speciesReference constant="true" species="M_cpd00009_c0" stoichiometry="1" />
          <speciesReference constant="true" species="M_cpd00067_c0" stoichiometry="1" />
          <speciesReference constant="true" species="M_cpd00073_c0" stoichiometry="1" />
        </listOfProducts>
        <fbc:geneProductAssociation>
          <fbc:and>
            <fbc:geneProductRef fbc:geneProduct="G_CLO1313_RS12640_CDS_1" />
            <fbc:geneProductRef fbc:geneProduct="G_CLO1313_RS12635_CDS_1" />
            <fbc:geneProductRef fbc:geneProduct="G_CLO1313_RS12650_CDS_1" />
            <fbc:geneProductRef fbc:geneProduct="G_CLO1313_RS12645_CDS_1" />
            <fbc:geneProductRef fbc:geneProduct="G_CLO1313_RS12630_CDS_1" />
          </fbc:and>
        </fbc:geneProductAssociation>
      </reaction>
      <reaction fast="false" id="R_CA2abc_c0" name="calcium_transport_via_ABC_system_c0" reversible="false" fbc:lowerFluxBound="cobra_0_bound" fbc:upperFluxBound="cobra_default_ub">
        <listOfReactants>
          <speciesReference constant="true" species="M_cpd00001_c0" stoichiometry="1" />
          <speciesReference constant="true" species="M_cpd00002_c0" stoichiometry="1" />
          <speciesReference constant="true" species="M_cpd00063_e0" stoichiometry="1" />
        </listOfReactants>
        <listOfProducts>
          <speciesReference constant="true" species="M_cpd00008_c0" stoichiometry="1" />
          <speciesReference constant="true" species="M_cpd00009_c0" stoichiometry="1" />
          <speciesReference constant="true" species="M_cpd00063_c0" stoichiometry="1" />
          <speciesReference constant="true" species="M_cpd00067_c0" stoichiometry="1" />
        </listOfProducts>
        <fbc:geneProductAssociation>
          <fbc:or>
            <fbc:geneProductRef fbc:geneProduct="G_CLO1313_RS09225_CDS_1" />
            <fbc:geneProductRef fbc:geneProduct="G_CLO1313_RS02620_CDS_1" />
          </fbc:or>
        </fbc:geneProductAssociation>
      </reaction>
      <reaction fast="false" id="R_MG2abc_c0" name="Mg2_plus__importing_ATPase_c0" reversible="false" fbc:lowerFluxBound="cobra_0_bound" fbc:upperFluxBound="cobra_default_ub">
        <listOfReactants>
          <speciesReference constant="true" species="M_cpd00001_c0" stoichiometry="1" />
          <speciesReference constant="true" species="M_cpd00002_c0" stoichiometry="1" />
          <speciesReference constant="true" species="M_cpd00254_e0" stoichiometry="1" />
        </listOfReactants>
        <listOfProducts>
          <speciesReference constant="true" species="M_cpd00008_c0" stoichiometry="1" />
          <speciesReference constant="true" species="M_cpd00009_c0" stoichiometry="1" />
          <speciesReference constant="true" species="M_cpd00067_c0" stoichiometry="1" />
          <speciesReference constant="true" species="M_cpd00254_c0" stoichiometry="1" />
        </listOfProducts>
        <fbc:geneProductAssociation>
          <fbc:or>
            <fbc:geneProductRef fbc:geneProduct="G_CLO1313_RS11780_CDS_1" />
            <fbc:geneProductRef fbc:geneProduct="G_CLO1313_RS14675_CDS_1" />
            <fbc:geneProductRef fbc:geneProduct="G_CLO1313_RS13085_CDS_1" />
            <fbc:geneProductRef fbc:geneProduct="G_CLO1313_RS01980_CDS_1" />
            <fbc:geneProductRef fbc:geneProduct="G_CLO1313_RS13255_CDS_1" />
          </fbc:or>
        </fbc:geneProductAssociation>
      </reaction>
      <reaction fast="false" id="R_Kabc_c0" name="K_plus__importing_ATPase_c0" reversible="false" fbc:lowerFluxBound="cobra_0_bound" fbc:upperFluxBound="cobra_default_ub">
        <listOfReactants>
          <speciesReference constant="true" species="M_cpd00001_c0" stoichiometry="1" />
          <speciesReference constant="true" species="M_cpd00002_c0" stoichiometry="1" />
          <speciesReference constant="true" species="M_cpd00205_e0" stoichiometry="1" />
        </listOfReactants>
        <listOfProducts>
          <speciesReference constant="true" species="M_cpd00008_c0" stoichiometry="1" />
          <speciesReference constant="true" species="M_cpd00009_c0" stoichiometry="1" />
          <speciesReference constant="true" species="M_cpd00067_c0" stoichiometry="1" />
          <speciesReference constant="true" species="M_cpd00205_c0" stoichiometry="1" />
        </listOfProducts>
        <fbc:geneProductAssociation>
          <fbc:geneProductRef fbc:geneProduct="G_Unknown" />
        </fbc:geneProductAssociation>
      </reaction>
      <reaction fast="false" id="R_SULabc_c0" name="sulfate_transporting_ATPase_c0" reversible="false" fbc:lowerFluxBound="cobra_0_bound" fbc:upperFluxBound="cobra_default_ub">
        <listOfReactants>
          <speciesReference constant="true" species="M_cpd00001_c0" stoichiometry="1" />
          <speciesReference constant="true" species="M_cpd00002_c0" stoichiometry="1" />
          <speciesReference constant="true" species="M_cpd00048_e0" stoichiometry="1" />
        </listOfReactants>
        <listOfProducts>
          <speciesReference constant="true" species="M_cpd00008_c0" stoichiometry="1" />
          <speciesReference constant="true" species="M_cpd00009_c0" stoichiometry="1" />
          <speciesReference constant="true" species="M_cpd00048_c0" stoichiometry="1" />
          <speciesReference constant="true" species="M_cpd00067_c0" stoichiometry="1" />
        </listOfProducts>
        <fbc:geneProductAssociation>
          <fbc:or>
            <fbc:geneProductRef fbc:geneProduct="G_CLO1313_RS07445_CDS_1" />
            <fbc:geneProductRef fbc:geneProduct="G_CLO1313_RS11865_CDS_1" />
            <fbc:geneProductRef fbc:geneProduct="G_CLO1313_RS11855_CDS_1" />
            <fbc:geneProductRef fbc:geneProduct="G_CLO1313_RS00605_CDS_1" />
            <fbc:geneProductRef fbc:geneProduct="G_CLO1313_RS00610_CDS_1" />
            <fbc:geneProductRef fbc:geneProduct="G_CLO1313_RS00615_CDS_1" />
            <fbc:geneProductRef fbc:geneProduct="G_CLO1313_RS00620_CDS_1" />
          </fbc:or>
        </fbc:geneProductAssociation>
      </reaction>
      <reaction fast="false" id="R_PIabc_c0" name="phosphate_transporting_ATPase_c0" reversible="false" fbc:lowerFluxBound="cobra_0_bound" fbc:upperFluxBound="cobra_default_ub">
        <listOfReactants>
          <speciesReference constant="true" species="M_cpd00001_c0" stoichiometry="1" />
          <speciesReference constant="true" species="M_cpd00002_c0" stoichiometry="1" />
          <speciesReference constant="true" species="M_cpd00009_e0" stoichiometry="1" />
        </listOfReactants>
        <listOfProducts>
          <speciesReference constant="true" species="M_cpd00008_c0" stoichiometry="1" />
          <speciesReference constant="true" species="M_cpd00009_c0" stoichiometry="2" />
          <speciesReference constant="true" species="M_cpd00067_c0" stoichiometry="1" />
        </listOfProducts>
        <fbc:geneProductAssociation>
          <fbc:geneProductRef fbc:geneProduct="G_CLO1313_RS02830_CDS_1" />
        </fbc:geneProductAssociation>
      </reaction>
      <reaction fast="false" id="R_FE3abc_c0" name="ATP_phosphohydrolase_ferric_ion_transporting_c0" reversible="false" fbc:lowerFluxBound="cobra_0_bound" fbc:upperFluxBound="cobra_default_ub">
        <listOfReactants>
          <speciesReference constant="true" species="M_cpd00001_c0" stoichiometry="1" />
          <speciesReference constant="true" species="M_cpd00002_c0" stoichiometry="1" />
          <speciesReference constant="true" species="M_cpd10516_e0" stoichiometry="1" />
        </listOfReactants>
        <listOfProducts>
          <speciesReference constant="true" species="M_cpd00008_c0" stoichiometry="1" />
          <speciesReference constant="true" species="M_cpd00009_c0" stoichiometry="1" />
          <speciesReference constant="true" species="M_cpd00067_c0" stoichiometry="1" />
          <speciesReference constant="true" species="M_cpd10516_c0" stoichiometry="1" />
        </listOfProducts>
        <fbc:geneProductAssociation>
          <fbc:or>
            <fbc:geneProductRef fbc:geneProduct="G_CLO1313_RS12285_CDS_1" />
            <fbc:geneProductRef fbc:geneProduct="G_CLO1313_RS09695_CDS_1" />
            <fbc:geneProductRef fbc:geneProduct="G_CLO1313_RS01915_CDS_1" />
            <fbc:geneProductRef fbc:geneProduct="G_CLO1313_RS02615_CDS_1" />
            <fbc:geneProductRef fbc:geneProduct="G_CLO1313_RS08535_CDS_1" />
            <fbc:geneProductRef fbc:geneProduct="G_CLO1313_RS08530_CDS_1" />
            <fbc:geneProductRef fbc:geneProduct="G_CLO1313_RS00620_CDS_1" />
            <fbc:geneProductRef fbc:geneProduct="G_CLO1313_RS12525_CDS_1" />
            <fbc:geneProductRef fbc:geneProduct="G_CLO1313_RS08540_CDS_1" />
            <fbc:geneProductRef fbc:geneProduct="G_CLO1313_RS04285_CDS_1" />
            <fbc:geneProductRef fbc:geneProduct="G_CLO1313_RS02415_CDS_1" />
            <fbc:geneProductRef fbc:geneProduct="G_CLO1313_RS00440_CDS_1" />
            <fbc:geneProductRef fbc:geneProduct="G_CLO1313_RS01980_CDS_1" />
          </fbc:or>
        </fbc:geneProductAssociation>
      </reaction>
      <reaction fast="false" id="R_H2St1_c0" name="h2s_transport_periplasm_c0" reversible="true" fbc:lowerFluxBound="cobra_default_lb" fbc:upperFluxBound="cobra_default_ub">
        <listOfReactants>
          <speciesReference constant="true" species="M_cpd00239_c0" stoichiometry="1" />
        </listOfReactants>
        <listOfProducts>
          <speciesReference constant="true" species="M_cpd00239_e0" stoichiometry="1" />
        </listOfProducts>
        <fbc:geneProductAssociation>
          <fbc:geneProductRef fbc:geneProduct="G_Unknown" />
        </fbc:geneProductAssociation>
      </reaction>
      <reaction fast="false" id="R_ALAt2r_c0" name="TRANS_RXNBWI_115637cemaizeexpL_ALPHA_ALANINE_c0" reversible="true" fbc:lowerFluxBound="cobra_default_lb" fbc:upperFluxBound="cobra_default_ub">
        <listOfReactants>
          <speciesReference constant="true" species="M_cpd00035_e0" stoichiometry="1" />
          <speciesReference constant="true" species="M_cpd00067_e0" stoichiometry="1" />
        </listOfReactants>
        <listOfProducts>
          <speciesReference constant="true" species="M_cpd00035_c0" stoichiometry="1" />
          <speciesReference constant="true" species="M_cpd00067_c0" stoichiometry="1" />
        </listOfProducts>
        <fbc:geneProductAssociation>
          <fbc:or>
            <fbc:geneProductRef fbc:geneProduct="G_CLO1313_RS04285_CDS_1" />
            <fbc:geneProductRef fbc:geneProduct="G_CLO1313_RS12630_CDS_1" />
          </fbc:or>
        </fbc:geneProductAssociation>
      </reaction>
      <reaction fast="false" id="R_ARGt2r_c0" name="TRANS_RXNBWI_115637cemaizeexpARG_c0" reversible="true" fbc:lowerFluxBound="cobra_default_lb" fbc:upperFluxBound="cobra_default_ub">
        <listOfReactants>
          <speciesReference constant="true" species="M_cpd00051_e0" stoichiometry="1" />
          <speciesReference constant="true" species="M_cpd00067_e0" stoichiometry="1" />
        </listOfReactants>
        <listOfProducts>
          <speciesReference constant="true" species="M_cpd00051_c0" stoichiometry="1" />
          <speciesReference constant="true" species="M_cpd00067_c0" stoichiometry="1" />
        </listOfProducts>
        <fbc:geneProductAssociation>
          <fbc:or>
            <fbc:geneProductRef fbc:geneProduct="G_CLO1313_RS04075_CDS_1" />
            <fbc:geneProductRef fbc:geneProduct="G_CLO1313_RS04085_CDS_1" />
            <fbc:geneProductRef fbc:geneProduct="G_CLO1313_RS15005_CDS_1" />
            <fbc:geneProductRef fbc:geneProduct="G_CLO1313_RS02470_CDS_1" />
          </fbc:or>
        </fbc:geneProductAssociation>
      </reaction>
      <reaction fast="false" id="R_ASNt2r_c0" name="TRANS_RXNBWI_115637cemaizeexpASN_c0" reversible="true" fbc:lowerFluxBound="cobra_default_lb" fbc:upperFluxBound="cobra_default_ub">
        <listOfReactants>
          <speciesReference constant="true" species="M_cpd00067_e0" stoichiometry="1" />
          <speciesReference constant="true" species="M_cpd00132_e0" stoichiometry="1" />
        </listOfReactants>
        <listOfProducts>
          <speciesReference constant="true" species="M_cpd00067_c0" stoichiometry="1" />
          <speciesReference constant="true" species="M_cpd00132_c0" stoichiometry="1" />
        </listOfProducts>
        <fbc:geneProductAssociation>
          <fbc:or>
            <fbc:geneProductRef fbc:geneProduct="G_CLO1313_RS04075_CDS_1" />
            <fbc:geneProductRef fbc:geneProduct="G_CLO1313_RS04085_CDS_1" />
            <fbc:geneProductRef fbc:geneProduct="G_CLO1313_RS15005_CDS_1" />
            <fbc:geneProductRef fbc:geneProduct="G_CLO1313_RS15010_CDS_1" />
          </fbc:or>
        </fbc:geneProductAssociation>
      </reaction>
      <reaction fast="false" id="R_ASPt2r_c0" name="TRANS_RXNBWI_115637cemaizeexpL_ASPARTATE_c0" reversible="true" fbc:lowerFluxBound="cobra_default_lb" fbc:upperFluxBound="cobra_default_ub">
        <listOfReactants>
          <speciesReference constant="true" species="M_cpd00041_e0" stoichiometry="1" />
          <speciesReference constant="true" species="M_cpd00067_e0" stoichiometry="1" />
        </listOfReactants>
        <listOfProducts>
          <speciesReference constant="true" species="M_cpd00041_c0" stoichiometry="1" />
          <speciesReference constant="true" species="M_cpd00067_c0" stoichiometry="1" />
        </listOfProducts>
        <fbc:geneProductAssociation>
          <fbc:or>
            <fbc:geneProductRef fbc:geneProduct="G_CLO1313_RS04075_CDS_1" />
            <fbc:geneProductRef fbc:geneProduct="G_CLO1313_RS04085_CDS_1" />
            <fbc:geneProductRef fbc:geneProduct="G_CLO1313_RS15005_CDS_1" />
            <fbc:geneProductRef fbc:geneProduct="G_CLO1313_RS15010_CDS_1" />
          </fbc:or>
        </fbc:geneProductAssociation>
      </reaction>
      <reaction fast="false" id="R_CYSt2r_c0" name="TRANS_RXNBWI_115637cemaizeexpCYS_c0" reversible="true" fbc:lowerFluxBound="cobra_default_lb" fbc:upperFluxBound="cobra_default_ub">
        <listOfReactants>
          <speciesReference constant="true" species="M_cpd00067_e0" stoichiometry="1" />
          <speciesReference constant="true" species="M_cpd00084_e0" stoichiometry="1" />
        </listOfReactants>
        <listOfProducts>
          <speciesReference constant="true" species="M_cpd00067_c0" stoichiometry="1" />
          <speciesReference constant="true" species="M_cpd00084_c0" stoichiometry="1" />
        </listOfProducts>
        <fbc:geneProductAssociation>
          <fbc:geneProductRef fbc:geneProduct="G_Unknown" />
        </fbc:geneProductAssociation>
      </reaction>
      <reaction fast="false" id="R_GLUt2r_c0" name="TRANS_RXNBWI_115637cemaizeexpGLT_c0" reversible="true" fbc:lowerFluxBound="cobra_default_lb" fbc:upperFluxBound="cobra_default_ub">
        <listOfReactants>
          <speciesReference constant="true" species="M_cpd00023_e0" stoichiometry="1" />
          <speciesReference constant="true" species="M_cpd00067_e0" stoichiometry="1" />
        </listOfReactants>
        <listOfProducts>
          <speciesReference constant="true" species="M_cpd00023_c0" stoichiometry="1" />
          <speciesReference constant="true" species="M_cpd00067_c0" stoichiometry="1" />
        </listOfProducts>
        <fbc:geneProductAssociation>
          <fbc:or>
            <fbc:geneProductRef fbc:geneProduct="G_CLO1313_RS04080_CDS_1" />
            <fbc:geneProductRef fbc:geneProduct="G_CLO1313_RS04085_CDS_1" />
            <fbc:geneProductRef fbc:geneProduct="G_CLO1313_RS15005_CDS_1" />
            <fbc:geneProductRef fbc:geneProduct="G_CLO1313_RS15010_CDS_1" />
          </fbc:or>
        </fbc:geneProductAssociation>
      </reaction>
      <reaction fast="false" id="R_GLNt2r_c0" name="TRANS_RXNBWI_115637cemaizeexpGLN_c0" reversible="true" fbc:lowerFluxBound="cobra_default_lb" fbc:upperFluxBound="cobra_default_ub">
        <listOfReactants>
          <speciesReference constant="true" species="M_cpd00053_e0" stoichiometry="1" />
          <speciesReference constant="true" species="M_cpd00067_e0" stoichiometry="1" />
        </listOfReactants>
        <listOfProducts>
          <speciesReference constant="true" species="M_cpd00053_c0" stoichiometry="1" />
          <speciesReference constant="true" species="M_cpd00067_c0" stoichiometry="1" />
        </listOfProducts>
        <fbc:geneProductAssociation>
          <fbc:or>
            <fbc:geneProductRef fbc:geneProduct="G_CLO1313_RS12635_CDS_1" />
            <fbc:geneProductRef fbc:geneProduct="G_CLO1313_RS04285_CDS_1" />
            <fbc:geneProductRef fbc:geneProduct="G_CLO1313_RS12645_CDS_1" />
            <fbc:geneProductRef fbc:geneProduct="G_CLO1313_RS11790_CDS_1" />
            <fbc:geneProductRef fbc:geneProduct="G_CLO1313_RS12630_CDS_1" />
          </fbc:or>
        </fbc:geneProductAssociation>
      </reaction>
      <reaction fast="false" id="R_GLYt2r_c0" name="TRANS_RXNBWI_115637cemaizeexpGLY_c0" reversible="true" fbc:lowerFluxBound="cobra_default_lb" fbc:upperFluxBound="cobra_default_ub">
        <listOfReactants>
          <speciesReference constant="true" species="M_cpd00033_e0" stoichiometry="1" />
          <speciesReference constant="true" species="M_cpd00067_e0" stoichiometry="1" />
        </listOfReactants>
        <listOfProducts>
          <speciesReference constant="true" species="M_cpd00033_c0" stoichiometry="1" />
          <speciesReference constant="true" species="M_cpd00067_c0" stoichiometry="1" />
        </listOfProducts>
        <fbc:geneProductAssociation>
          <fbc:geneProductRef fbc:geneProduct="G_CLO1313_RS07450_CDS_1" />
        </fbc:geneProductAssociation>
      </reaction>
      <reaction fast="false" id="R_HISt2r_c0" name="TRANS_RXNBWI_115637cemaizeexpHIS_c0" reversible="true" fbc:lowerFluxBound="cobra_default_lb" fbc:upperFluxBound="cobra_default_ub">
        <listOfReactants>
          <speciesReference constant="true" species="M_cpd00067_e0" stoichiometry="1" />
          <speciesReference constant="true" species="M_cpd00119_e0" stoichiometry="1" />
        </listOfReactants>
        <listOfProducts>
          <speciesReference constant="true" species="M_cpd00067_c0" stoichiometry="1" />
          <speciesReference constant="true" species="M_cpd00119_c0" stoichiometry="1" />
        </listOfProducts>
        <fbc:geneProductAssociation>
          <fbc:or>
            <fbc:geneProductRef fbc:geneProduct="G_CLO1313_RS01085_CDS_1" />
            <fbc:geneProductRef fbc:geneProduct="G_CLO1313_RS12635_CDS_1" />
            <fbc:geneProductRef fbc:geneProduct="G_CLO1313_RS12645_CDS_1" />
            <fbc:geneProductRef fbc:geneProduct="G_CLO1313_RS12630_CDS_1" />
            <fbc:geneProductRef fbc:geneProduct="G_CLO1313_RS04085_CDS_1" />
            <fbc:geneProductRef fbc:geneProduct="G_CLO1313_RS04285_CDS_1" />
            <fbc:geneProductRef fbc:geneProduct="G_CLO1313_RS11790_CDS_1" />
          </fbc:or>
        </fbc:geneProductAssociation>
      </reaction>
      <reaction fast="false" id="R_ILEt2r_c0" name="TRANS_RXNBWI_115637cemaizeexpILE_c0" reversible="true" fbc:lowerFluxBound="cobra_default_lb" fbc:upperFluxBound="cobra_default_ub">
        <listOfReactants>
          <speciesReference constant="true" species="M_cpd00067_e0" stoichiometry="1" />
          <speciesReference constant="true" species="M_cpd00322_e0" stoichiometry="1" />
        </listOfReactants>
        <listOfProducts>
          <speciesReference constant="true" species="M_cpd00067_c0" stoichiometry="1" />
          <speciesReference constant="true" species="M_cpd00322_c0" stoichiometry="1" />
        </listOfProducts>
        <fbc:geneProductAssociation>
          <fbc:or>
            <fbc:geneProductRef fbc:geneProduct="G_CLO1313_RS05445_CDS_1" />
            <fbc:geneProductRef fbc:geneProduct="G_CLO1313_RS00405_CDS_1" />
            <fbc:geneProductRef fbc:geneProduct="G_CLO1313_RS09255_CDS_1" />
            <fbc:geneProductRef fbc:geneProduct="G_CLO1313_RS12640_CDS_1" />
            <fbc:geneProductRef fbc:geneProduct="G_CLO1313_RS12635_CDS_1" />
            <fbc:geneProductRef fbc:geneProduct="G_CLO1313_RS01535_CDS_1" />
            <fbc:geneProductRef fbc:geneProduct="G_CLO1313_RS12645_CDS_1" />
            <fbc:geneProductRef fbc:geneProduct="G_CLO1313_RS08535_CDS_1" />
            <fbc:geneProductRef fbc:geneProduct="G_CLO1313_RS12630_CDS_1" />
            <fbc:geneProductRef fbc:geneProduct="G_CLO1313_RS04085_CDS_1" />
            <fbc:geneProductRef fbc:geneProduct="G_CLO1313_RS00620_CDS_1" />
            <fbc:geneProductRef fbc:geneProduct="G_CLO1313_RS11900_CDS_1" />
          </fbc:or>
        </fbc:geneProductAssociation>
      </reaction>
      <reaction fast="false" id="R_LEUt2r_c0" name="TRANS_RXNBWI_115637cemaizeexpLEU_c0" reversible="true" fbc:lowerFluxBound="cobra_default_lb" fbc:upperFluxBound="cobra_default_ub">
        <listOfReactants>
          <speciesReference constant="true" species="M_cpd00067_e0" stoichiometry="1" />
          <speciesReference constant="true" species="M_cpd00107_e0" stoichiometry="1" />
        </listOfReactants>
        <listOfProducts>
          <speciesReference constant="true" species="M_cpd00067_c0" stoichiometry="1" />
          <speciesReference constant="true" species="M_cpd00107_c0" stoichiometry="1" />
        </listOfProducts>
        <fbc:geneProductAssociation>
          <fbc:or>
            <fbc:geneProductRef fbc:geneProduct="G_CLO1313_RS12645_CDS_1" />
            <fbc:geneProductRef fbc:geneProduct="G_CLO1313_RS00410_CDS_1" />
            <fbc:geneProductRef fbc:geneProduct="G_CLO1313_RS11910_CDS_1" />
            <fbc:geneProductRef fbc:geneProduct="G_CLO1313_RS12525_CDS_1" />
            <fbc:geneProductRef fbc:geneProduct="G_CLO1313_RS12635_CDS_1" />
            <fbc:geneProductRef fbc:geneProduct="G_CLO1313_RS12630_CDS_1" />
          </fbc:or>
        </fbc:geneProductAssociation>
      </reaction>
      <reaction fast="false" id="R_LYSt2r_c0" name="TRANS_RXN_58cp_c0" reversible="true" fbc:lowerFluxBound="cobra_default_lb" fbc:upperFluxBound="cobra_default_ub">
        <listOfReactants>
          <speciesReference constant="true" species="M_cpd00039_e0" stoichiometry="1" />
          <speciesReference constant="true" species="M_cpd00067_e0" stoichiometry="1" />
        </listOfReactants>
        <listOfProducts>
          <speciesReference constant="true" species="M_cpd00039_c0" stoichiometry="1" />
          <speciesReference constant="true" species="M_cpd00067_c0" stoichiometry="1" />
        </listOfProducts>
        <fbc:geneProductAssociation>
          <fbc:or>
            <fbc:geneProductRef fbc:geneProduct="G_CLO1313_RS04080_CDS_1" />
            <fbc:geneProductRef fbc:geneProduct="G_CLO1313_RS04085_CDS_1" />
            <fbc:geneProductRef fbc:geneProduct="G_CLO1313_RS15005_CDS_1" />
          </fbc:or>
        </fbc:geneProductAssociation>
      </reaction>
      <reaction fast="false" id="R_METt2r_c0" name="TRANS_RXNBWI_115637cemaizeexpMET_c0" reversible="true" fbc:lowerFluxBound="cobra_default_lb" fbc:upperFluxBound="cobra_default_ub">
        <listOfReactants>
          <speciesReference constant="true" species="M_cpd00060_e0" stoichiometry="1" />
          <speciesReference constant="true" species="M_cpd00067_e0" stoichiometry="1" />
        </listOfReactants>
        <listOfProducts>
          <speciesReference constant="true" species="M_cpd00060_c0" stoichiometry="1" />
          <speciesReference constant="true" species="M_cpd00067_c0" stoichiometry="1" />
        </listOfProducts>
        <fbc:geneProductAssociation>
          <fbc:or>
            <fbc:geneProductRef fbc:geneProduct="G_CLO1313_RS11790_CDS_1" />
            <fbc:geneProductRef fbc:geneProduct="G_CLO1313_RS11785_CDS_1" />
            <fbc:geneProductRef fbc:geneProduct="G_CLO1313_RS11780_CDS_1" />
          </fbc:or>
        </fbc:geneProductAssociation>
      </reaction>
      <reaction fast="false" id="R_PHEt2r_c0" name="TRANS_RXNBWI_115637cemaizeexpPHE_c0" reversible="true" fbc:lowerFluxBound="cobra_default_lb" fbc:upperFluxBound="cobra_default_ub">
        <listOfReactants>
          <speciesReference constant="true" species="M_cpd00066_e0" stoichiometry="1" />
          <speciesReference constant="true" species="M_cpd00067_e0" stoichiometry="1" />
        </listOfReactants>
        <listOfProducts>
          <speciesReference constant="true" species="M_cpd00066_c0" stoichiometry="1" />
          <speciesReference constant="true" species="M_cpd00067_c0" stoichiometry="1" />
        </listOfProducts>
        <fbc:geneProductAssociation>
          <fbc:geneProductRef fbc:geneProduct="G_CLO1313_RS11790_CDS_1" />
        </fbc:geneProductAssociation>
      </reaction>
      <reaction fast="false" id="R_PROt2r_c0" name="TRANS_RXNBWI_115637cemaizeexpPRO_c0" reversible="true" fbc:lowerFluxBound="cobra_default_lb" fbc:upperFluxBound="cobra_default_ub">
        <listOfReactants>
          <speciesReference constant="true" species="M_cpd00067_e0" stoichiometry="1" />
          <speciesReference constant="true" species="M_cpd00129_e0" stoichiometry="1" />
        </listOfReactants>
        <listOfProducts>
          <speciesReference constant="true" species="M_cpd00067_c0" stoichiometry="1" />
          <speciesReference constant="true" species="M_cpd00129_c0" stoichiometry="1" />
        </listOfProducts>
        <fbc:geneProductAssociation>
          <fbc:or>
            <fbc:geneProductRef fbc:geneProduct="G_CLO1313_RS01990_CDS_1" />
            <fbc:geneProductRef fbc:geneProduct="G_CLO1313_RS01085_CDS_1" />
            <fbc:geneProductRef fbc:geneProduct="G_CLO1313_RS12635_CDS_1" />
            <fbc:geneProductRef fbc:geneProduct="G_CLO1313_RS11790_CDS_1" />
            <fbc:geneProductRef fbc:geneProduct="G_CLO1313_RS07450_CDS_1" />
          </fbc:or>
        </fbc:geneProductAssociation>
      </reaction>
      <reaction fast="false" id="R_SERt2r_c0" name="TRANS_RXNBWI_115637cemaizeexpSER_c0" reversible="true" fbc:lowerFluxBound="cobra_default_lb" fbc:upperFluxBound="cobra_default_ub">
        <listOfReactants>
          <speciesReference constant="true" species="M_cpd00054_e0" stoichiometry="1" />
          <speciesReference constant="true" species="M_cpd00067_e0" stoichiometry="1" />
        </listOfReactants>
        <listOfProducts>
          <speciesReference constant="true" species="M_cpd00054_c0" stoichiometry="1" />
          <speciesReference constant="true" species="M_cpd00067_c0" stoichiometry="1" />
        </listOfProducts>
        <fbc:geneProductAssociation>
          <fbc:geneProductRef fbc:geneProduct="G_Unknown" />
        </fbc:geneProductAssociation>
      </reaction>
      <reaction fast="false" id="R_THRt2r_c0" name="TRANS_RXNBWI_115637cemaizeexpTHR_c0" reversible="true" fbc:lowerFluxBound="cobra_default_lb" fbc:upperFluxBound="cobra_default_ub">
        <listOfReactants>
          <speciesReference constant="true" species="M_cpd00067_e0" stoichiometry="1" />
          <speciesReference constant="true" species="M_cpd00161_e0" stoichiometry="1" />
        </listOfReactants>
        <listOfProducts>
          <speciesReference constant="true" species="M_cpd00067_c0" stoichiometry="1" />
          <speciesReference constant="true" species="M_cpd00161_c0" stoichiometry="1" />
        </listOfProducts>
        <fbc:geneProductAssociation>
          <fbc:or>
            <fbc:geneProductRef fbc:geneProduct="G_CLO1313_RS12645_CDS_1" />
            <fbc:geneProductRef fbc:geneProduct="G_CLO1313_RS00410_CDS_1" />
            <fbc:geneProductRef fbc:geneProduct="G_CLO1313_RS11910_CDS_1" />
            <fbc:geneProductRef fbc:geneProduct="G_CLO1313_RS12635_CDS_1" />
            <fbc:geneProductRef fbc:geneProduct="G_CLO1313_RS12630_CDS_1" />
            <fbc:geneProductRef fbc:geneProduct="G_CLO1313_RS09745_CDS_1" />
          </fbc:or>
        </fbc:geneProductAssociation>
      </reaction>
      <reaction fast="false" id="R_TRYt2r_c0" name="TRANS_RXNBWI_115637cemaizeexpTRP_c0" reversible="true" fbc:lowerFluxBound="cobra_default_lb" fbc:upperFluxBound="cobra_default_ub">
        <listOfReactants>
          <speciesReference constant="true" species="M_cpd00065_e0" stoichiometry="1" />
          <speciesReference constant="true" species="M_cpd00067_e0" stoichiometry="1" />
        </listOfReactants>
        <listOfProducts>
          <speciesReference constant="true" species="M_cpd00065_c0" stoichiometry="1" />
          <speciesReference constant="true" species="M_cpd00067_c0" stoichiometry="1" />
        </listOfProducts>
        <fbc:geneProductAssociation>
          <fbc:geneProductRef fbc:geneProduct="G_Unknown" />
        </fbc:geneProductAssociation>
      </reaction>
      <reaction fast="false" id="R_TYRt2r_c0" name="TRANS_RXNBWI_115637cemaizeexpTYR_c0" reversible="true" fbc:lowerFluxBound="cobra_default_lb" fbc:upperFluxBound="cobra_default_ub">
        <listOfReactants>
          <speciesReference constant="true" species="M_cpd00067_e0" stoichiometry="1" />
          <speciesReference constant="true" species="M_cpd00069_e0" stoichiometry="1" />
        </listOfReactants>
        <listOfProducts>
          <speciesReference constant="true" species="M_cpd00067_c0" stoichiometry="1" />
          <speciesReference constant="true" species="M_cpd00069_c0" stoichiometry="1" />
        </listOfProducts>
        <fbc:geneProductAssociation>
          <fbc:geneProductRef fbc:geneProduct="G_Unknown" />
        </fbc:geneProductAssociation>
      </reaction>
      <reaction fast="false" id="R_VALt2r_c0" name="TRANS_RXNBWI_115637cemaizeexpVAL_c0" reversible="true" fbc:lowerFluxBound="cobra_default_lb" fbc:upperFluxBound="cobra_default_ub">
        <listOfReactants>
          <speciesReference constant="true" species="M_cpd00067_e0" stoichiometry="1" />
          <speciesReference constant="true" species="M_cpd00156_e0" stoichiometry="1" />
        </listOfReactants>
        <listOfProducts>
          <speciesReference constant="true" species="M_cpd00067_c0" stoichiometry="1" />
          <speciesReference constant="true" species="M_cpd00156_c0" stoichiometry="1" />
        </listOfProducts>
        <fbc:geneProductAssociation>
          <fbc:or>
            <fbc:geneProductRef fbc:geneProduct="G_CLO1313_RS12645_CDS_1" />
            <fbc:geneProductRef fbc:geneProduct="G_CLO1313_RS00410_CDS_1" />
            <fbc:geneProductRef fbc:geneProduct="G_CLO1313_RS11910_CDS_1" />
            <fbc:geneProductRef fbc:geneProduct="G_CLO1313_RS12635_CDS_1" />
            <fbc:geneProductRef fbc:geneProduct="G_CLO1313_RS12630_CDS_1" />
          </fbc:or>
        </fbc:geneProductAssociation>
      </reaction>
      <reaction fast="false" id="R_ACt2r_c0" name="acetate_reversible_transport_via_proton_symport_c0" reversible="true" fbc:lowerFluxBound="cobra_default_lb" fbc:upperFluxBound="cobra_default_ub">
        <listOfReactants>
          <speciesReference constant="true" species="M_cpd00029_e0" stoichiometry="1" />
          <speciesReference constant="true" species="M_cpd00067_e0" stoichiometry="1" />
        </listOfReactants>
        <listOfProducts>
          <speciesReference constant="true" species="M_cpd00029_c0" stoichiometry="1" />
          <speciesReference constant="true" species="M_cpd00067_c0" stoichiometry="1" />
        </listOfProducts>
        <fbc:geneProductAssociation>
          <fbc:geneProductRef fbc:geneProduct="G_Unknown" />
        </fbc:geneProductAssociation>
      </reaction>
      <reaction fast="false" id="R_FORt2_c0" name="formate_transport_in_via_proton_symport_c0" reversible="true" fbc:lowerFluxBound="cobra_default_lb" fbc:upperFluxBound="cobra_default_ub">
        <listOfReactants>
          <speciesReference constant="true" species="M_cpd00047_e0" stoichiometry="1" />
          <speciesReference constant="true" species="M_cpd00067_e0" stoichiometry="1" />
        </listOfReactants>
        <listOfProducts>
          <speciesReference constant="true" species="M_cpd00047_c0" stoichiometry="1" />
          <speciesReference constant="true" species="M_cpd00067_c0" stoichiometry="1" />
        </listOfProducts>
        <fbc:geneProductAssociation>
          <fbc:geneProductRef fbc:geneProduct="G_Unknown" />
        </fbc:geneProductAssociation>
      </reaction>
      <reaction fast="false" id="R_D_LACt2_c0" name="L_lactate_reversible_transport_via_proton_symport_c0" reversible="true" fbc:lowerFluxBound="cobra_default_lb" fbc:upperFluxBound="cobra_default_ub">
        <listOfReactants>
          <speciesReference constant="true" species="M_cpd00067_e0" stoichiometry="1" />
          <speciesReference constant="true" species="M_cpd00159_e0" stoichiometry="1" />
        </listOfReactants>
        <listOfProducts>
          <speciesReference constant="true" species="M_cpd00067_c0" stoichiometry="1" />
          <speciesReference constant="true" species="M_cpd00159_c0" stoichiometry="1" />
        </listOfProducts>
        <fbc:geneProductAssociation>
          <fbc:geneProductRef fbc:geneProduct="G_Unknown" />
        </fbc:geneProductAssociation>
      </reaction>
      <reaction fast="false" id="R_H2td_c0" name="hydrogen_transport_via_diffusion_extracellular_to_periplasm_c0" reversible="true" fbc:lowerFluxBound="cobra_default_lb" fbc:upperFluxBound="cobra_default_ub">
        <listOfReactants>
          <speciesReference constant="true" species="M_cpd11640_c0" stoichiometry="1" />
        </listOfReactants>
        <listOfProducts>
          <speciesReference constant="true" species="M_cpd11640_e0" stoichiometry="1" />
        </listOfProducts>
        <fbc:geneProductAssociation>
          <fbc:geneProductRef fbc:geneProduct="G_Unknown" />
        </fbc:geneProductAssociation>
      </reaction>
      <reaction fast="false" id="R_PYRt2_c0" name="pyruvate_reversible_transport_via_proton_symport_c0" reversible="true" fbc:lowerFluxBound="cobra_default_lb" fbc:upperFluxBound="cobra_default_ub">
        <listOfReactants>
          <speciesReference constant="true" species="M_cpd00020_e0" stoichiometry="1" />
          <speciesReference constant="true" species="M_cpd00067_e0" stoichiometry="1" />
        </listOfReactants>
        <listOfProducts>
          <speciesReference constant="true" species="M_cpd00020_c0" stoichiometry="1" />
          <speciesReference constant="true" species="M_cpd00067_c0" stoichiometry="1" />
        </listOfProducts>
        <fbc:geneProductAssociation>
          <fbc:geneProductRef fbc:geneProduct="G_Unknown" />
        </fbc:geneProductAssociation>
      </reaction>
      <reaction fast="false" id="R_SUCCt2r_c0" name="Transport_of_succinate__extracellular_c0" reversible="true" fbc:lowerFluxBound="cobra_default_lb" fbc:upperFluxBound="cobra_default_ub">
        <listOfReactants>
          <speciesReference constant="true" species="M_cpd00036_e0" stoichiometry="1" />
          <speciesReference constant="true" species="M_cpd00067_e0" stoichiometry="1" />
        </listOfReactants>
        <listOfProducts>
          <speciesReference constant="true" species="M_cpd00036_c0" stoichiometry="1" />
          <speciesReference constant="true" species="M_cpd00067_c0" stoichiometry="1" />
        </listOfProducts>
        <fbc:geneProductAssociation>
          <fbc:geneProductRef fbc:geneProduct="G_Unknown" />
        </fbc:geneProductAssociation>
      </reaction>
      <reaction fast="false" id="R_MAL_Dt2_c0" name="Maltose_permease_MAL31_c0" reversible="true" fbc:lowerFluxBound="cobra_default_lb" fbc:upperFluxBound="cobra_default_ub">
        <listOfReactants>
          <speciesReference constant="true" species="M_cpd00067_e0" stoichiometry="1" />
          <speciesReference constant="true" species="M_cpd00130_e0" stoichiometry="1" />
        </listOfReactants>
        <listOfProducts>
          <speciesReference constant="true" species="M_cpd00067_c0" stoichiometry="1" />
          <speciesReference constant="true" species="M_cpd00130_c0" stoichiometry="1" />
        </listOfProducts>
        <fbc:geneProductAssociation>
          <fbc:geneProductRef fbc:geneProduct="G_Unknown" />
        </fbc:geneProductAssociation>
      </reaction>
      <reaction fast="false" id="R_BTDt_M_c0" name="CustomReaction_c0" reversible="true" fbc:lowerFluxBound="cobra_default_lb" fbc:upperFluxBound="cobra_default_ub">
        <listOfReactants>
          <speciesReference constant="true" species="M_cpd01949_c0" stoichiometry="1" />
        </listOfReactants>
        <listOfProducts>
          <speciesReference constant="true" species="M_cpd01949_e0" stoichiometry="1" />
        </listOfProducts>
        <fbc:geneProductAssociation>
          <fbc:geneProductRef fbc:geneProduct="G_Unknown" />
        </fbc:geneProductAssociation>
      </reaction>
      <reaction fast="false" id="R_BTDt_RR_c0" name="R_R_butanediol_transport_c0" reversible="true" fbc:lowerFluxBound="cobra_default_lb" fbc:upperFluxBound="cobra_default_ub">
        <listOfReactants>
          <speciesReference constant="true" species="M_cpd01947_c0" stoichiometry="1" />
        </listOfReactants>
        <listOfProducts>
          <speciesReference constant="true" species="M_cpd01947_e0" stoichiometry="1" />
        </listOfProducts>
        <fbc:geneProductAssociation>
          <fbc:geneProductRef fbc:geneProduct="G_Unknown" />
        </fbc:geneProductAssociation>
      </reaction>
      <reaction fast="false" id="R_PYRGt_c0" name="CustomReaction_c0" reversible="true" fbc:lowerFluxBound="cobra_default_lb" fbc:upperFluxBound="cobra_default_ub">
        <listOfReactants>
          <speciesReference constant="true" species="M_cpd01293_c0" stoichiometry="1" />
        </listOfReactants>
        <listOfProducts>
          <speciesReference constant="true" species="M_cpd01293_e0" stoichiometry="1" />
        </listOfProducts>
        <fbc:geneProductAssociation>
          <fbc:geneProductRef fbc:geneProduct="G_Unknown" />
        </fbc:geneProductAssociation>
      </reaction>
      <reaction fast="false" id="R_IBUTOHt_c0" name="isobutyl_alcohol_transport_extracellular_c0" reversible="true" fbc:lowerFluxBound="cobra_default_lb" fbc:upperFluxBound="cobra_default_ub">
        <listOfReactants>
          <speciesReference constant="true" species="M_cpd10408_c0" stoichiometry="1" />
        </listOfReactants>
        <listOfProducts>
          <speciesReference constant="true" species="M_cpd10408_e0" stoichiometry="1" />
        </listOfProducts>
        <fbc:geneProductAssociation>
          <fbc:geneProductRef fbc:geneProduct="G_Unknown" />
        </fbc:geneProductAssociation>
      </reaction>
      <reaction fast="false" id="R_FUMt2r_c0" name="Transport_of_dicarboxylates__extracellular_c0" reversible="true" fbc:lowerFluxBound="cobra_default_lb" fbc:upperFluxBound="cobra_default_ub">
        <listOfReactants>
          <speciesReference constant="true" species="M_cpd00067_e0" stoichiometry="1" />
          <speciesReference constant="true" species="M_cpd00106_e0" stoichiometry="1" />
        </listOfReactants>
        <listOfProducts>
          <speciesReference constant="true" species="M_cpd00067_c0" stoichiometry="1" />
          <speciesReference constant="true" species="M_cpd00106_c0" stoichiometry="1" />
        </listOfProducts>
        <fbc:geneProductAssociation>
          <fbc:geneProductRef fbc:geneProduct="G_Unknown" />
        </fbc:geneProductAssociation>
      </reaction>
      <reaction fast="false" id="R_XYLTt_c0" name="TRANS_RXNAVI_26433cebrachyexpXYLITOL_c0" reversible="true" fbc:lowerFluxBound="cobra_default_lb" fbc:upperFluxBound="cobra_default_ub">
        <listOfReactants>
          <speciesReference constant="true" species="M_cpd00306_e0" stoichiometry="1" />
        </listOfReactants>
        <listOfProducts>
          <speciesReference constant="true" species="M_cpd00306_c0" stoichiometry="1" />
        </listOfProducts>
        <fbc:geneProductAssociation>
          <fbc:geneProductRef fbc:geneProduct="G_Unknown" />
        </fbc:geneProductAssociation>
      </reaction>
      <reaction fast="false" id="R_PPAna_c0" name="CustomReaction_c0" reversible="false" fbc:lowerFluxBound="cobra_0_bound" fbc:upperFluxBound="cobra_default_ub">
        <listOfReactants>
          <speciesReference constant="true" species="M_cpd00009_c0" stoichiometry="2" />
          <speciesReference constant="true" species="M_cpd00971_c0" stoichiometry="1" />
        </listOfReactants>
        <listOfProducts>
          <speciesReference constant="true" species="M_cpd00001_c0" stoichiometry="1" />
          <speciesReference constant="true" species="M_cpd00012_c0" stoichiometry="1" />
        </listOfProducts>
        <fbc:geneProductAssociation>
          <fbc:geneProductRef fbc:geneProduct="G_CLO1313_RS04240_CDS_1" />
        </fbc:geneProductAssociation>
      </reaction>
      <reaction fast="false" id="R_RBFSb_c0" name="6_7_Dimethyl_8_1_D_ribityllumazine_6_7_dimethyl_8_1_D_ribityllumazine_2_3_butanediyltransferase_c0" reversible="false" fbc:lowerFluxBound="cobra_0_bound" fbc:upperFluxBound="cobra_default_ub">
        <listOfReactants>
          <speciesReference constant="true" species="M_cpd00067_c0" stoichiometry="1" />
          <speciesReference constant="true" species="M_cpd02656_c0" stoichiometry="2" />
        </listOfReactants>
        <listOfProducts>
          <speciesReference constant="true" species="M_cpd00220_c0" stoichiometry="1" />
          <speciesReference constant="true" species="M_cpd02882_c0" stoichiometry="1" />
        </listOfProducts>
        <fbc:geneProductAssociation>
          <fbc:geneProductRef fbc:geneProduct="G_CLO1313_RS10780_CDS_1" />
        </fbc:geneProductAssociation>
      </reaction>
      <reaction fast="false" id="R_PPAKr_c0" name="ATP_propanoate_adenylyltransferase_c0" reversible="true" fbc:lowerFluxBound="cobra_default_lb" fbc:upperFluxBound="cobra_default_ub">
        <listOfReactants>
          <speciesReference constant="true" species="M_cpd00002_c0" stoichiometry="1" />
          <speciesReference constant="true" species="M_cpd00141_c0" stoichiometry="1" />
        </listOfReactants>
        <listOfProducts>
          <speciesReference constant="true" species="M_cpd00012_c0" stoichiometry="1" />
          <speciesReference constant="true" species="M_cpd03560_c0" stoichiometry="1" />
        </listOfProducts>
        <fbc:geneProductAssociation>
          <fbc:or>
            <fbc:geneProductRef fbc:geneProduct="G_CLO1313_RS06035_CDS_1" />
            <fbc:geneProductRef fbc:geneProduct="G_CLO1313_RS08515_CDS_1" />
          </fbc:or>
        </fbc:geneProductAssociation>
      </reaction>
      <reaction fast="false" id="R_MMCD_c0" name="CustomReaction_c0" reversible="false" fbc:lowerFluxBound="cobra_0_bound" fbc:upperFluxBound="cobra_default_ub">
        <listOfReactants>
          <speciesReference constant="true" species="M_cpd00067_e0" stoichiometry="1" />
          <speciesReference constant="true" species="M_cpd00519_c0" stoichiometry="1" />
        </listOfReactants>
        <listOfProducts>
          <speciesReference constant="true" species="M_cpd00011_c0" stoichiometry="1" />
          <speciesReference constant="true" species="M_cpd00086_c0" stoichiometry="1" />
        </listOfProducts>
        <fbc:geneProductAssociation>
          <fbc:geneProductRef fbc:geneProduct="G_CLO1313_RS08660_CDS_1" />
        </fbc:geneProductAssociation>
      </reaction>
      <reaction fast="false" id="R_ICOR_c0" name="Isocitrate_NADP_plus__oxidoreductase_c0" reversible="false" fbc:lowerFluxBound="cobra_0_bound" fbc:upperFluxBound="cobra_default_ub">
        <listOfReactants>
          <speciesReference constant="true" species="M_cpd00006_c0" stoichiometry="1" />
          <speciesReference constant="true" species="M_cpd00260_c0" stoichiometry="1" />
        </listOfReactants>
        <listOfProducts>
          <speciesReference constant="true" species="M_cpd00005_c0" stoichiometry="1" />
          <speciesReference constant="true" species="M_cpd00067_c0" stoichiometry="1" />
          <speciesReference constant="true" species="M_cpd03187_c0" stoichiometry="1" />
        </listOfProducts>
        <fbc:geneProductAssociation>
          <fbc:geneProductRef fbc:geneProduct="G_CLO1313_RS09840_CDS_1" />
        </fbc:geneProductAssociation>
      </reaction>
      <reaction fast="false" id="R_PGI_c0" name="D_glucose_6_phosphate_aldose_ketose_isomerase_c0" reversible="true" fbc:lowerFluxBound="cobra_default_lb" fbc:upperFluxBound="cobra_default_ub">
        <listOfReactants>
          <speciesReference constant="true" species="M_cpd00079_c0" stoichiometry="1" />
        </listOfReactants>
        <listOfProducts>
          <speciesReference constant="true" species="M_cpd00072_c0" stoichiometry="1" />
        </listOfProducts>
        <fbc:geneProductAssociation>
          <fbc:geneProductRef fbc:geneProduct="G_CLO1313_RS10200_CDS_1" />
        </fbc:geneProductAssociation>
      </reaction>
      <reaction fast="false" id="R_DHAD2_c0" name="R_2_3_Dihydroxy_3_methylpentanoate_hydro_lyase_c0" reversible="false" fbc:lowerFluxBound="cobra_0_bound" fbc:upperFluxBound="cobra_default_ub">
        <listOfReactants>
          <speciesReference constant="true" species="M_cpd02535_c0" stoichiometry="1" />
        </listOfReactants>
        <listOfProducts>
          <speciesReference constant="true" species="M_cpd00001_c0" stoichiometry="1" />
          <speciesReference constant="true" species="M_cpd00508_c0" stoichiometry="1" />
        </listOfProducts>
        <fbc:geneProductAssociation>
          <fbc:geneProductRef fbc:geneProduct="G_CLO1313_RS01570_CDS_1" />
        </fbc:geneProductAssociation>
      </reaction>
      <reaction fast="false" id="R_FBA3_c0" name="Sedoheptulose_1_7_bisphosphate_D_glyceraldehyde_3_phosphate_lyase_c0" reversible="true" fbc:lowerFluxBound="cobra_default_lb" fbc:upperFluxBound="cobra_default_ub">
        <listOfReactants>
          <speciesReference constant="true" species="M_cpd00349_c0" stoichiometry="1" />
        </listOfReactants>
        <listOfProducts>
          <speciesReference constant="true" species="M_cpd00095_c0" stoichiometry="1" />
          <speciesReference constant="true" species="M_cpd00236_c0" stoichiometry="1" />
        </listOfProducts>
        <fbc:geneProductAssociation>
          <fbc:geneProductRef fbc:geneProduct="G_CLO1313_RS09480_CDS_1" />
        </fbc:geneProductAssociation>
      </reaction>
      <reaction fast="false" id="R_PFK_3_ppi_c0" name="CustomReaction_c0" reversible="false" fbc:lowerFluxBound="cobra_0_bound" fbc:upperFluxBound="cobra_default_ub">
        <listOfReactants>
          <speciesReference constant="true" species="M_cpd00012_c0" stoichiometry="1" />
          <speciesReference constant="true" species="M_cpd00238_c0" stoichiometry="1" />
        </listOfReactants>
        <listOfProducts>
          <speciesReference constant="true" species="M_cpd00009_c0" stoichiometry="1" />
          <speciesReference constant="true" species="M_cpd00349_c0" stoichiometry="1" />
        </listOfProducts>
        <fbc:geneProductAssociation>
          <fbc:geneProductRef fbc:geneProduct="G_CLO1313_RS05090_CDS_1" />
        </fbc:geneProductAssociation>
      </reaction>
      <reaction fast="false" id="R_IBUTCOARx_c0" name="CustomReaction_c0" reversible="false" fbc:lowerFluxBound="cobra_0_bound" fbc:upperFluxBound="cobra_default_ub">
        <listOfReactants>
          <speciesReference constant="true" species="M_cpd00004_c0" stoichiometry="1" />
          <speciesReference constant="true" species="M_cpd00067_c0" stoichiometry="1" />
          <speciesReference constant="true" species="M_cpd00481_c0" stoichiometry="1" />
        </listOfReactants>
        <listOfProducts>
          <speciesReference constant="true" species="M_cpd00003_c0" stoichiometry="1" />
          <speciesReference constant="true" species="M_cpd00010_c0" stoichiometry="1" />
          <speciesReference constant="true" species="M_cpd16874_c0" stoichiometry="1" />
        </listOfProducts>
        <fbc:geneProductAssociation>
          <fbc:or>
            <fbc:geneProductRef fbc:geneProduct="G_CLO1313_RS09095_CDS_1" />
            <fbc:geneProductRef fbc:geneProduct="G_CLO1313_RS14795_CDS_1" />
          </fbc:or>
        </fbc:geneProductAssociation>
      </reaction>
      <reaction fast="false" id="R_ALCD23xi_c0" name="aldehyde_dehydrogenase_isobutyl_alcohol__NAD_c0" reversible="false" fbc:lowerFluxBound="cobra_0_bound" fbc:upperFluxBound="cobra_default_ub">
        <listOfReactants>
          <speciesReference constant="true" species="M_cpd00004_c0" stoichiometry="1" />
          <speciesReference constant="true" species="M_cpd00067_c0" stoichiometry="1" />
          <speciesReference constant="true" species="M_cpd16874_c0" stoichiometry="1" />
        </listOfReactants>
        <listOfProducts>
          <speciesReference constant="true" species="M_cpd00003_c0" stoichiometry="1" />
          <speciesReference constant="true" species="M_cpd10408_c0" stoichiometry="1" />
        </listOfProducts>
        <fbc:geneProductAssociation>
          <fbc:geneProductRef fbc:geneProduct="G_CLO1313_RS09095_CDS_1" />
        </fbc:geneProductAssociation>
      </reaction>
      <reaction fast="false" id="R_IBUTCOARy_c0" name="CustomReaction_c0" reversible="false" fbc:lowerFluxBound="cobra_0_bound" fbc:upperFluxBound="cobra_default_ub">
        <listOfReactants>
          <speciesReference constant="true" species="M_cpd00005_c0" stoichiometry="1" />
          <speciesReference constant="true" species="M_cpd00067_c0" stoichiometry="1" />
          <speciesReference constant="true" species="M_cpd00481_c0" stoichiometry="1" />
        </listOfReactants>
        <listOfProducts>
          <speciesReference constant="true" species="M_cpd00006_c0" stoichiometry="1" />
          <speciesReference constant="true" species="M_cpd00010_c0" stoichiometry="1" />
          <speciesReference constant="true" species="M_cpd16874_c0" stoichiometry="1" />
        </listOfProducts>
        <fbc:geneProductAssociation>
          <fbc:or>
            <fbc:geneProductRef fbc:geneProduct="G_CLO1313_RS09095_CDS_1" />
            <fbc:geneProductRef fbc:geneProduct="G_CLO1313_RS14795_CDS_1" />
          </fbc:or>
        </fbc:geneProductAssociation>
      </reaction>
      <reaction fast="false" id="R_ALCD23yi_c0" name="aldehyde_dehydrogenase_isobutyl_alcohol__NADP_c0" reversible="false" fbc:lowerFluxBound="cobra_0_bound" fbc:upperFluxBound="cobra_default_ub">
        <listOfReactants>
          <speciesReference constant="true" species="M_cpd00005_c0" stoichiometry="1" />
          <speciesReference constant="true" species="M_cpd00067_c0" stoichiometry="1" />
          <speciesReference constant="true" species="M_cpd16874_c0" stoichiometry="1" />
        </listOfReactants>
        <listOfProducts>
          <speciesReference constant="true" species="M_cpd00006_c0" stoichiometry="1" />
          <speciesReference constant="true" species="M_cpd10408_c0" stoichiometry="1" />
        </listOfProducts>
        <fbc:geneProductAssociation>
          <fbc:geneProductRef fbc:geneProduct="G_CLO1313_RS09095_CDS_1" />
        </fbc:geneProductAssociation>
      </reaction>
      <reaction fast="false" id="R_NA1abc_c0" name="ATP_phosphohydrolase_c0" reversible="false" fbc:lowerFluxBound="cobra_0_bound" fbc:upperFluxBound="cobra_default_ub">
        <listOfReactants>
          <speciesReference constant="true" species="M_cpd00001_c0" stoichiometry="1" />
          <speciesReference constant="true" species="M_cpd00002_c0" stoichiometry="1" />
        </listOfReactants>
        <listOfProducts>
          <speciesReference constant="true" species="M_cpd00008_c0" stoichiometry="1" />
          <speciesReference constant="true" species="M_cpd00009_c0" stoichiometry="1" />
          <speciesReference constant="true" species="M_cpd00067_c0" stoichiometry="1" />
        </listOfProducts>
        <fbc:geneProductAssociation>
          <fbc:or>
            <fbc:geneProductRef fbc:geneProduct="G_CLO1313_RS09225_CDS_1" />
            <fbc:geneProductRef fbc:geneProduct="G_CLO1313_RS02620_CDS_1" />
          </fbc:or>
        </fbc:geneProductAssociation>
      </reaction>
      <reaction fast="false" id="R_Kt3_c0" name="TRANS_RXNBWI_115525cemaizeexpK_plus__c0" reversible="false" fbc:lowerFluxBound="cobra_0_bound" fbc:upperFluxBound="cobra_default_ub">
        <listOfReactants>
          <speciesReference constant="true" species="M_cpd00067_e0" stoichiometry="1" />
          <speciesReference constant="true" species="M_cpd00205_c0" stoichiometry="1" />
        </listOfReactants>
        <listOfProducts>
          <speciesReference constant="true" species="M_cpd00067_c0" stoichiometry="1" />
          <speciesReference constant="true" species="M_cpd00205_e0" stoichiometry="1" />
        </listOfProducts>
        <fbc:geneProductAssociation>
          <fbc:geneProductRef fbc:geneProduct="G_CLO1313_RS01770_CDS_1" />
        </fbc:geneProductAssociation>
      </reaction>
      <reaction fast="false" id="R_PIt_c0" name="Inorganic_phosphate_transporter_c0" reversible="false" fbc:lowerFluxBound="cobra_0_bound" fbc:upperFluxBound="cobra_default_ub">
        <listOfReactants>
          <speciesReference constant="true" species="M_cpd00009_e0" stoichiometry="1" />
          <speciesReference constant="true" species="M_cpd00067_e0" stoichiometry="1" />
        </listOfReactants>
        <listOfProducts>
          <speciesReference constant="true" species="M_cpd00009_c0" stoichiometry="1" />
          <speciesReference constant="true" species="M_cpd00067_c0" stoichiometry="1" />
        </listOfProducts>
        <fbc:geneProductAssociation>
          <fbc:geneProductRef fbc:geneProduct="G_CLO1313_RS02825_CDS_1" />
        </fbc:geneProductAssociation>
      </reaction>
      <reaction fast="false" id="R_PIt2_c0" name="phosphate_transport_via_diffusion_extracellular_to_periplasm_c0" reversible="false" fbc:lowerFluxBound="cobra_0_bound" fbc:upperFluxBound="cobra_default_ub">
        <listOfReactants>
          <speciesReference constant="true" species="M_cpd00009_e0" stoichiometry="1" />
        </listOfReactants>
        <listOfProducts>
          <speciesReference constant="true" species="M_cpd00009_c0" stoichiometry="1" />
        </listOfProducts>
        <fbc:geneProductAssociation>
          <fbc:geneProductRef fbc:geneProduct="G_CLO1313_RS02825_CDS_1" />
        </fbc:geneProductAssociation>
      </reaction>
      <reaction fast="false" id="R_PNTOt2r_c0" name="Pantothenate_reversible_transport_via_proton_symport_c0" reversible="true" fbc:lowerFluxBound="cobra_default_lb" fbc:upperFluxBound="cobra_default_ub">
        <listOfReactants>
          <speciesReference constant="true" species="M_cpd00067_e0" stoichiometry="1" />
          <speciesReference constant="true" species="M_cpd00644_e0" stoichiometry="1" />
        </listOfReactants>
        <listOfProducts>
          <speciesReference constant="true" species="M_cpd00067_c0" stoichiometry="1" />
          <speciesReference constant="true" species="M_cpd00644_c0" stoichiometry="1" />
        </listOfProducts>
        <fbc:geneProductAssociation>
          <fbc:geneProductRef fbc:geneProduct="G_Unknown" />
        </fbc:geneProductAssociation>
      </reaction>
      <reaction fast="false" id="R_PNTOt2r2_c0" name="CustomReaction_c0" reversible="true" fbc:lowerFluxBound="cobra_default_lb" fbc:upperFluxBound="cobra_default_ub">
        <listOfReactants>
          <speciesReference constant="true" species="M_cpd00644_e0" stoichiometry="1" />
        </listOfReactants>
        <listOfProducts>
          <speciesReference constant="true" species="M_cpd00644_c0" stoichiometry="1" />
        </listOfProducts>
        <fbc:geneProductAssociation>
          <fbc:geneProductRef fbc:geneProduct="G_Unknown" />
        </fbc:geneProductAssociation>
      </reaction>
      <reaction fast="false" id="R_ETOHt_c0" name="ethanol_transport_via_diffusion_extracellular_to_periplasm_c0" reversible="true" fbc:lowerFluxBound="cobra_default_lb" fbc:upperFluxBound="cobra_default_ub">
        <listOfReactants>
          <speciesReference constant="true" species="M_cpd00363_c0" stoichiometry="1" />
        </listOfReactants>
        <listOfProducts>
          <speciesReference constant="true" species="M_cpd00363_e0" stoichiometry="1" />
        </listOfProducts>
        <fbc:geneProductAssociation>
          <fbc:geneProductRef fbc:geneProduct="G_Unknown" />
        </fbc:geneProductAssociation>
      </reaction>
      <reaction fast="false" id="R_EX_na1_e_e0" name="CustomReaction_e0" reversible="true" fbc:lowerFluxBound="cobra_default_lb" fbc:upperFluxBound="cobra_default_ub">
        <listOfReactants>
          <speciesReference constant="true" species="M_cpd00971_c0" stoichiometry="1" />
        </listOfReactants>
        <fbc:geneProductAssociation>
          <fbc:geneProductRef fbc:geneProduct="G_Unknown" />
        </fbc:geneProductAssociation>
      </reaction>
      <reaction fast="false" id="R_DPR_c0" name="R_Pantoate_NADP_plus__2_oxidoreductase_c0" reversible="false" fbc:lowerFluxBound="cobra_0_bound" fbc:upperFluxBound="cobra_default_ub">
        <listOfReactants>
          <speciesReference constant="true" species="M_cpd00005_c0" stoichiometry="1" />
          <speciesReference constant="true" species="M_cpd00067_c0" stoichiometry="1" />
          <speciesReference constant="true" species="M_cpd00712_c0" stoichiometry="1" />
        </listOfReactants>
        <listOfProducts>
          <speciesReference constant="true" species="M_cpd00006_c0" stoichiometry="1" />
          <speciesReference constant="true" species="M_cpd00408_c0" stoichiometry="1" />
        </listOfProducts>
        <fbc:geneProductAssociation>
          <fbc:geneProductRef fbc:geneProduct="G_Unknown" />
        </fbc:geneProductAssociation>
      </reaction>
      <reaction fast="false" id="R_PROCOARx_c0" name="propanal_NAD_plus__oxidoreductase_CoA_acylating_c0" reversible="false" fbc:lowerFluxBound="cobra_0_bound" fbc:upperFluxBound="cobra_default_ub">
        <listOfReactants>
          <speciesReference constant="true" species="M_cpd00004_c0" stoichiometry="1" />
          <speciesReference constant="true" species="M_cpd00067_c0" stoichiometry="1" />
          <speciesReference constant="true" species="M_cpd00086_c0" stoichiometry="1" />
        </listOfReactants>
        <listOfProducts>
          <speciesReference constant="true" species="M_cpd00003_c0" stoichiometry="1" />
          <speciesReference constant="true" species="M_cpd00010_c0" stoichiometry="1" />
          <speciesReference constant="true" species="M_cpd00371_c0" stoichiometry="1" />
        </listOfProducts>
        <fbc:geneProductAssociation>
          <fbc:or>
            <fbc:geneProductRef fbc:geneProduct="G_CLO1313_RS09095_CDS_1" />
            <fbc:geneProductRef fbc:geneProduct="G_CLO1313_RS14795_CDS_1" />
          </fbc:or>
        </fbc:geneProductAssociation>
      </reaction>
      <reaction fast="false" id="R_ALCD3x_c0" name="Propane_1_3_diol_NAD_plus__1_oxidoreductase_c0" reversible="false" fbc:lowerFluxBound="cobra_0_bound" fbc:upperFluxBound="cobra_default_ub">
        <listOfReactants>
          <speciesReference constant="true" species="M_cpd00004_c0" stoichiometry="1" />
          <speciesReference constant="true" species="M_cpd00067_c0" stoichiometry="1" />
          <speciesReference constant="true" species="M_cpd00371_c0" stoichiometry="1" />
        </listOfReactants>
        <listOfProducts>
          <speciesReference constant="true" species="M_cpd00003_c0" stoichiometry="1" />
          <speciesReference constant="true" species="M_cpd03559_c0" stoichiometry="1" />
        </listOfProducts>
        <fbc:geneProductAssociation>
          <fbc:geneProductRef fbc:geneProduct="G_CLO1313_RS09095_CDS_1" />
        </fbc:geneProductAssociation>
      </reaction>
      <reaction fast="false" id="R_PROCOARx2_c0" name="CustomReaction_c0" reversible="false" fbc:lowerFluxBound="cobra_0_bound" fbc:upperFluxBound="cobra_default_ub">
        <listOfReactants>
          <speciesReference constant="true" species="M_cpd00005_c0" stoichiometry="1" />
          <speciesReference constant="true" species="M_cpd00067_c0" stoichiometry="1" />
          <speciesReference constant="true" species="M_cpd00086_c0" stoichiometry="1" />
        </listOfReactants>
        <listOfProducts>
          <speciesReference constant="true" species="M_cpd00006_c0" stoichiometry="1" />
          <speciesReference constant="true" species="M_cpd00010_c0" stoichiometry="1" />
          <speciesReference constant="true" species="M_cpd00371_c0" stoichiometry="1" />
        </listOfProducts>
        <fbc:geneProductAssociation>
          <fbc:or>
            <fbc:geneProductRef fbc:geneProduct="G_CLO1313_RS09095_CDS_1" />
            <fbc:geneProductRef fbc:geneProduct="G_CLO1313_RS14795_CDS_1" />
          </fbc:or>
        </fbc:geneProductAssociation>
      </reaction>
      <reaction fast="false" id="R_ALCD23xi2_c0" name="CustomReaction_c0" reversible="false" fbc:lowerFluxBound="cobra_0_bound" fbc:upperFluxBound="cobra_default_ub">
        <listOfReactants>
          <speciesReference constant="true" species="M_cpd00005_c0" stoichiometry="1" />
          <speciesReference constant="true" species="M_cpd00067_c0" stoichiometry="1" />
          <speciesReference constant="true" species="M_cpd00371_c0" stoichiometry="1" />
        </listOfReactants>
        <listOfProducts>
          <speciesReference constant="true" species="M_cpd00006_c0" stoichiometry="1" />
          <speciesReference constant="true" species="M_cpd03559_c0" stoichiometry="1" />
        </listOfProducts>
        <fbc:geneProductAssociation>
          <fbc:geneProductRef fbc:geneProduct="G_CLO1313_RS09095_CDS_1" />
        </fbc:geneProductAssociation>
      </reaction>
      <reaction fast="false" id="R_EX_ppoh_e_e0" name="CustomReaction_e0" reversible="false" fbc:lowerFluxBound="cobra_0_bound" fbc:upperFluxBound="cobra_default_ub">
        <listOfReactants>
          <speciesReference constant="true" species="M_cpd03559_c0" stoichiometry="1" />
        </listOfReactants>
        <fbc:geneProductAssociation>
          <fbc:geneProductRef fbc:geneProduct="G_Unknown" />
        </fbc:geneProductAssociation>
      </reaction>
      <reaction fast="false" id="R_3MOPDC_c0" name="3S_3_Methyl_2_oxopentanoate_carboxy_lyase_c0" reversible="false" fbc:lowerFluxBound="cobra_0_bound" fbc:upperFluxBound="cobra_default_ub">
        <listOfReactants>
          <speciesReference constant="true" species="M_cpd00067_c0" stoichiometry="1" />
          <speciesReference constant="true" species="M_cpd00508_c0" stoichiometry="1" />
        </listOfReactants>
        <listOfProducts>
          <speciesReference constant="true" species="M_cpd00011_c0" stoichiometry="1" />
          <speciesReference constant="true" species="M_cpd01499_c0" stoichiometry="1" />
        </listOfProducts>
        <fbc:geneProductAssociation>
          <fbc:geneProductRef fbc:geneProduct="G_Unknown" />
        </fbc:geneProductAssociation>
      </reaction>
      <reaction fast="false" id="R_ALCD22xi_c0" name="aldehyde_dehydrogenase_2_methylbutanol__NAD_c0" reversible="false" fbc:lowerFluxBound="cobra_0_bound" fbc:upperFluxBound="cobra_default_ub">
        <listOfReactants>
          <speciesReference constant="true" species="M_cpd00004_c0" stoichiometry="1" />
          <speciesReference constant="true" species="M_cpd00067_c0" stoichiometry="1" />
          <speciesReference constant="true" species="M_cpd01499_c0" stoichiometry="1" />
        </listOfReactants>
        <listOfProducts>
          <speciesReference constant="true" species="M_cpd00003_c0" stoichiometry="1" />
          <speciesReference constant="true" species="M_cpd16873_c0" stoichiometry="1" />
        </listOfProducts>
        <fbc:geneProductAssociation>
          <fbc:geneProductRef fbc:geneProduct="G_CLO1313_RS09095_CDS_1" />
        </fbc:geneProductAssociation>
      </reaction>
      <reaction fast="false" id="R_ALCD22xi2_c0" name="aldehyde_dehydrogenase_2_methylbutanol__NADP_c0" reversible="false" fbc:lowerFluxBound="cobra_0_bound" fbc:upperFluxBound="cobra_default_ub">
        <listOfReactants>
          <speciesReference constant="true" species="M_cpd00005_c0" stoichiometry="1" />
          <speciesReference constant="true" species="M_cpd00067_c0" stoichiometry="1" />
          <speciesReference constant="true" species="M_cpd01499_c0" stoichiometry="1" />
        </listOfReactants>
        <listOfProducts>
          <speciesReference constant="true" species="M_cpd00006_c0" stoichiometry="1" />
          <speciesReference constant="true" species="M_cpd16873_c0" stoichiometry="1" />
        </listOfProducts>
        <fbc:geneProductAssociation>
          <fbc:geneProductRef fbc:geneProduct="G_CLO1313_RS09095_CDS_1" />
        </fbc:geneProductAssociation>
      </reaction>
      <reaction fast="false" id="R_EX_2mbtoh_e_e0" name="CustomReaction_e0" reversible="false" fbc:lowerFluxBound="cobra_0_bound" fbc:upperFluxBound="cobra_default_ub">
        <listOfReactants>
          <speciesReference constant="true" species="M_cpd16873_c0" stoichiometry="1" />
        </listOfReactants>
        <fbc:geneProductAssociation>
          <fbc:geneProductRef fbc:geneProduct="G_Unknown" />
        </fbc:geneProductAssociation>
      </reaction>
      <reaction fast="false" id="R_4MOPDC_c0" name="RXN_7692c_c0" reversible="false" fbc:lowerFluxBound="cobra_0_bound" fbc:upperFluxBound="cobra_default_ub">
        <listOfReactants>
          <speciesReference constant="true" species="M_cpd00067_c0" stoichiometry="1" />
          <speciesReference constant="true" species="M_cpd00200_c0" stoichiometry="1" />
        </listOfReactants>
        <listOfProducts>
          <speciesReference constant="true" species="M_cpd00011_c0" stoichiometry="1" />
          <speciesReference constant="true" species="M_cpd04534_c0" stoichiometry="1" />
        </listOfProducts>
        <fbc:geneProductAssociation>
          <fbc:geneProductRef fbc:geneProduct="G_Unknown" />
        </fbc:geneProductAssociation>
      </reaction>
      <reaction fast="false" id="R_ALCD3MBOH_c0" name="3_Methylbutanol_NADP_oxidoreductase_c0" reversible="false" fbc:lowerFluxBound="cobra_0_bound" fbc:upperFluxBound="cobra_default_ub">
        <listOfReactants>
          <speciesReference constant="true" species="M_cpd00004_c0" stoichiometry="1" />
          <speciesReference constant="true" species="M_cpd00067_c0" stoichiometry="1" />
          <speciesReference constant="true" species="M_cpd04534_c0" stoichiometry="1" />
        </listOfReactants>
        <listOfProducts>
          <speciesReference constant="true" species="M_cpd00003_c0" stoichiometry="1" />
          <speciesReference constant="true" species="M_cpd04533_c0" stoichiometry="1" />
        </listOfProducts>
        <fbc:geneProductAssociation>
          <fbc:geneProductRef fbc:geneProduct="G_CLO1313_RS09095_CDS_1" />
        </fbc:geneProductAssociation>
      </reaction>
      <reaction fast="false" id="R_EX_3mboh_e_e0" name="CustomReaction_e0" reversible="false" fbc:lowerFluxBound="cobra_0_bound" fbc:upperFluxBound="cobra_default_ub">
        <listOfReactants>
          <speciesReference constant="true" species="M_cpd04533_c0" stoichiometry="1" />
        </listOfReactants>
        <fbc:geneProductAssociation>
          <fbc:geneProductRef fbc:geneProduct="G_Unknown" />
        </fbc:geneProductAssociation>
      </reaction>
      <reaction fast="false" id="R_ADCL_c0" name="4_amino_4_deoxychorismate_pyruvate_lyase_c0" reversible="false" fbc:lowerFluxBound="cobra_0_bound" fbc:upperFluxBound="cobra_default_ub">
        <listOfReactants>
          <speciesReference constant="true" species="M_cpd08210_c0" stoichiometry="1" />
        </listOfReactants>
        <listOfProducts>
          <speciesReference constant="true" species="M_cpd00020_c0" stoichiometry="1" />
          <speciesReference constant="true" species="M_cpd00067_c0" stoichiometry="1" />
          <speciesReference constant="true" species="M_cpd00443_c0" stoichiometry="1" />
        </listOfProducts>
        <fbc:geneProductAssociation>
          <fbc:geneProductRef fbc:geneProduct="G_Unknown" />
        </fbc:geneProductAssociation>
      </reaction>
      <reaction fast="false" id="R_GTPCI_c0" name="GTP_7_8_8_9_dihydrolase_c0" reversible="false" fbc:lowerFluxBound="cobra_0_bound" fbc:upperFluxBound="cobra_default_ub">
        <listOfReactants>
          <speciesReference constant="true" species="M_cpd00001_c0" stoichiometry="1" />
          <speciesReference constant="true" species="M_cpd00038_c0" stoichiometry="1" />
        </listOfReactants>
        <listOfProducts>
          <speciesReference constant="true" species="M_cpd00047_c0" stoichiometry="1" />
          <speciesReference constant="true" species="M_cpd00067_c0" stoichiometry="1" />
          <speciesReference constant="true" species="M_cpd02978_c0" stoichiometry="1" />
        </listOfProducts>
        <fbc:geneProductAssociation>
          <fbc:geneProductRef fbc:geneProduct="G_CLO1313_RS14615_CDS_1" />
        </fbc:geneProductAssociation>
      </reaction>
      <reaction fast="false" id="R_AKP1_c0" name="2_Amino_4_hydroxy_6_erythro_1_2_3_trihydroxypropyl_dihydropteridine_triphosphate_phosphohydrolase_alkaline_optimum_c0" reversible="false" fbc:lowerFluxBound="cobra_0_bound" fbc:upperFluxBound="cobra_default_ub">
        <listOfReactants>
          <speciesReference constant="true" species="M_cpd00001_c0" stoichiometry="3" />
          <speciesReference constant="true" species="M_cpd02978_c0" stoichiometry="1" />
        </listOfReactants>
        <listOfProducts>
          <speciesReference constant="true" species="M_cpd00009_c0" stoichiometry="3" />
          <speciesReference constant="true" species="M_cpd00067_c0" stoichiometry="3" />
          <speciesReference constant="true" species="M_cpd02961_c0" stoichiometry="1" />
        </listOfProducts>
        <fbc:geneProductAssociation>
          <fbc:geneProductRef fbc:geneProduct="G_Unknown" />
        </fbc:geneProductAssociation>
      </reaction>
      <reaction fast="false" id="R_GCALDD_c0" name="glycolaldehyde_NAD_plus__oxidoreductase_c0" reversible="false" fbc:lowerFluxBound="cobra_0_bound" fbc:upperFluxBound="cobra_default_ub">
        <listOfReactants>
          <speciesReference constant="true" species="M_cpd00001_c0" stoichiometry="1" />
          <speciesReference constant="true" species="M_cpd00003_c0" stoichiometry="1" />
          <speciesReference constant="true" species="M_cpd00229_c0" stoichiometry="1" />
        </listOfReactants>
        <listOfProducts>
          <speciesReference constant="true" species="M_cpd00004_c0" stoichiometry="1" />
          <speciesReference constant="true" species="M_cpd00067_c0" stoichiometry="2" />
          <speciesReference constant="true" species="M_cpd00139_c0" stoichiometry="1" />
        </listOfProducts>
        <fbc:geneProductAssociation>
          <fbc:geneProductRef fbc:geneProduct="G_Unknown" />
        </fbc:geneProductAssociation>
      </reaction>
      <reaction fast="false" id="R_DM_thf_c_c0" name="CustomReaction_c0" reversible="false" fbc:lowerFluxBound="cobra_0_bound" fbc:upperFluxBound="cobra_default_ub">
        <listOfReactants>
          <speciesReference constant="true" species="M_cpd00087_c0" stoichiometry="1" />
        </listOfReactants>
        <fbc:geneProductAssociation>
          <fbc:geneProductRef fbc:geneProduct="G_Unknown" />
        </fbc:geneProductAssociation>
      </reaction>
      <reaction fast="false" id="R_ASPO2_c0" name="L_aspartate_NAD_plus__oxidoreductase_deaminating_c0" reversible="false" fbc:lowerFluxBound="cobra_0_bound" fbc:upperFluxBound="cobra_default_ub">
        <listOfReactants>
          <speciesReference constant="true" species="M_cpd00003_c0" stoichiometry="1" />
          <speciesReference constant="true" species="M_cpd00041_c0" stoichiometry="1" />
        </listOfReactants>
        <listOfProducts>
          <speciesReference constant="true" species="M_cpd00004_c0" stoichiometry="1" />
          <speciesReference constant="true" species="M_cpd00067_c0" stoichiometry="2" />
          <speciesReference constant="true" species="M_cpd03470_c0" stoichiometry="1" />
        </listOfProducts>
        <fbc:geneProductAssociation>
          <fbc:geneProductRef fbc:geneProduct="G_CLO1313_RS15335_CDS_1" />
        </fbc:geneProductAssociation>
      </reaction>
      <reaction fast="false" id="R_ASPO2y_c0" name="L_aspartate_NADP_plus__oxidoreductase_deaminating_c0" reversible="false" fbc:lowerFluxBound="cobra_0_bound" fbc:upperFluxBound="cobra_default_ub">
        <listOfReactants>
          <speciesReference constant="true" species="M_cpd00006_c0" stoichiometry="1" />
          <speciesReference constant="true" species="M_cpd00041_c0" stoichiometry="1" />
        </listOfReactants>
        <listOfProducts>
          <speciesReference constant="true" species="M_cpd00005_c0" stoichiometry="1" />
          <speciesReference constant="true" species="M_cpd00067_c0" stoichiometry="2" />
          <speciesReference constant="true" species="M_cpd03470_c0" stoichiometry="1" />
        </listOfProducts>
        <fbc:geneProductAssociation>
          <fbc:geneProductRef fbc:geneProduct="G_CLO1313_RS15335_CDS_1" />
        </fbc:geneProductAssociation>
      </reaction>
      <reaction fast="false" id="R_FUCabc_c0" name="ATP_phosphohydrolase_c0" reversible="false" fbc:lowerFluxBound="cobra_0_bound" fbc:upperFluxBound="cobra_default_ub">
        <listOfReactants>
          <speciesReference constant="true" species="M_cpd00001_c0" stoichiometry="1" />
          <speciesReference constant="true" species="M_cpd00002_c0" stoichiometry="1" />
        </listOfReactants>
        <listOfProducts>
          <speciesReference constant="true" species="M_cpd00008_c0" stoichiometry="1" />
          <speciesReference constant="true" species="M_cpd00009_c0" stoichiometry="1" />
          <speciesReference constant="true" species="M_cpd00067_c0" stoichiometry="1" />
        </listOfProducts>
        <fbc:geneProductAssociation>
          <fbc:geneProductRef fbc:geneProduct="G_Unknown" />
        </fbc:geneProductAssociation>
      </reaction>
      <reaction fast="false" id="R_EX_fuc__L_e_e0" name="CustomReaction_e0" reversible="false" fbc:lowerFluxBound="cobra_0_bound" fbc:upperFluxBound="cobra_default_ub">
        <listOfReactants>
          <speciesReference constant="true" species="M_cpd00751_c0" stoichiometry="1" />
        </listOfReactants>
        <fbc:geneProductAssociation>
          <fbc:geneProductRef fbc:geneProduct="G_Unknown" />
        </fbc:geneProductAssociation>
      </reaction>
      <reaction fast="false" id="R_GLCabc_c0" name="ATP_phosphohydrolase_c0" reversible="false" fbc:lowerFluxBound="cobra_0_bound" fbc:upperFluxBound="cobra_default_ub">
        <listOfReactants>
          <speciesReference constant="true" species="M_cpd00001_c0" stoichiometry="1" />
          <speciesReference constant="true" species="M_cpd00002_c0" stoichiometry="1" />
        </listOfReactants>
        <listOfProducts>
          <speciesReference constant="true" species="M_cpd00008_c0" stoichiometry="1" />
          <speciesReference constant="true" species="M_cpd00009_c0" stoichiometry="1" />
          <speciesReference constant="true" species="M_cpd00067_c0" stoichiometry="1" />
        </listOfProducts>
        <fbc:geneProductAssociation>
          <fbc:geneProductRef fbc:geneProduct="G_Unknown" />
        </fbc:geneProductAssociation>
      </reaction>
      <reaction fast="false" id="R_EX_glc__D_e_e0" name="CustomReaction_e0" reversible="false" fbc:lowerFluxBound="cobra_0_bound" fbc:upperFluxBound="cobra_default_ub">
        <listOfReactants>
          <speciesReference constant="true" species="M_cpd00027_c0" stoichiometry="1" />
        </listOfReactants>
        <fbc:geneProductAssociation>
          <fbc:geneProductRef fbc:geneProduct="G_Unknown" />
        </fbc:geneProductAssociation>
      </reaction>
      <reaction fast="false" id="R_SBTabc_c0" name="ATP_phosphohydrolase_c0" reversible="false" fbc:lowerFluxBound="cobra_0_bound" fbc:upperFluxBound="cobra_default_ub">
        <listOfReactants>
          <speciesReference constant="true" species="M_cpd00001_c0" stoichiometry="1" />
          <speciesReference constant="true" species="M_cpd00002_c0" stoichiometry="1" />
        </listOfReactants>
        <listOfProducts>
          <speciesReference constant="true" species="M_cpd00008_c0" stoichiometry="1" />
          <speciesReference constant="true" species="M_cpd00009_c0" stoichiometry="1" />
          <speciesReference constant="true" species="M_cpd00067_c0" stoichiometry="1" />
        </listOfProducts>
        <fbc:geneProductAssociation>
          <fbc:geneProductRef fbc:geneProduct="G_Unknown" />
        </fbc:geneProductAssociation>
      </reaction>
      <reaction fast="false" id="R_Ex_sbt__D_e_e0" name="CustomReaction_e0" reversible="false" fbc:lowerFluxBound="cobra_0_bound" fbc:upperFluxBound="cobra_default_ub">
        <listOfReactants>
          <speciesReference constant="true" species="M_cpd00588_c0" stoichiometry="1" />
        </listOfReactants>
        <fbc:geneProductAssociation>
          <fbc:geneProductRef fbc:geneProduct="G_Unknown" />
        </fbc:geneProductAssociation>
      </reaction>
      <reaction fast="false" id="R_FRUabc_c0" name="ATP_phosphohydrolase_c0" reversible="false" fbc:lowerFluxBound="cobra_0_bound" fbc:upperFluxBound="cobra_default_ub">
        <listOfReactants>
          <speciesReference constant="true" species="M_cpd00001_c0" stoichiometry="1" />
          <speciesReference constant="true" species="M_cpd00002_c0" stoichiometry="1" />
        </listOfReactants>
        <listOfProducts>
          <speciesReference constant="true" species="M_cpd00008_c0" stoichiometry="1" />
          <speciesReference constant="true" species="M_cpd00009_c0" stoichiometry="1" />
          <speciesReference constant="true" species="M_cpd00067_c0" stoichiometry="1" />
        </listOfProducts>
        <fbc:geneProductAssociation>
          <fbc:geneProductRef fbc:geneProduct="G_Unknown" />
        </fbc:geneProductAssociation>
      </reaction>
      <reaction fast="false" id="R_EX_fru_e_e0" name="CustomReaction_e0" reversible="false" fbc:lowerFluxBound="cobra_0_bound" fbc:upperFluxBound="cobra_default_ub">
        <listOfReactants>
          <speciesReference constant="true" species="M_cpd00082_c0" stoichiometry="1" />
        </listOfReactants>
        <fbc:geneProductAssociation>
          <fbc:geneProductRef fbc:geneProduct="G_Unknown" />
        </fbc:geneProductAssociation>
      </reaction>
      <reaction fast="false" id="R_CITt2_c0" name="proton_transport_via_diffusion_extracellular_to_periplasm_c0" reversible="true" fbc:lowerFluxBound="cobra_default_lb" fbc:upperFluxBound="cobra_default_ub">
        <listOfReactants>
          <speciesReference constant="true" species="M_cpd00067_c0" stoichiometry="1" />
        </listOfReactants>
        <listOfProducts>
          <speciesReference constant="true" species="M_cpd00067_e0" stoichiometry="1" />
        </listOfProducts>
        <fbc:geneProductAssociation>
          <fbc:geneProductRef fbc:geneProduct="G_CLO1313_RS03530_CDS_1" />
        </fbc:geneProductAssociation>
      </reaction>
      <reaction fast="false" id="R_EX_cit_e_e0" name="CustomReaction_e0" reversible="false" fbc:lowerFluxBound="cobra_0_bound" fbc:upperFluxBound="cobra_default_ub">
        <listOfReactants>
          <speciesReference constant="true" species="M_cpd00137_c0" stoichiometry="1" />
        </listOfReactants>
        <fbc:geneProductAssociation>
          <fbc:geneProductRef fbc:geneProduct="G_Unknown" />
        </fbc:geneProductAssociation>
      </reaction>
      <reaction fast="false" id="R_HSERTA_c0" name="Acetyl_CoA_L_homoserine_O_acetyltransferase_c0" reversible="true" fbc:lowerFluxBound="cobra_default_lb" fbc:upperFluxBound="cobra_default_ub">
        <listOfReactants>
          <speciesReference constant="true" species="M_cpd00022_c0" stoichiometry="1" />
          <speciesReference constant="true" species="M_cpd00227_c0" stoichiometry="1" />
        </listOfReactants>
        <listOfProducts>
          <speciesReference constant="true" species="M_cpd00010_c0" stoichiometry="1" />
          <speciesReference constant="true" species="M_cpd00790_c0" stoichiometry="1" />
        </listOfProducts>
        <fbc:geneProductAssociation>
          <fbc:geneProductRef fbc:geneProduct="G_Unknown" />
        </fbc:geneProductAssociation>
      </reaction>
      <reaction fast="false" id="R_EX_g1p_e_e0" name="CustomReaction_e0" reversible="false" fbc:lowerFluxBound="cobra_0_bound" fbc:upperFluxBound="cobra_default_ub">
        <listOfReactants>
          <speciesReference constant="true" species="M_cpd00089_c0" stoichiometry="1" />
        </listOfReactants>
        <fbc:geneProductAssociation>
          <fbc:geneProductRef fbc:geneProduct="G_Unknown" />
        </fbc:geneProductAssociation>
      </reaction>
      <reaction fast="false" id="R_FRDx_c0" name="succinate_NAD_plus__oxidoreductase_c0" reversible="false" fbc:lowerFluxBound="cobra_0_bound" fbc:upperFluxBound="cobra_default_ub">
        <listOfReactants>
          <speciesReference constant="true" species="M_cpd00004_c0" stoichiometry="1" />
          <speciesReference constant="true" species="M_cpd00067_c0" stoichiometry="1" />
          <speciesReference constant="true" species="M_cpd00106_c0" stoichiometry="1" />
        </listOfReactants>
        <listOfProducts>
          <speciesReference constant="true" species="M_cpd00003_c0" stoichiometry="1" />
          <speciesReference constant="true" species="M_cpd00036_c0" stoichiometry="1" />
        </listOfProducts>
        <fbc:geneProductAssociation>
          <fbc:geneProductRef fbc:geneProduct="G_Unknown" />
        </fbc:geneProductAssociation>
      </reaction>
      <reaction fast="false" id="R_BIOMASS_CELLULOSE_c0" name="CustomReaction_c0" reversible="false" fbc:lowerFluxBound="cobra_0_bound" fbc:upperFluxBound="cobra_default_ub">
        <listOfReactants>
          <speciesReference constant="true" species="M_cpd00001_c0" stoichiometry="34.7993526138794" />
          <speciesReference constant="true" species="M_cpd00002_c0" stoichiometry="34.8420958318522" />
          <speciesReference constant="true" species="M_cpd00003_c0" stoichiometry="0.0403554156779775" />
          <speciesReference constant="true" species="M_cpd00005_c0" stoichiometry="0.000522525981491201" />
          <speciesReference constant="true" species="M_cpd00006_c0" stoichiometry="0.0233193413227478" />
          <speciesReference constant="true" species="M_cpd00018_c0" stoichiometry="0.0116337602821264" />
          <speciesReference constant="true" species="M_cpd00023_c0" stoichiometry="0.242950192068813" />
          <speciesReference constant="true" species="M_cpd00031_c0" stoichiometry="0.000492297205702454" />
          <speciesReference constant="true" species="M_cpd00033_c0" stoichiometry="0.258277615031426" />
          <speciesReference constant="true" species="M_cpd00035_c0" stoichiometry="0.237768553303984" />
          <speciesReference constant="true" species="M_cpd00038_c0" stoichiometry="0.0235934808278765" />
          <speciesReference constant="true" species="M_cpd00039_c0" stoichiometry="0.255028939511943" />
          <speciesReference constant="true" species="M_cpd00041_c0" stoichiometry="0.221707090346292" />
          <speciesReference constant="true" species="M_cpd00046_c0" stoichiometry="0.00255649075241976" />
          <speciesReference constant="true" species="M_cpd00051_c0" stoichiometry="0.137318628575553" />
          <speciesReference constant="true" species="M_cpd00052_c0" stoichiometry="0.0239915076119174" />
          <speciesReference constant="true" species="M_cpd00053_c0" stoichiometry="0.0891679826390155" />
          <speciesReference constant="true" species="M_cpd00054_c0" stoichiometry="0.219245254650044" />
          <speciesReference constant="true" species="M_cpd00060_c0" stoichiometry="0.0808474203153821" />
          <speciesReference constant="true" species="M_cpd00062_c0" stoichiometry="0.0353912265365562" />
          <speciesReference constant="true" species="M_cpd00063_c0" stoichiometry="0.0043097597481671" />
          <speciesReference constant="true" species="M_cpd00065_c0" stoichiometry="0.049506220332593" />
          <speciesReference constant="true" species="M_cpd00066_c0" stoichiometry="0.143001341206261" />
          <speciesReference constant="true" species="M_cpd00069_c0" stoichiometry="0.149456513574556" />
          <speciesReference constant="true" species="M_cpd00084_c0" stoichiometry="0.0373851193849238" />
          <speciesReference constant="true" species="M_cpd00096_c0" stoichiometry="0.000647759481187439" />
          <speciesReference constant="true" species="M_cpd00107_c0" stoichiometry="0.283386818078508" />
          <speciesReference constant="true" species="M_cpd00115_c0" stoichiometry="0.0151825731029196" />
          <speciesReference constant="true" species="M_cpd00119_c0" stoichiometry="0.0506300524365263" />
          <speciesReference constant="true" species="M_cpd00126_c0" stoichiometry="0.00131711094508113" />
          <speciesReference constant="true" species="M_cpd00129_c0" stoichiometry="0.158841595612381" />
          <speciesReference constant="true" species="M_cpd00132_c0" stoichiometry="0.215131020358229" />
          <speciesReference constant="true" species="M_cpd00156_c0" stoichiometry="0.244798360888147" />
          <speciesReference constant="true" species="M_cpd00161_c0" stoichiometry="0.208262977810495" />
          <speciesReference constant="true" species="M_cpd00205_c0" stoichiometry="0.949831319247849" />
          <speciesReference constant="true" species="M_cpd00241_c0" stoichiometry="0.00836405224831501" />
          <speciesReference constant="true" species="M_cpd00254_c0" stoichiometry="0.136837031202576" />
          <speciesReference constant="true" species="M_cpd00322_c0" stoichiometry="0.269338479694671" />
          <speciesReference constant="true" species="M_cpd00356_c0" stoichiometry="0.00836405224831501" />
          <speciesReference constant="true" species="M_cpd00357_c0" stoichiometry="0.0151825731029196" />
          <speciesReference constant="true" species="M_cpd10516_c0" stoichiometry="0.00463363948876082" />
          <speciesReference constant="true" species="M_cpd11428_c0" stoichiometry="0.00965327719143948" />
          <speciesReference constant="true" species="M_cpd11442_c0" stoichiometry="0.00315541913425615" />
          <speciesReference constant="true" species="M_cpd11443_c0" stoichiometry="0.00364539104951332" />
          <speciesReference constant="true" species="M_cpd11445_c0" stoichiometry="0.000597931828788405" />
          <speciesReference constant="true" species="M_cpd11446_c0" stoichiometry="0.000534152433717642" />
          <speciesReference constant="true" species="M_cpd11447_c0" stoichiometry="0.00158916992717985" />
          <speciesReference constant="true" species="M_cpd11448_c0" stoichiometry="0.00128356032579911" />
          <speciesReference constant="true" species="M_cpd11452_c0" stoichiometry="0.0889984986873116" />
          <speciesReference constant="true" species="M_cpd11456_c0" stoichiometry="0.0491499963264069" />
          <speciesReference constant="true" species="M_cpd11458_c0" stoichiometry="0.00579993873924753" />
          <speciesReference constant="true" species="M_cpd11459_c0" stoichiometry="0.00272424384882984" />
          <speciesReference constant="true" species="M_cpd11652_c0" stoichiometry="0.0154465722437005" />
          <speciesReference constant="true" species="M_cpd12452_c0" stoichiometry="0.00748743523382814" />
          <speciesReference constant="true" species="M_cpd12556_c0" stoichiometry="0.00190009447814982" />
          <speciesReference constant="true" species="M_cpd12801_c0" stoichiometry="0.00039862121919227" />
        </listOfReactants>
        <listOfProducts>
          <speciesReference constant="true" species="M_cpd00008_c0" stoichiometry="34.7929397950156" />
          <speciesReference constant="true" species="M_cpd00009_c0" stoichiometry="34.7800105157711" />
          <speciesReference constant="true" species="M_cpd00012_c0" stoichiometry="0.161679857368271" />
          <speciesReference constant="true" species="M_cpd00067_c0" stoichiometry="11.801286094508" />
        </listOfProducts>
        <fbc:geneProductAssociation>
          <fbc:or>
            <fbc:geneProductRef fbc:geneProduct="G_CLO1313_RS07070_CDS_1" />
            <fbc:geneProductRef fbc:geneProduct="G_CLO1313_RS14510_CDS_1" />
            <fbc:geneProductRef fbc:geneProduct="G_CLO1313_RS03210_CDS_1" />
            <fbc:geneProductRef fbc:geneProduct="G_CLO1313_RS09150_CDS_1" />
            <fbc:geneProductRef fbc:geneProduct="G_CLO1313_RS09045_CDS_1" />
            <fbc:geneProductRef fbc:geneProduct="G_CLO1313_RS02665_CDS_1" />
            <fbc:geneProductRef fbc:geneProduct="G_CLO1313_RS11155_CDS_1" />
            <fbc:geneProductRef fbc:geneProduct="G_CLO1313_RS09915_CDS_1" />
            <fbc:geneProductRef fbc:geneProduct="G_CLO1313_RS11090_CDS_1" />
            <fbc:geneProductRef fbc:geneProduct="G_CLO1313_RS08010_CDS_1" />
            <fbc:geneProductRef fbc:geneProduct="G_CLO1313_RS15440_CDS_1" />
            <fbc:geneProductRef fbc:geneProduct="G_CLO1313_RS08090_CDS_1" />
            <fbc:geneProductRef fbc:geneProduct="G_CLO1313_RS07205_CDS_1" />
            <fbc:geneProductRef fbc:geneProduct="G_CLO1313_RS04370_CDS_1" />
            <fbc:geneProductRef fbc:geneProduct="G_CLO1313_RS13955_CDS_1" />
            <fbc:geneProductRef fbc:geneProduct="G_CLO1313_RS07470_CDS_1" />
            <fbc:geneProductRef fbc:geneProduct="G_CLO1313_RS02020_CDS_1" />
            <fbc:geneProductRef fbc:geneProduct="G_CLO1313_RS07515_CDS_1" />
            <fbc:geneProductRef fbc:geneProduct="G_CLO1313_RS03220_CDS_1" />
            <fbc:geneProductRef fbc:geneProduct="G_CLO1313_RS09910_CDS_1" />
            <fbc:geneProductRef fbc:geneProduct="G_CLO1313_RS02025_CDS_1" />
            <fbc:geneProductRef fbc:geneProduct="G_CLO1313_RS08560_CDS_1" />
            <fbc:geneProductRef fbc:geneProduct="G_CLO1313_RS08595_CDS_1" />
            <fbc:geneProductRef fbc:geneProduct="G_CLO1313_RS09145_CDS_1" />
            <fbc:geneProductRef fbc:geneProduct="G_CLO1313_RS10235_CDS_1" />
            <fbc:geneProductRef fbc:geneProduct="G_CLO1313_RS12825_CDS_1" />
            <fbc:geneProductRef fbc:geneProduct="G_CLO1313_RS09890_CDS_1" />
            <fbc:geneProductRef fbc:geneProduct="G_CLO1313_RS04360_CDS_1" />
            <fbc:geneProductRef fbc:geneProduct="G_CLO1313_RS13380_CDS_1" />
            <fbc:geneProductRef fbc:geneProduct="G_CLO1313_RS09185_CDS_1" />
            <fbc:geneProductRef fbc:geneProduct="G_CLO1313_RS02085_CDS_1" />
            <fbc:geneProductRef fbc:geneProduct="G_CLO1313_RS08380_CDS_1" />
            <fbc:geneProductRef fbc:geneProduct="G_CLO1313_RS08095_CDS_1" />
            <fbc:geneProductRef fbc:geneProduct="G_CLO1313_RS07080_CDS_1" />
            <fbc:geneProductRef fbc:geneProduct="G_CLO1313_RS01785_CDS_1" />
            <fbc:geneProductRef fbc:geneProduct="G_CLO1313_RS00705_CDS_1" />
            <fbc:geneProductRef fbc:geneProduct="G_CLO1313_RS00915_CDS_1" />
            <fbc:geneProductRef fbc:geneProduct="G_CLO1313_RS01780_CDS_1" />
            <fbc:geneProductRef fbc:geneProduct="G_CLO1313_RS02010_CDS_1" />
            <fbc:geneProductRef fbc:geneProduct="G_CLO1313_RS02120_CDS_1" />
            <fbc:geneProductRef fbc:geneProduct="G_CLO1313_RS02200_CDS_1" />
            <fbc:geneProductRef fbc:geneProduct="G_CLO1313_RS03545_CDS_1" />
            <fbc:geneProductRef fbc:geneProduct="G_CLO1313_RS06605_CDS_1" />
            <fbc:geneProductRef fbc:geneProduct="G_CLO1313_RS06630_CDS_1" />
            <fbc:geneProductRef fbc:geneProduct="G_CLO1313_RS07895_CDS_1" />
            <fbc:geneProductRef fbc:geneProduct="G_CLO1313_RS08015_CDS_1" />
            <fbc:geneProductRef fbc:geneProduct="G_CLO1313_RS09035_CDS_1" />
            <fbc:geneProductRef fbc:geneProduct="G_CLO1313_RS09190_CDS_1" />
            <fbc:geneProductRef fbc:geneProduct="G_CLO1313_RS09635_CDS_1" />
            <fbc:geneProductRef fbc:geneProduct="G_CLO1313_RS09905_CDS_1" />
            <fbc:geneProductRef fbc:geneProduct="G_CLO1313_RS09925_CDS_1" />
            <fbc:geneProductRef fbc:geneProduct="G_CLO1313_RS10065_CDS_1" />
            <fbc:geneProductRef fbc:geneProduct="G_CLO1313_RS10750_CDS_1" />
            <fbc:geneProductRef fbc:geneProduct="G_CLO1313_RS11010_CDS_1" />
            <fbc:geneProductRef fbc:geneProduct="G_CLO1313_RS11085_CDS_1" />
            <fbc:geneProductRef fbc:geneProduct="G_CLO1313_RS11345_CDS_1" />
            <fbc:geneProductRef fbc:geneProduct="G_CLO1313_RS12460_CDS_1" />
            <fbc:geneProductRef fbc:geneProduct="G_CLO1313_RS13020_CDS_1" />
            <fbc:geneProductRef fbc:geneProduct="G_CLO1313_RS13665_CDS_1" />
            <fbc:geneProductRef fbc:geneProduct="G_CLO1313_RS14110_CDS_1" />
            <fbc:geneProductRef fbc:geneProduct="G_CLO1313_RS14190_CDS_1" />
            <fbc:geneProductRef fbc:geneProduct="G_CLO1313_RS14195_CDS_1" />
            <fbc:geneProductRef fbc:geneProduct="G_CLO1313_RS14250_CDS_1" />
            <fbc:geneProductRef fbc:geneProduct="G_CLO1313_RS14345_CDS_1" />
            <fbc:geneProductRef fbc:geneProduct="G_CLO1313_RS14960_CDS_1" />
          </fbc:or>
        </fbc:geneProductAssociation>
      </reaction>
      <reaction fast="false" id="R_BIOMASS_CELLOBIOSE_c0" name="CustomReaction_c0" reversible="false" fbc:lowerFluxBound="cobra_0_bound" fbc:upperFluxBound="cobra_default_ub">
        <listOfReactants>
          <speciesReference constant="true" species="M_cpd00001_c0" stoichiometry="27.72660887039" />
          <speciesReference constant="true" species="M_cpd00002_c0" stoichiometry="27.72660887039" />
          <speciesReference constant="true" species="M_cpd00003_c0" stoichiometry="0.0403931203543032" />
          <speciesReference constant="true" species="M_cpd00005_c0" stoichiometry="0.000523014185432926" />
          <speciesReference constant="true" species="M_cpd00006_c0" stoichiometry="0.023341128936676" />
          <speciesReference constant="true" species="M_cpd00018_c0" stoichiometry="0.0116446298806306" />
          <speciesReference constant="true" species="M_cpd00023_c0" stoichiometry="0.267038054788532" />
          <speciesReference constant="true" species="M_cpd00031_c0" stoichiometry="0.000492757166440938" />
          <speciesReference constant="true" species="M_cpd00033_c0" stoichiometry="0.238689992949084" />
          <speciesReference constant="true" species="M_cpd00035_c0" stoichiometry="0.226981629081658" />
          <speciesReference constant="true" species="M_cpd00038_c0" stoichiometry="0.0236155245744981" />
          <speciesReference constant="true" species="M_cpd00039_c0" stoichiometry="0.283396269735403" />
          <speciesReference constant="true" species="M_cpd00041_c0" stoichiometry="0.203565776332897" />
          <speciesReference constant="true" species="M_cpd00046_c0" stoichiometry="0.00255887932046522" />
          <speciesReference constant="true" species="M_cpd00051_c0" stoichiometry="0.152834432829489" />
          <speciesReference constant="true" species="M_cpd00052_c0" stoichiometry="0.0240139232409941" />
          <speciesReference constant="true" species="M_cpd00053_c0" stoichiometry="0.0907475198501415" />
          <speciesReference constant="true" species="M_cpd00054_c0" stoichiometry="0.214473177933542" />
          <speciesReference constant="true" species="M_cpd00060_c0" stoichiometry="0.088041844113358" />
          <speciesReference constant="true" species="M_cpd00062_c0" stoichiometry="0.0354242930957506" />
          <speciesReference constant="true" species="M_cpd00063_c0" stoichiometry="0.00431378642200049" />
          <speciesReference constant="true" species="M_cpd00065_c0" stoichiometry="0.0331727351396739" />
          <speciesReference constant="true" species="M_cpd00066_c0" stoichiometry="0.149324601126697" />
          <speciesReference constant="true" species="M_cpd00069_c0" stoichiometry="0.149596153059727" />
          <speciesReference constant="true" species="M_cpd00084_c0" stoichiometry="0.0410739907802319" />
          <speciesReference constant="true" species="M_cpd00096_c0" stoichiometry="0.000648364692685445" />
          <speciesReference constant="true" species="M_cpd00107_c0" stoichiometry="0.30404751643422" />
          <speciesReference constant="true" species="M_cpd00115_c0" stoichiometry="0.0151967584110132" />
          <speciesReference constant="true" species="M_cpd00119_c0" stoichiometry="0.0505986081135555" />
          <speciesReference constant="true" species="M_cpd00126_c0" stoichiometry="0.00131834154179374" />
          <speciesReference constant="true" species="M_cpd00129_c0" stoichiometry="0.123899561568787" />
          <speciesReference constant="true" species="M_cpd00132_c0" stoichiometry="0.19337686956005" />
          <speciesReference constant="true" species="M_cpd00156_c0" stoichiometry="0.251074983559902" />
          <speciesReference constant="true" species="M_cpd00161_c0" stoichiometry="0.181493989716975" />
          <speciesReference constant="true" species="M_cpd00205_c0" stoichiometry="0.950718761041091" />
          <speciesReference constant="true" species="M_cpd00241_c0" stoichiometry="0.00837186690906119" />
          <speciesReference constant="true" species="M_cpd00254_c0" stoichiometry="0.136964880114158" />
          <speciesReference constant="true" species="M_cpd00322_c0" stoichiometry="0.297230937300123" />
          <speciesReference constant="true" species="M_cpd00356_c0" stoichiometry="0.00837186690906119" />
          <speciesReference constant="true" species="M_cpd00357_c0" stoichiometry="0.0151967584110132" />
          <speciesReference constant="true" species="M_cpd10516_c0" stoichiometry="0.00463796876834322" />
          <speciesReference constant="true" species="M_cpd11428_c0" stoichiometry="0.00966229639458412" />
          <speciesReference constant="true" species="M_cpd11442_c0" stoichiometry="0.00315836729016361" />
          <speciesReference constant="true" species="M_cpd11443_c0" stoichiometry="0.00364879699360517" />
          <speciesReference constant="true" species="M_cpd11445_c0" stoichiometry="0.000598490485555795" />
          <speciesReference constant="true" species="M_cpd11446_c0" stoichiometry="0.000534651500429844" />
          <speciesReference constant="true" species="M_cpd11447_c0" stoichiometry="0.00159065471272163" />
          <speciesReference constant="true" species="M_cpd11448_c0" stoichiometry="0.00128475957565977" />
          <speciesReference constant="true" species="M_cpd11452_c0" stoichiometry="0.089081651333124" />
          <speciesReference constant="true" species="M_cpd11456_c0" stoichiometry="0.0491959179126864" />
          <speciesReference constant="true" species="M_cpd11458_c0" stoichiometry="0.00580535770989122" />
          <speciesReference constant="true" species="M_cpd11459_c0" stoichiometry="0.00272678915113504" />
          <speciesReference constant="true" species="M_cpd11652_c0" stoichiometry="0.0154610042101914" />
          <speciesReference constant="true" species="M_cpd12452_c0" stoichiometry="0.00749443085801535" />
          <speciesReference constant="true" species="M_cpd12556_c0" stoichiometry="0.00190186976521064" />
          <speciesReference constant="true" species="M_cpd12801_c0" stoichiometry="0.000398993657037197" />
        </listOfReactants>
        <listOfProducts>
          <speciesReference constant="true" species="M_cpd00008_c0" stoichiometry="27.72660887039" />
          <speciesReference constant="true" species="M_cpd00009_c0" stoichiometry="27.72660887039" />
          <speciesReference constant="true" species="M_cpd00012_c0" stoichiometry="0.161830917308754" />
          <speciesReference constant="true" species="M_cpd00067_c0" stoichiometry="27.72660887039" />
        </listOfProducts>
        <fbc:geneProductAssociation>
          <fbc:or>
            <fbc:geneProductRef fbc:geneProduct="G_CLO1313_RS07070_CDS_1" />
            <fbc:geneProductRef fbc:geneProduct="G_CLO1313_RS14510_CDS_1" />
            <fbc:geneProductRef fbc:geneProduct="G_CLO1313_RS03210_CDS_1" />
            <fbc:geneProductRef fbc:geneProduct="G_CLO1313_RS09150_CDS_1" />
            <fbc:geneProductRef fbc:geneProduct="G_CLO1313_RS09045_CDS_1" />
            <fbc:geneProductRef fbc:geneProduct="G_CLO1313_RS02665_CDS_1" />
            <fbc:geneProductRef fbc:geneProduct="G_CLO1313_RS11155_CDS_1" />
            <fbc:geneProductRef fbc:geneProduct="G_CLO1313_RS09915_CDS_1" />
            <fbc:geneProductRef fbc:geneProduct="G_CLO1313_RS11090_CDS_1" />
            <fbc:geneProductRef fbc:geneProduct="G_CLO1313_RS08010_CDS_1" />
            <fbc:geneProductRef fbc:geneProduct="G_CLO1313_RS15440_CDS_1" />
            <fbc:geneProductRef fbc:geneProduct="G_CLO1313_RS08090_CDS_1" />
            <fbc:geneProductRef fbc:geneProduct="G_CLO1313_RS07205_CDS_1" />
            <fbc:geneProductRef fbc:geneProduct="G_CLO1313_RS04370_CDS_1" />
            <fbc:geneProductRef fbc:geneProduct="G_CLO1313_RS13955_CDS_1" />
            <fbc:geneProductRef fbc:geneProduct="G_CLO1313_RS07470_CDS_1" />
            <fbc:geneProductRef fbc:geneProduct="G_CLO1313_RS02020_CDS_1" />
            <fbc:geneProductRef fbc:geneProduct="G_CLO1313_RS07515_CDS_1" />
            <fbc:geneProductRef fbc:geneProduct="G_CLO1313_RS03220_CDS_1" />
            <fbc:geneProductRef fbc:geneProduct="G_CLO1313_RS09910_CDS_1" />
            <fbc:geneProductRef fbc:geneProduct="G_CLO1313_RS02025_CDS_1" />
            <fbc:geneProductRef fbc:geneProduct="G_CLO1313_RS08560_CDS_1" />
            <fbc:geneProductRef fbc:geneProduct="G_CLO1313_RS08595_CDS_1" />
            <fbc:geneProductRef fbc:geneProduct="G_CLO1313_RS09145_CDS_1" />
            <fbc:geneProductRef fbc:geneProduct="G_CLO1313_RS10235_CDS_1" />
            <fbc:geneProductRef fbc:geneProduct="G_CLO1313_RS12825_CDS_1" />
            <fbc:geneProductRef fbc:geneProduct="G_CLO1313_RS09890_CDS_1" />
            <fbc:geneProductRef fbc:geneProduct="G_CLO1313_RS04360_CDS_1" />
            <fbc:geneProductRef fbc:geneProduct="G_CLO1313_RS13380_CDS_1" />
            <fbc:geneProductRef fbc:geneProduct="G_CLO1313_RS09185_CDS_1" />
            <fbc:geneProductRef fbc:geneProduct="G_CLO1313_RS02085_CDS_1" />
            <fbc:geneProductRef fbc:geneProduct="G_CLO1313_RS08380_CDS_1" />
            <fbc:geneProductRef fbc:geneProduct="G_CLO1313_RS08095_CDS_1" />
            <fbc:geneProductRef fbc:geneProduct="G_CLO1313_RS07080_CDS_1" />
            <fbc:geneProductRef fbc:geneProduct="G_CLO1313_RS01785_CDS_1" />
            <fbc:geneProductRef fbc:geneProduct="G_CLO1313_RS00705_CDS_1" />
            <fbc:geneProductRef fbc:geneProduct="G_CLO1313_RS00915_CDS_1" />
            <fbc:geneProductRef fbc:geneProduct="G_CLO1313_RS01780_CDS_1" />
            <fbc:geneProductRef fbc:geneProduct="G_CLO1313_RS02010_CDS_1" />
            <fbc:geneProductRef fbc:geneProduct="G_CLO1313_RS02120_CDS_1" />
            <fbc:geneProductRef fbc:geneProduct="G_CLO1313_RS02200_CDS_1" />
            <fbc:geneProductRef fbc:geneProduct="G_CLO1313_RS03545_CDS_1" />
            <fbc:geneProductRef fbc:geneProduct="G_CLO1313_RS06605_CDS_1" />
            <fbc:geneProductRef fbc:geneProduct="G_CLO1313_RS06630_CDS_1" />
            <fbc:geneProductRef fbc:geneProduct="G_CLO1313_RS07895_CDS_1" />
            <fbc:geneProductRef fbc:geneProduct="G_CLO1313_RS08015_CDS_1" />
            <fbc:geneProductRef fbc:geneProduct="G_CLO1313_RS09035_CDS_1" />
            <fbc:geneProductRef fbc:geneProduct="G_CLO1313_RS09190_CDS_1" />
            <fbc:geneProductRef fbc:geneProduct="G_CLO1313_RS09635_CDS_1" />
            <fbc:geneProductRef fbc:geneProduct="G_CLO1313_RS09905_CDS_1" />
            <fbc:geneProductRef fbc:geneProduct="G_CLO1313_RS09925_CDS_1" />
            <fbc:geneProductRef fbc:geneProduct="G_CLO1313_RS10065_CDS_1" />
            <fbc:geneProductRef fbc:geneProduct="G_CLO1313_RS10750_CDS_1" />
            <fbc:geneProductRef fbc:geneProduct="G_CLO1313_RS11010_CDS_1" />
            <fbc:geneProductRef fbc:geneProduct="G_CLO1313_RS11085_CDS_1" />
            <fbc:geneProductRef fbc:geneProduct="G_CLO1313_RS11345_CDS_1" />
            <fbc:geneProductRef fbc:geneProduct="G_CLO1313_RS12460_CDS_1" />
            <fbc:geneProductRef fbc:geneProduct="G_CLO1313_RS13020_CDS_1" />
            <fbc:geneProductRef fbc:geneProduct="G_CLO1313_RS13665_CDS_1" />
            <fbc:geneProductRef fbc:geneProduct="G_CLO1313_RS14110_CDS_1" />
            <fbc:geneProductRef fbc:geneProduct="G_CLO1313_RS14190_CDS_1" />
            <fbc:geneProductRef fbc:geneProduct="G_CLO1313_RS14195_CDS_1" />
            <fbc:geneProductRef fbc:geneProduct="G_CLO1313_RS14250_CDS_1" />
            <fbc:geneProductRef fbc:geneProduct="G_CLO1313_RS14345_CDS_1" />
```
