## Supplementary Material SM1 for "Development of a genome-scale metabolic model of *Clostridium thermocellum* and its applications for integration of multi-omics datasets and strain design": iCBI665_v3.sbml (part 2 of 2)

```
            <fbc:geneProductRef fbc:geneProduct="G_CLO1313_RS14960_CDS_1" />
          </fbc:or>
        </fbc:geneProductAssociation>
      </reaction>
      <reaction fast="false" id="R_BIOMASS_NO_CELLULOSOME_c0" name="CustomReaction_c0" reversible="false" fbc:lowerFluxBound="cobra_0_bound" fbc:upperFluxBound="cobra_default_ub">
        <listOfReactants>
          <speciesReference constant="true" species="M_cpd00001_c0" stoichiometry="32.5217791311346" />
          <speciesReference constant="true" species="M_cpd00002_c0" stoichiometry="32.5645667266435" />
          <speciesReference constant="true" species="M_cpd00003_c0" stoichiometry="0.0403973141123774" />
          <speciesReference constant="true" species="M_cpd00005_c0" stoichiometry="0.000523068486634315" />
          <speciesReference constant="true" species="M_cpd00006_c0" stoichiometry="0.0233435522960769" />
          <speciesReference constant="true" species="M_cpd00018_c0" stoichiometry="0.0116458388677095" />
          <speciesReference constant="true" species="M_cpd00023_c0" stoichiometry="0.269717262744023" />
          <speciesReference constant="true" species="M_cpd00031_c0" stoichiometry="0.000492808326250511" />
          <speciesReference constant="true" species="M_cpd00033_c0" stoichiometry="0.236511330876703" />
          <speciesReference constant="true" species="M_cpd00035_c0" stoichiometry="0.225781837571386" />
          <speciesReference constant="true" species="M_cpd00038_c0" stoichiometry="0.0236179764226344" />
          <speciesReference constant="true" species="M_cpd00039_c0" stoichiometry="0.286551467757539" />
          <speciesReference constant="true" species="M_cpd00041_c0" stoichiometry="0.201547982002478" />
          <speciesReference constant="true" species="M_cpd00046_c0" stoichiometry="0.0025591449924588" />
          <speciesReference constant="true" species="M_cpd00051_c0" stoichiometry="0.154560200975742" />
          <speciesReference constant="true" species="M_cpd00052_c0" stoichiometry="0.0240164164523034" />
          <speciesReference constant="true" species="M_cpd00053_c0" stoichiometry="0.0909232061993741" />
          <speciesReference constant="true" species="M_cpd00054_c0" stoichiometry="0.213942396682759" />
          <speciesReference constant="true" species="M_cpd00060_c0" stoichiometry="0.0888420544806702" />
          <speciesReference constant="true" species="M_cpd00062_c0" stoichiometry="0.0354279709724259" />
          <speciesReference constant="true" species="M_cpd00063_c0" stoichiometry="0.00431423429471939" />
          <speciesReference constant="true" species="M_cpd00065_c0" stoichiometry="0.0313560192284718" />
          <speciesReference constant="true" species="M_cpd00066_c0" stoichiometry="0.150027915010564" />
          <speciesReference constant="true" species="M_cpd00069_c0" stoichiometry="0.149611684666824" />
          <speciesReference constant="true" species="M_cpd00084_c0" stoichiometry="0.0414842909261641" />
          <speciesReference constant="true" species="M_cpd00096_c0" stoichiometry="0.000648432008224357" />
          <speciesReference constant="true" species="M_cpd00107_c0" stoichiometry="0.306345532993212" />
          <speciesReference constant="true" species="M_cpd00115_c0" stoichiometry="0.0151983361927674" />
          <speciesReference constant="true" species="M_cpd00119_c0" stoichiometry="0.05059511067249" />
          <speciesReference constant="true" species="M_cpd00126_c0" stoichiometry="0.00131847841672286" />
          <speciesReference constant="true" species="M_cpd00129_c0" stoichiometry="0.120013082445257" />
          <speciesReference constant="true" species="M_cpd00132_c0" stoichiometry="0.190957232145074" />
          <speciesReference constant="true" species="M_cpd00156_c0" stoichiometry="0.251773110147199" />
          <speciesReference constant="true" species="M_cpd00161_c0" stoichiometry="0.178516569648822" />
          <speciesReference constant="true" species="M_cpd00205_c0" stoichiometry="0.950817468059649" />
          <speciesReference constant="true" species="M_cpd00241_c0" stoichiometry="0.00837273610619521" />
          <speciesReference constant="true" species="M_cpd00254_c0" stoichiometry="0.136979100297368" />
          <speciesReference constant="true" species="M_cpd00322_c0" stoichiometry="0.300333316916956" />
          <speciesReference constant="true" species="M_cpd00356_c0" stoichiometry="0.00837273610619521" />
          <speciesReference constant="true" species="M_cpd00357_c0" stoichiometry="0.0151983361927674" />
          <speciesReference constant="true" species="M_cpd10516_c0" stoichiometry="0.00463845029883157" />
          <speciesReference constant="true" species="M_cpd11428_c0" stoichiometry="0.00966329956871786" />
          <speciesReference constant="true" species="M_cpd11442_c0" stoichiometry="0.00315869520314009" />
          <speciesReference constant="true" species="M_cpd11443_c0" stoichiometry="0.0036491758247457" />
          <speciesReference constant="true" species="M_cpd11445_c0" stoichiometry="0.00059855262297633" />
          <speciesReference constant="true" species="M_cpd11446_c0" stoichiometry="0.000534707009858854" />
          <speciesReference constant="true" species="M_cpd11447_c0" stoichiometry="0.00159081986017709" />
          <speciesReference constant="true" species="M_cpd11448_c0" stoichiometry="0.00128489296398919" />
          <speciesReference constant="true" species="M_cpd11452_c0" stoichiometry="0.0890909001084418" />
          <speciesReference constant="true" species="M_cpd11456_c0" stoichiometry="0.0492010256086543" />
          <speciesReference constant="true" species="M_cpd11458_c0" stoichiometry="0.0058059604428704" />
          <speciesReference constant="true" species="M_cpd11459_c0" stoichiometry="0.00272707225612716" />
          <speciesReference constant="true" species="M_cpd11652_c0" stoichiometry="0.0154626094268885" />
          <speciesReference constant="true" species="M_cpd12452_c0" stoichiometry="0.00749520895660359" />
          <speciesReference constant="true" species="M_cpd12556_c0" stoichiometry="0.00190206722412478" />
          <speciesReference constant="true" species="M_cpd12801_c0" stoichiometry="0.00039903508198422" />
        </listOfReactants>
        <listOfProducts>
          <speciesReference constant="true" species="M_cpd00008_c0" stoichiometry="32.5153596542532" />
          <speciesReference constant="true" species="M_cpd00009_c0" stoichiometry="32.502416951369" />
          <speciesReference constant="true" species="M_cpd00012_c0" stoichiometry="0.161847719172788" />
          <speciesReference constant="true" species="M_cpd00067_c0" stoichiometry="11.8135386113749" />
        </listOfProducts>
        <fbc:geneProductAssociation>
          <fbc:geneProductRef fbc:geneProduct="G_Unknown" />
        </fbc:geneProductAssociation>
      </reaction>
      <reaction fast="false" id="R_bio1" name="Biomass" reversible="false" fbc:lowerFluxBound="cobra_0_bound" fbc:upperFluxBound="cobra_default_ub">
        <listOfReactants>
          <speciesReference constant="true" species="M_cpd00001_c0" stoichiometry="27.72660887039" />
          <speciesReference constant="true" species="M_cpd00002_c0" stoichiometry="27.72660887039" />
          <speciesReference constant="true" species="M_cpd00003_c0" stoichiometry="0.0403931203543032" />
          <speciesReference constant="true" species="M_cpd00005_c0" stoichiometry="0.000523014185432926" />
          <speciesReference constant="true" species="M_cpd00006_c0" stoichiometry="0.023341128936676" />
          <speciesReference constant="true" species="M_cpd00018_c0" stoichiometry="0.0116446298806306" />
          <speciesReference constant="true" species="M_cpd00023_c0" stoichiometry="0.267038054788532" />
          <speciesReference constant="true" species="M_cpd00031_c0" stoichiometry="0.000492757166440938" />
          <speciesReference constant="true" species="M_cpd00033_c0" stoichiometry="0.238689992949084" />
          <speciesReference constant="true" species="M_cpd00035_c0" stoichiometry="0.226981629081658" />
          <speciesReference constant="true" species="M_cpd00038_c0" stoichiometry="0.0236155245744981" />
          <speciesReference constant="true" species="M_cpd00039_c0" stoichiometry="0.283396269735403" />
          <speciesReference constant="true" species="M_cpd00041_c0" stoichiometry="0.203565776332897" />
          <speciesReference constant="true" species="M_cpd00046_c0" stoichiometry="0.00255887932046522" />
          <speciesReference constant="true" species="M_cpd00051_c0" stoichiometry="0.152834432829489" />
          <speciesReference constant="true" species="M_cpd00052_c0" stoichiometry="0.0240139232409941" />
          <speciesReference constant="true" species="M_cpd00053_c0" stoichiometry="0.0907475198501415" />
          <speciesReference constant="true" species="M_cpd00054_c0" stoichiometry="0.214473177933542" />
          <speciesReference constant="true" species="M_cpd00060_c0" stoichiometry="0.088041844113358" />
          <speciesReference constant="true" species="M_cpd00062_c0" stoichiometry="0.0354242930957506" />
          <speciesReference constant="true" species="M_cpd00063_c0" stoichiometry="0.00431378642200049" />
          <speciesReference constant="true" species="M_cpd00065_c0" stoichiometry="0.0331727351396739" />
          <speciesReference constant="true" species="M_cpd00066_c0" stoichiometry="0.149324601126697" />
          <speciesReference constant="true" species="M_cpd00069_c0" stoichiometry="0.149596153059727" />
          <speciesReference constant="true" species="M_cpd00084_c0" stoichiometry="0.0410739907802319" />
          <speciesReference constant="true" species="M_cpd00096_c0" stoichiometry="0.000648364692685445" />
          <speciesReference constant="true" species="M_cpd00107_c0" stoichiometry="0.30404751643422" />
          <speciesReference constant="true" species="M_cpd00115_c0" stoichiometry="0.0151967584110132" />
          <speciesReference constant="true" species="M_cpd00119_c0" stoichiometry="0.0505986081135555" />
          <speciesReference constant="true" species="M_cpd00126_c0" stoichiometry="0.00131834154179374" />
          <speciesReference constant="true" species="M_cpd00129_c0" stoichiometry="0.123899561568787" />
          <speciesReference constant="true" species="M_cpd00132_c0" stoichiometry="0.19337686956005" />
          <speciesReference constant="true" species="M_cpd00156_c0" stoichiometry="0.251074983559902" />
          <speciesReference constant="true" species="M_cpd00161_c0" stoichiometry="0.181493989716975" />
          <speciesReference constant="true" species="M_cpd00205_c0" stoichiometry="0.950718761041091" />
          <speciesReference constant="true" species="M_cpd00241_c0" stoichiometry="0.00837186690906119" />
          <speciesReference constant="true" species="M_cpd00254_c0" stoichiometry="0.136964880114158" />
          <speciesReference constant="true" species="M_cpd00322_c0" stoichiometry="0.297230937300123" />
          <speciesReference constant="true" species="M_cpd00356_c0" stoichiometry="0.00837186690906119" />
          <speciesReference constant="true" species="M_cpd00357_c0" stoichiometry="0.0151967584110132" />
          <speciesReference constant="true" species="M_cpd10516_c0" stoichiometry="0.00463796876834322" />
          <speciesReference constant="true" species="M_cpd11428_c0" stoichiometry="0.00966229639458412" />
          <speciesReference constant="true" species="M_cpd11442_c0" stoichiometry="0.00315836729016361" />
          <speciesReference constant="true" species="M_cpd11443_c0" stoichiometry="0.00364879699360517" />
          <speciesReference constant="true" species="M_cpd11445_c0" stoichiometry="0.000598490485555795" />
          <speciesReference constant="true" species="M_cpd11446_c0" stoichiometry="0.000534651500429844" />
          <speciesReference constant="true" species="M_cpd11447_c0" stoichiometry="0.00159065471272163" />
          <speciesReference constant="true" species="M_cpd11448_c0" stoichiometry="0.00128475957565977" />
          <speciesReference constant="true" species="M_cpd11452_c0" stoichiometry="0.089081651333124" />
          <speciesReference constant="true" species="M_cpd11456_c0" stoichiometry="0.0491959179126864" />
          <speciesReference constant="true" species="M_cpd11458_c0" stoichiometry="0.00580535770989122" />
          <speciesReference constant="true" species="M_cpd11459_c0" stoichiometry="0.00272678915113504" />
          <speciesReference constant="true" species="M_cpd11652_c0" stoichiometry="0.0154610042101914" />
          <speciesReference constant="true" species="M_cpd12452_c0" stoichiometry="0.00749443085801535" />
          <speciesReference constant="true" species="M_cpd12556_c0" stoichiometry="0.00190186976521064" />
          <speciesReference constant="true" species="M_cpd12801_c0" stoichiometry="0.000398993657037197" />
        </listOfReactants>
        <listOfProducts>
          <speciesReference constant="true" species="M_cpd00008_c0" stoichiometry="27.72660887039" />
          <speciesReference constant="true" species="M_cpd00009_c0" stoichiometry="27.72660887039" />
          <speciesReference constant="true" species="M_cpd00012_c0" stoichiometry="0.161830917308754" />
          <speciesReference constant="true" species="M_cpd00067_c0" stoichiometry="27.72660887039" />
          <speciesReference constant="true" species="M_cpd11416_c0" stoichiometry="1" />
        </listOfProducts>
      </reaction>
      <reaction fast="false" id="R_EX_cpd00067_e0" name="EX_H_plus__e0" reversible="true" fbc:lowerFluxBound="cobra_default_lb" fbc:upperFluxBound="cobra_default_ub">
        <listOfReactants>
          <speciesReference constant="true" species="M_cpd00067_e0" stoichiometry="1" />
        </listOfReactants>
      </reaction>
      <reaction fast="false" id="R_EX_cpd02701_c0" name="EX_S_Adenosyl_4_methylthio_2_oxobutanoate_c0" reversible="false" fbc:lowerFluxBound="cobra_0_bound" fbc:upperFluxBound="cobra_default_ub">
        <listOfReactants>
          <speciesReference constant="true" species="M_cpd02701_c0" stoichiometry="1" />
        </listOfReactants>
      </reaction>
      <reaction fast="false" id="R_EX_cpd00013_e0" name="EX_NH3_e0" reversible="true" fbc:lowerFluxBound="cobra_default_lb" fbc:upperFluxBound="cobra_default_ub">
        <listOfReactants>
          <speciesReference constant="true" species="M_cpd00013_e0" stoichiometry="1" />
        </listOfReactants>
      </reaction>
      <reaction fast="false" id="R_EX_cpd00001_e0" name="EX_H2O_e0" reversible="true" fbc:lowerFluxBound="cobra_default_lb" fbc:upperFluxBound="cobra_default_ub">
        <listOfReactants>
          <speciesReference constant="true" species="M_cpd00001_e0" stoichiometry="1" />
        </listOfReactants>
      </reaction>
      <reaction fast="false" id="R_EX_cpd00011_e0" name="EX_CO2_e0" reversible="false" fbc:lowerFluxBound="cobra_0_bound" fbc:upperFluxBound="cobra_default_ub">
        <listOfReactants>
          <speciesReference constant="true" species="M_cpd00011_e0" stoichiometry="1" />
        </listOfReactants>
      </reaction>
      <reaction fast="false" id="R_EX_cpd00158_e0" name="EX_CELB_e0" reversible="true" fbc:lowerFluxBound="R_EX_cpd00158_e0_lower_bound" fbc:upperFluxBound="R_EX_cpd00158_e0_upper_bound">
        <listOfReactants>
          <speciesReference constant="true" species="M_cpd00158_e0" stoichiometry="1" />
        </listOfReactants>
      </reaction>
      <reaction fast="false" id="R_EX_cpd03721_e0" name="EX_Cellotriose_e0" reversible="false" fbc:lowerFluxBound="cobra_0_bound" fbc:upperFluxBound="cobra_default_ub">
        <listOfReactants>
          <speciesReference constant="true" species="M_cpd03721_e0" stoichiometry="1" />
        </listOfReactants>
      </reaction>
      <reaction fast="false" id="R_EX_cpd01376_e0" name="EX_Cellotetraose_e0" reversible="false" fbc:lowerFluxBound="cobra_0_bound" fbc:upperFluxBound="cobra_default_ub">
        <listOfReactants>
          <speciesReference constant="true" species="M_cpd01376_e0" stoichiometry="1" />
        </listOfReactants>
      </reaction>
      <reaction fast="false" id="R_EX_cpd03720_e0" name="EX_Cellopentaose_e0" reversible="false" fbc:lowerFluxBound="cobra_0_bound" fbc:upperFluxBound="cobra_default_ub">
        <listOfReactants>
          <speciesReference constant="true" species="M_cpd03720_e0" stoichiometry="1" />
        </listOfReactants>
      </reaction>
      <reaction fast="false" id="R_EX_cpd03719_e0" name="EX_Cellohexaose_e0" reversible="false" fbc:lowerFluxBound="cobra_0_bound" fbc:upperFluxBound="cobra_default_ub">
        <listOfReactants>
          <speciesReference constant="true" species="M_cpd03719_e0" stoichiometry="1" />
        </listOfReactants>
      </reaction>
      <reaction fast="false" id="R_EX_cpd00073_e0" name="EX_Urea_e0" reversible="true" fbc:lowerFluxBound="cobra_default_lb" fbc:upperFluxBound="cobra_default_ub">
        <listOfReactants>
          <speciesReference constant="true" species="M_cpd00073_e0" stoichiometry="1" />
        </listOfReactants>
      </reaction>
      <reaction fast="false" id="R_EX_cpd00063_e0" name="EX_Ca2_plus__e0" reversible="true" fbc:lowerFluxBound="cobra_default_lb" fbc:upperFluxBound="cobra_default_ub">
        <listOfReactants>
          <speciesReference constant="true" species="M_cpd00063_e0" stoichiometry="1" />
        </listOfReactants>
      </reaction>
      <reaction fast="false" id="R_EX_cpd00254_e0" name="EX_Mg_e0" reversible="true" fbc:lowerFluxBound="cobra_default_lb" fbc:upperFluxBound="cobra_default_ub">
        <listOfReactants>
          <speciesReference constant="true" species="M_cpd00254_e0" stoichiometry="1" />
        </listOfReactants>
      </reaction>
      <reaction fast="false" id="R_EX_cpd00205_e0" name="EX_K_plus__e0" reversible="true" fbc:lowerFluxBound="cobra_default_lb" fbc:upperFluxBound="cobra_default_ub">
        <listOfReactants>
          <speciesReference constant="true" species="M_cpd00205_e0" stoichiometry="1" />
        </listOfReactants>
      </reaction>
      <reaction fast="false" id="R_EX_cpd00048_e0" name="EX_Sulfate_e0" reversible="true" fbc:lowerFluxBound="cobra_default_lb" fbc:upperFluxBound="cobra_default_ub">
        <listOfReactants>
          <speciesReference constant="true" species="M_cpd00048_e0" stoichiometry="1" />
        </listOfReactants>
      </reaction>
      <reaction fast="false" id="R_EX_cpd00009_e0" name="EX_Phosphate_e0" reversible="true" fbc:lowerFluxBound="cobra_default_lb" fbc:upperFluxBound="cobra_default_ub">
        <listOfReactants>
          <speciesReference constant="true" species="M_cpd00009_e0" stoichiometry="1" />
        </listOfReactants>
      </reaction>
      <reaction fast="false" id="R_EX_cpd10516_e0" name="EX_fe3_e0" reversible="true" fbc:lowerFluxBound="cobra_default_lb" fbc:upperFluxBound="cobra_default_ub">
        <listOfReactants>
          <speciesReference constant="true" species="M_cpd10516_e0" stoichiometry="1" />
        </listOfReactants>
      </reaction>
      <reaction fast="false" id="R_EX_cpd00239_e0" name="EX_H2S_e0" reversible="false" fbc:lowerFluxBound="cobra_0_bound" fbc:upperFluxBound="cobra_default_ub">
        <listOfReactants>
          <speciesReference constant="true" species="M_cpd00239_e0" stoichiometry="1" />
        </listOfReactants>
      </reaction>
      <reaction fast="false" id="R_EX_cpd00035_e0" name="EX_L_Alanine_e0" reversible="false" fbc:lowerFluxBound="cobra_0_bound" fbc:upperFluxBound="cobra_default_ub">
        <listOfReactants>
          <speciesReference constant="true" species="M_cpd00035_e0" stoichiometry="1" />
        </listOfReactants>
      </reaction>
      <reaction fast="false" id="R_EX_cpd00051_e0" name="EX_L_Arginine_e0" reversible="false" fbc:lowerFluxBound="cobra_0_bound" fbc:upperFluxBound="cobra_default_ub">
        <listOfReactants>
          <speciesReference constant="true" species="M_cpd00051_e0" stoichiometry="1" />
        </listOfReactants>
      </reaction>
      <reaction fast="false" id="R_EX_cpd00132_e0" name="EX_L_Asparagine_e0" reversible="false" fbc:lowerFluxBound="cobra_0_bound" fbc:upperFluxBound="cobra_default_ub">
        <listOfReactants>
          <speciesReference constant="true" species="M_cpd00132_e0" stoichiometry="1" />
        </listOfReactants>
      </reaction>
      <reaction fast="false" id="R_EX_cpd00041_e0" name="EX_L_Aspartate_e0" reversible="false" fbc:lowerFluxBound="cobra_0_bound" fbc:upperFluxBound="cobra_default_ub">
        <listOfReactants>
          <speciesReference constant="true" species="M_cpd00041_e0" stoichiometry="1" />
        </listOfReactants>
      </reaction>
      <reaction fast="false" id="R_EX_cpd00084_e0" name="EX_L_Cysteine_e0" reversible="false" fbc:lowerFluxBound="cobra_0_bound" fbc:upperFluxBound="cobra_default_ub">
        <listOfReactants>
          <speciesReference constant="true" species="M_cpd00084_e0" stoichiometry="1" />
        </listOfReactants>
      </reaction>
      <reaction fast="false" id="R_EX_cpd00023_e0" name="EX_L_Glutamate_e0" reversible="false" fbc:lowerFluxBound="cobra_0_bound" fbc:upperFluxBound="cobra_default_ub">
        <listOfReactants>
          <speciesReference constant="true" species="M_cpd00023_e0" stoichiometry="1" />
        </listOfReactants>
      </reaction>
      <reaction fast="false" id="R_EX_cpd00053_e0" name="EX_L_Glutamine_e0" reversible="false" fbc:lowerFluxBound="cobra_0_bound" fbc:upperFluxBound="cobra_default_ub">
        <listOfReactants>
          <speciesReference constant="true" species="M_cpd00053_e0" stoichiometry="1" />
        </listOfReactants>
      </reaction>
      <reaction fast="false" id="R_EX_cpd00033_e0" name="EX_Glycine_e0" reversible="false" fbc:lowerFluxBound="cobra_0_bound" fbc:upperFluxBound="cobra_default_ub">
        <listOfReactants>
          <speciesReference constant="true" species="M_cpd00033_e0" stoichiometry="1" />
        </listOfReactants>
      </reaction>
      <reaction fast="false" id="R_EX_cpd00119_e0" name="EX_L_Histidine_e0" reversible="false" fbc:lowerFluxBound="cobra_0_bound" fbc:upperFluxBound="cobra_default_ub">
        <listOfReactants>
          <speciesReference constant="true" species="M_cpd00119_e0" stoichiometry="1" />
        </listOfReactants>
      </reaction>
      <reaction fast="false" id="R_EX_cpd00322_e0" name="EX_L_Isoleucine_e0" reversible="false" fbc:lowerFluxBound="cobra_0_bound" fbc:upperFluxBound="cobra_default_ub">
        <listOfReactants>
          <speciesReference constant="true" species="M_cpd00322_e0" stoichiometry="1" />
        </listOfReactants>
      </reaction>
      <reaction fast="false" id="R_EX_cpd00107_e0" name="EX_L_Leucine_e0" reversible="false" fbc:lowerFluxBound="cobra_0_bound" fbc:upperFluxBound="cobra_default_ub">
        <listOfReactants>
          <speciesReference constant="true" species="M_cpd00107_e0" stoichiometry="1" />
        </listOfReactants>
      </reaction>
      <reaction fast="false" id="R_EX_cpd00039_e0" name="EX_L_Lysine_e0" reversible="false" fbc:lowerFluxBound="cobra_0_bound" fbc:upperFluxBound="cobra_default_ub">
        <listOfReactants>
          <speciesReference constant="true" species="M_cpd00039_e0" stoichiometry="1" />
        </listOfReactants>
      </reaction>
      <reaction fast="false" id="R_EX_cpd00060_e0" name="EX_L_Methionine_e0" reversible="false" fbc:lowerFluxBound="cobra_0_bound" fbc:upperFluxBound="cobra_default_ub">
        <listOfReactants>
          <speciesReference constant="true" species="M_cpd00060_e0" stoichiometry="1" />
        </listOfReactants>
      </reaction>
      <reaction fast="false" id="R_EX_cpd00066_e0" name="EX_L_Phenylalanine_e0" reversible="false" fbc:lowerFluxBound="cobra_0_bound" fbc:upperFluxBound="cobra_default_ub">
        <listOfReactants>
          <speciesReference constant="true" species="M_cpd00066_e0" stoichiometry="1" />
        </listOfReactants>
      </reaction>
      <reaction fast="false" id="R_EX_cpd00129_e0" name="EX_L_Proline_e0" reversible="false" fbc:lowerFluxBound="cobra_0_bound" fbc:upperFluxBound="cobra_default_ub">
        <listOfReactants>
          <speciesReference constant="true" species="M_cpd00129_e0" stoichiometry="1" />
        </listOfReactants>
      </reaction>
      <reaction fast="false" id="R_EX_cpd00054_e0" name="EX_L_Serine_e0" reversible="false" fbc:lowerFluxBound="cobra_0_bound" fbc:upperFluxBound="cobra_default_ub">
        <listOfReactants>
          <speciesReference constant="true" species="M_cpd00054_e0" stoichiometry="1" />
        </listOfReactants>
      </reaction>
      <reaction fast="false" id="R_EX_cpd00161_e0" name="EX_L_Threonine_e0" reversible="false" fbc:lowerFluxBound="cobra_0_bound" fbc:upperFluxBound="cobra_default_ub">
        <listOfReactants>
          <speciesReference constant="true" species="M_cpd00161_e0" stoichiometry="1" />
        </listOfReactants>
      </reaction>
      <reaction fast="false" id="R_EX_cpd00065_e0" name="EX_L_Tryptophan_e0" reversible="false" fbc:lowerFluxBound="cobra_0_bound" fbc:upperFluxBound="cobra_default_ub">
        <listOfReactants>
          <speciesReference constant="true" species="M_cpd00065_e0" stoichiometry="1" />
        </listOfReactants>
      </reaction>
      <reaction fast="false" id="R_EX_cpd00069_e0" name="EX_L_Tyrosine_e0" reversible="false" fbc:lowerFluxBound="cobra_0_bound" fbc:upperFluxBound="cobra_default_ub">
        <listOfReactants>
          <speciesReference constant="true" species="M_cpd00069_e0" stoichiometry="1" />
        </listOfReactants>
      </reaction>
      <reaction fast="false" id="R_EX_cpd00156_e0" name="EX_L_Valine_e0" reversible="false" fbc:lowerFluxBound="cobra_0_bound" fbc:upperFluxBound="cobra_default_ub">
        <listOfReactants>
          <speciesReference constant="true" species="M_cpd00156_e0" stoichiometry="1" />
        </listOfReactants>
      </reaction>
      <reaction fast="false" id="R_EX_cpd00029_e0" name="EX_Acetate_e0" reversible="false" fbc:lowerFluxBound="cobra_0_bound" fbc:upperFluxBound="cobra_default_ub">
        <listOfReactants>
          <speciesReference constant="true" species="M_cpd00029_e0" stoichiometry="1" />
        </listOfReactants>
      </reaction>
      <reaction fast="false" id="R_EX_cpd00047_e0" name="EX_Formate_e0" reversible="false" fbc:lowerFluxBound="cobra_0_bound" fbc:upperFluxBound="cobra_default_ub">
        <listOfReactants>
          <speciesReference constant="true" species="M_cpd00047_e0" stoichiometry="1" />
        </listOfReactants>
      </reaction>
      <reaction fast="false" id="R_EX_cpd00159_e0" name="EX_L_Lactate_e0" reversible="false" fbc:lowerFluxBound="cobra_0_bound" fbc:upperFluxBound="cobra_default_ub">
        <listOfReactants>
          <speciesReference constant="true" species="M_cpd00159_e0" stoichiometry="1" />
        </listOfReactants>
      </reaction>
      <reaction fast="false" id="R_EX_cpd11640_e0" name="EX_H2_e0" reversible="false" fbc:lowerFluxBound="cobra_0_bound" fbc:upperFluxBound="cobra_default_ub">
        <listOfReactants>
          <speciesReference constant="true" species="M_cpd11640_e0" stoichiometry="1" />
        </listOfReactants>
      </reaction>
      <reaction fast="false" id="R_EX_cpd00020_e0" name="EX_Pyruvate_e0" reversible="false" fbc:lowerFluxBound="cobra_0_bound" fbc:upperFluxBound="cobra_default_ub">
        <listOfReactants>
          <speciesReference constant="true" species="M_cpd00020_e0" stoichiometry="1" />
        </listOfReactants>
      </reaction>
      <reaction fast="false" id="R_EX_cpd00036_e0" name="EX_Succinate_e0" reversible="false" fbc:lowerFluxBound="cobra_0_bound" fbc:upperFluxBound="cobra_default_ub">
        <listOfReactants>
          <speciesReference constant="true" species="M_cpd00036_e0" stoichiometry="1" />
        </listOfReactants>
      </reaction>
      <reaction fast="false" id="R_EX_cpd00130_e0" name="EX_L_Malate_e0" reversible="false" fbc:lowerFluxBound="cobra_0_bound" fbc:upperFluxBound="cobra_default_ub">
        <listOfReactants>
          <speciesReference constant="true" species="M_cpd00130_e0" stoichiometry="1" />
        </listOfReactants>
      </reaction>
      <reaction fast="false" id="R_EX_cpd01949_e0" name="EX_S_S_2_3_Butanediol_e0" reversible="false" fbc:lowerFluxBound="cobra_0_bound" fbc:upperFluxBound="cobra_default_ub">
        <listOfReactants>
          <speciesReference constant="true" species="M_cpd01949_e0" stoichiometry="1" />
        </listOfReactants>
      </reaction>
      <reaction fast="false" id="R_EX_cpd01947_e0" name="EX_BDOH_e0" reversible="false" fbc:lowerFluxBound="cobra_0_bound" fbc:upperFluxBound="cobra_default_ub">
        <listOfReactants>
          <speciesReference constant="true" species="M_cpd01947_e0" stoichiometry="1" />
        </listOfReactants>
      </reaction>
      <reaction fast="false" id="R_EX_cpd01293_e0" name="EX_5_Oxoproline_e0" reversible="false" fbc:lowerFluxBound="cobra_0_bound" fbc:upperFluxBound="cobra_default_ub">
        <listOfReactants>
          <speciesReference constant="true" species="M_cpd01293_e0" stoichiometry="1" />
        </listOfReactants>
      </reaction>
      <reaction fast="false" id="R_EX_cpd10408_e0" name="EX_Isobutyl_alcohol_e0" reversible="false" fbc:lowerFluxBound="cobra_0_bound" fbc:upperFluxBound="cobra_default_ub">
        <listOfReactants>
          <speciesReference constant="true" species="M_cpd10408_e0" stoichiometry="1" />
        </listOfReactants>
      </reaction>
      <reaction fast="false" id="R_EX_cpd00106_e0" name="EX_Fumarate_e0" reversible="false" fbc:lowerFluxBound="cobra_0_bound" fbc:upperFluxBound="cobra_default_ub">
        <listOfReactants>
          <speciesReference constant="true" species="M_cpd00106_e0" stoichiometry="1" />
        </listOfReactants>
      </reaction>
      <reaction fast="false" id="R_EX_cpd00306_e0" name="EX_Xylitol_e0" reversible="false" fbc:lowerFluxBound="cobra_0_bound" fbc:upperFluxBound="cobra_default_ub">
        <listOfReactants>
          <speciesReference constant="true" species="M_cpd00306_e0" stoichiometry="1" />
        </listOfReactants>
      </reaction>
      <reaction fast="false" id="R_EX_cpd00644_e0" name="EX_PAN_e0" reversible="true" fbc:lowerFluxBound="cobra_default_lb" fbc:upperFluxBound="cobra_default_ub">
        <listOfReactants>
          <speciesReference constant="true" species="M_cpd00644_e0" stoichiometry="1" />
        </listOfReactants>
      </reaction>
      <reaction fast="false" id="R_EX_cpd00363_e0" name="EX_Ethanol_e0" reversible="false" fbc:lowerFluxBound="cobra_0_bound" fbc:upperFluxBound="cobra_default_ub">
        <listOfReactants>
          <speciesReference constant="true" species="M_cpd00363_e0" stoichiometry="1" />
        </listOfReactants>
      </reaction>
      <reaction fast="false" id="R_EX_cpd00971_e0" name="EX_Na_plus__e0" reversible="true" fbc:lowerFluxBound="cobra_default_lb" fbc:upperFluxBound="cobra_default_ub">
        <listOfReactants>
          <speciesReference constant="true" species="M_cpd00971_e0" stoichiometry="1" />
        </listOfReactants>
      </reaction>
      <reaction fast="false" id="R_EX_cpd11416_c0" name="EX_Biomass_c0" reversible="false" fbc:lowerFluxBound="cobra_0_bound" fbc:upperFluxBound="cobra_default_ub">
        <listOfReactants>
          <speciesReference constant="true" species="M_cpd11416_c0" stoichiometry="1" />
        </listOfReactants>
      </reaction>
      <reaction fast="false" id="R_EX_glceq_e0" metaid="R_EX_glceq_e0" name="Glucose equivalents exchange" reversible="true" sboTerm="SBO:0000627" fbc:lowerFluxBound="cobra_default_lb" fbc:upperFluxBound="cobra_default_ub">
        <sbml:annotation>
          <rdf:RDF>
            <rdf:Description rdf:about="#R_EX_glceq_e0">
              <bqbiol:is>
                <rdf:Bag />
              </bqbiol:is>
            </rdf:Description>
          </rdf:RDF>
        </sbml:annotation>
        <listOfReactants>
          <speciesReference constant="true" species="M_glceq_e0" stoichiometry="1" />
        </listOfReactants>
      </reaction>
      <reaction fast="false" id="R_GLCEQ3_c0" name="Glucose equivaletn conversion n=3" reversible="false" fbc:lowerFluxBound="cobra_0_bound" fbc:upperFluxBound="cobra_default_ub">
        <listOfReactants>
          <speciesReference constant="true" species="M_glceq_e0" stoichiometry="3" />
        </listOfReactants>
        <listOfProducts>
          <speciesReference constant="true" species="M_cpd00001_e0" stoichiometry="2" />
          <speciesReference constant="true" species="M_cpd03721_e0" stoichiometry="1" />
        </listOfProducts>
      </reaction>
      <reaction fast="false" id="R_GLCEQ4_c0" name="Glucose equivaletn conversion n=4" reversible="false" fbc:lowerFluxBound="cobra_0_bound" fbc:upperFluxBound="cobra_default_ub">
        <listOfReactants>
          <speciesReference constant="true" species="M_glceq_e0" stoichiometry="4" />
        </listOfReactants>
        <listOfProducts>
          <speciesReference constant="true" species="M_cpd00001_e0" stoichiometry="3" />
          <speciesReference constant="true" species="M_cpd01376_e0" stoichiometry="1" />
        </listOfProducts>
      </reaction>
      <reaction fast="false" id="R_GLCEQ5_c0" name="Glucose equivaletn conversion n=5" reversible="false" fbc:lowerFluxBound="cobra_0_bound" fbc:upperFluxBound="cobra_default_ub">
        <listOfReactants>
          <speciesReference constant="true" species="M_glceq_e0" stoichiometry="5" />
        </listOfReactants>
        <listOfProducts>
          <speciesReference constant="true" species="M_cpd00001_e0" stoichiometry="4" />
          <speciesReference constant="true" species="M_cpd03720_e0" stoichiometry="1" />
        </listOfProducts>
      </reaction>
      <reaction fast="false" id="R_GLCEQ6_c0" name="Glucose equivaletn conversion n=6" reversible="false" fbc:lowerFluxBound="cobra_0_bound" fbc:upperFluxBound="cobra_default_ub">
        <listOfReactants>
          <speciesReference constant="true" species="M_glceq_e0" stoichiometry="6" />
        </listOfReactants>
        <listOfProducts>
          <speciesReference constant="true" species="M_cpd00001_e0" stoichiometry="5" />
          <speciesReference constant="true" species="M_cpd03719_e0" stoichiometry="1" />
        </listOfProducts>
      </reaction>
    </listOfReactions>
  </model>
</sbml>
```
