## Supplementary Material SM1 for "Development of a genome-scale metabolic model of *Clostridium thermocellum* and its applications for integration of multi-omics datasets and strain design": iCBI665_v4_bigg.json

```
{
"metabolites":[
{
"id":"pi_c",
"name":"Phosphate_c0",
"compartment":"c0",
"charge":-2
},
{
"id":"h_e",
"name":"H_plus__e0",
"compartment":"e0",
"charge":1
},
{
"id":"h2o_c",
"name":"H2O_c0",
"compartment":"c0",
"charge":0
},
{
"id":"ppi_c",
"name":"PPi_c0",
"compartment":"c0",
"charge":-3
},
{
"id":"h_c",
"name":"H_plus__c0",
"compartment":"c0",
"charge":1
},
{
"id":"co2_c",
"name":"CO2_c0",
"compartment":"c0",
"charge":0
},
{
"id":"alac__S_c",
"name":"ALCTT_c0",
"compartment":"c0",
"charge":-1
},
{
"id":"pyr_c",
"name":"Pyruvate_c0",
"compartment":"c0",
"charge":-1
},
{
"id":"2ahethmpp_c",
"name":"2_Hydroxyethyl_ThPP_c0",
"compartment":"c0",
"charge":-2
},
{
"id":"thmpp_c",
"name":"TPP_c0",
"compartment":"c0",
"charge":-2
},
{
"id":"fdxr_42_c",
"name":"Reducedferredoxin_c0",
"compartment":"c0",
"charge":4
},
{
"id":"h2_c",
"name":"H2_c0",
"compartment":"c0",
"charge":0
},
{
"id":"fdxo_42_c",
"name":"Oxidizedferredoxin_c0",
"compartment":"c0",
"charge":6
},
{
"id":"chtbs_c",
"name":"Chitobiose_c0",
"compartment":"c0",
"charge":0
},
{
"id":"acgam_c",
"name":"N_Acetyl_D_glucosamine_c0",
"compartment":"c0",
"charge":0
},
{
"id":"cellb_c",
"name":"CELB_c0",
"compartment":"c0",
"charge":0
},
{
"id":"glc__D_c",
"name":"D_Glucose_c0",
"compartment":"c0",
"charge":0
},
{
"id":"5aop_c",
"name":"5_Aminolevulinate_c0",
"compartment":"c0",
"charge":0
},
{
"id":"ppbng_c",
"name":"Porphobilinogen_c0",
"compartment":"c0",
"charge":-1
},
{
"id":"nh4_c",
"name":"NH3_c0",
"compartment":"c0",
"charge":1
},
{
"id":"hmbil_c",
"name":"Hydroxymethylbilane_c0",
"compartment":"c0",
"charge":-8
},
{
"id":"atp_c",
"name":"ATP_c0",
"compartment":"c0",
"charge":-4
},
{
"id":"adp_c",
"name":"ADP_c0",
"compartment":"c0",
"charge":-3
},
{
"id":"nad_c",
"name":"NAD_c0",
"compartment":"c0",
"charge":-1
},
{
"id":"glu__L_c",
"name":"L_Glutamate_c0",
"compartment":"c0",
"charge":-1
},
{
"id":"nadh_c",
"name":"NADH_c0",
"compartment":"c0",
"charge":-2
},
{
"id":"akg_c",
"name":"2_Oxoglutarate_c0",
"compartment":"c0",
"charge":-2
},
{
"id":"gln__L_c",
"name":"L_Glutamine_c0",
"compartment":"c0",
"charge":0
},
{
"id":"nadp_c",
"name":"NADP_c0",
"compartment":"c0",
"charge":-3
},
{
"id":"nadph_c",
"name":"NADPH_c0",
"compartment":"c0",
"charge":-4
},
{
"id":"amp_c",
"name":"AMP_c0",
"compartment":"c0",
"charge":-2
},
{
"id":"dpcoa_c",
"name":"Dephospho_CoA_c0",
"compartment":"c0",
"charge":-2
},
{
"id":"coa_c",
"name":"CoA_c0",
"compartment":"c0",
"charge":-4
},
{
"id":"urea_c",
"name":"Urea_c0",
"compartment":"c0",
"charge":0
},
{
"id":"nmn_c",
"name":"Nicotinamide_ribonucleotide_c0",
"compartment":"c0",
"charge":-1
},
{
"id":"ham_c",
"name":"Hydroxylamine_c0",
"compartment":"c0",
"charge":0
},
{
"id":"udp_c",
"name":"UDP_c0",
"compartment":"c0",
"charge":-3
},
{
"id":"utp_c",
"name":"UTP_c0",
"compartment":"c0",
"charge":-4
},
{
"id":"ump_c",
"name":"UMP_c0",
"compartment":"c0",
"charge":-2
},
{
"id":"fmn_c",
"name":"FMN_c0",
"compartment":"c0",
"charge":-3
},
{
"id":"fad_c",
"name":"FAD_c0",
"compartment":"c0",
"charge":-2
},
{
"id":"met__L_c",
"name":"L_Methionine_c0",
"compartment":"c0",
"charge":0
},
{
"id":"amet_c",
"name":"S_Adenosyl_L_methionine_c0",
"compartment":"c0",
"charge":1
},
{
"id":"adn_c",
"name":"Adenosine_c0",
"compartment":"c0",
"charge":0
},
{
"id":"pap_c",
"name":"Adenosine_3_5_bisphosphate_c0",
"compartment":"c0",
"charge":-4
},
{
"id":"prpp_c",
"name":"PRPP_c0",
"compartment":"c0",
"charge":-4
},
{
"id":"ade_c",
"name":"Adenine_c0",
"compartment":"c0",
"charge":0
},
{
"id":"ahcys_c",
"name":"S_Adenosyl_homocysteine_c0",
"compartment":"c0",
"charge":0
},
{
"id":"hcys__L_c",
"name":"Homocysteine_c0",
"compartment":"c0",
"charge":0
},
{
"id":"pep_c",
"name":"Phosphoenolpyruvate_c0",
"compartment":"c0",
"charge":-3
},
{
"id":"accoa_c",
"name":"Acetyl_CoA_c0",
"compartment":"c0",
"charge":-4
},
{
"id":"for_c",
"name":"Formate_c0",
"compartment":"c0",
"charge":-1
},
{
"id":"mal__L_c",
"name":"L_Malate_c0",
"compartment":"c0",
"charge":-2
},
{
"id":"acald_c",
"name":"Acetaldehyde_c0",
"compartment":"c0",
"charge":0
},
{
"id":"actp_c",
"name":"Acetylphosphate_c0",
"compartment":"c0",
"charge":-2
},
{
"id":"ac_c",
"name":"Acetate_c0",
"compartment":"c0",
"charge":-1
},
{
"id":"cpd03566_c",
"name":"Acetyl_adenylate_c0",
"compartment":"c0",
"charge":-1
},
{
"id":"glu5p_c",
"name":"L_Glutamyl_5_phosphate_c0",
"compartment":"c0",
"charge":-2
},
{
"id":"5oxpro_c",
"name":"5_Oxoproline_c0",
"compartment":"c0",
"charge":-1
},
{
"id":"dnad_c",
"name":"Deamido_NAD_c0",
"compartment":"c0",
"charge":-2
},
{
"id":"ala__L_c",
"name":"L_Alanine_c0",
"compartment":"c0",
"charge":0
},
{
"id":"acglu_c",
"name":"N_Acetyl_L_glutamate_c0",
"compartment":"c0",
"charge":-2
},
{
"id":"icit_c",
"name":"Isocitrate_c0",
"compartment":"c0",
"charge":-3
},
{
"id":"oxasucc_c",
"name":"Oxalosuccinate_c0",
"compartment":"c0",
"charge":-3
},
{
"id":"g1p_c",
"name":"Glucose_1_phosphate_c0",
"compartment":"c0",
"charge":-2
},
{
"id":"udpg_c",
"name":"UDP_glucose_c0",
"compartment":"c0",
"charge":-2
},
{
"id":"g6p_c",
"name":"D_glucose_6_phosphate_c0",
"compartment":"c0",
"charge":-2
},
{
"id":"gdp_c",
"name":"GDP_c0",
"compartment":"c0",
"charge":-3
},
{
"id":"gtp_c",
"name":"GTP_c0",
"compartment":"c0",
"charge":-4
},
{
"id":"gmp_c",
"name":"GMP_c0",
"compartment":"c0",
"charge":-2
},
{
"id":"ppgpp_c",
"name":"Guanosine_3_5_bisdiphosphate_c0",
"compartment":"c0",
"charge":-5
},
{
"id":"oaa_c",
"name":"Oxaloacetate_c0",
"compartment":"c0",
"charge":-2
},
{
"id":"cit_c",
"name":"Citrate_c0",
"compartment":"c0",
"charge":-3
},
{
"id":"asp__L_c",
"name":"L_Aspartate_c0",
"compartment":"c0",
"charge":-1
},
{
"id":"glx_c",
"name":"Glyoxalate_c0",
"compartment":"c0",
"charge":-1
},
{
"id":"gly_c",
"name":"Glycine_c0",
"compartment":"c0",
"charge":0
},
{
"id":"2aobut_c",
"name":"L_2_Amino_acetoacetate_c0",
"compartment":"c0",
"charge":0
},
{
"id":"ala__D_c",
"name":"D_Alanine_c0",
"compartment":"c0",
"charge":0
},
{
"id":"uacgam_c",
"name":"UDP_N_acetylglucosamine_c0",
"compartment":"c0",
"charge":-2
},
{
"id":"acmana_c",
"name":"N_Acetyl_D_mannosamine_c0",
"compartment":"c0",
"charge":0
},
{
"id":"acgam1p_c",
"name":"N_Acetyl_D_glucosamine1_phosphate_c0",
"compartment":"c0",
"charge":-2
},
{
"id":"udpacgal_c",
"name":"UDP_N_acetyl_D_galactosamine_c0",
"compartment":"c0",
"charge":-2
},
{
"id":"uacmam_c",
"name":"UDP_N_acetyl_D_mannosamine_c0",
"compartment":"c0",
"charge":-2
},
{
"id":"25drapp_c",
"name":"2_5_Diamino_6_5_phosphoribosylamino_4_pyrimidineone_c0",
"compartment":"c0",
"charge":-2
},
{
"id":"cpd03518_c",
"name":"Formamidopyrimidine_nucleoside_triphosphate_c0",
"compartment":"c0",
"charge":-4
},
{
"id":"gdptp_c",
"name":"Guanosine_5_triphosphate_3_diphosphate_c0",
"compartment":"c0",
"charge":-6
},
{
"id":"26dap__M_c",
"name":"meso_2_6_Diaminopimelate_c0",
"compartment":"c0",
"charge":0
},
{
"id":"lys__L_c",
"name":"L_Lysine_c0",
"compartment":"c0",
"charge":1
},
{
"id":"15dap_c",
"name":"Cadaverine_c0",
"compartment":"c0",
"charge":2
},
{
"id":"4h2oglt_c",
"name":"4_Hydroxy_2_oxoglutarate_c0",
"compartment":"c0",
"charge":-2
},
{
"id":"4pasp_c",
"name":"4_Phospho_L_aspartate_c0",
"compartment":"c0",
"charge":-2
},
{
"id":"asn__L_c",
"name":"L_Asparagine_c0",
"compartment":"c0",
"charge":0
},
{
"id":"ala_B_c",
"name":"beta_Alanine_c0",
"compartment":"c0",
"charge":0
},
{
"id":"aps_c",
"name":"APS_c0",
"compartment":"c0",
"charge":-2
},
{
"id":"paps_c",
"name":"3_phosphoadenylylsulfate_c0",
"compartment":"c0",
"charge":-4
},
{
"id":"cmp_c",
"name":"CMP_c0",
"compartment":"c0",
"charge":-2
},
{
"id":"cytd_c",
"name":"Cytidine_c0",
"compartment":"c0",
"charge":0
},
{
"id":"cdp_c",
"name":"CDP_c0",
"compartment":"c0",
"charge":-3
},
{
"id":"so4_c",
"name":"Sulfate_c0",
"compartment":"c0",
"charge":-2
},
{
"id":"ribflv_c",
"name":"Riboflavin_c0",
"compartment":"c0",
"charge":-1
},
{
"id":"ctp_c",
"name":"CTP_c0",
"compartment":"c0",
"charge":-4
},
{
"id":"cbp_c",
"name":"Carbamoylphosphate_c0",
"compartment":"c0",
"charge":-2
},
{
"id":"pser__L_c",
"name":"phosphoserine_c0",
"compartment":"c0",
"charge":-2
},
{
"id":"ser__L_c",
"name":"L_Serine_c0",
"compartment":"c0",
"charge":0
},
{
"id":"hpyr_c",
"name":"Hydroxypyruvate_c0",
"compartment":"c0",
"charge":-1
},
{
"id":"acser_c",
"name":"O_Acetyl_L_serine_c0",
"compartment":"c0",
"charge":0
},
{
"id":"thmmp_c",
"name":"Thiamine_phosphate_c0",
"compartment":"c0",
"charge":-2
},
{
"id":"thmtp_c",
"name":"Thiamin_triphosphate_c0",
"compartment":"c0",
"charge":-3
},
{
"id":"thm_c",
"name":"Thiamin_c0",
"compartment":"c0",
"charge":1
},
{
"id":"2pg_c",
"name":"2_Phospho_D_glycerate_c0",
"compartment":"c0",
"charge":-3
},
{
"id":"uaccg_c",
"name":"UDP_N_acetylglucosamine_enolpyruvate_c0",
"compartment":"c0",
"charge":-3
},
{
"id":"indole_c",
"name":"indol_c0",
"compartment":"c0",
"charge":0
},
{
"id":"trp__L_c",
"name":"L_Tryptophan_c0",
"compartment":"c0",
"charge":0
},
{
"id":"Largn_c",
"name":"Pretyrosine_c0",
"compartment":"c0",
"charge":-1
},
{
"id":"phe__L_c",
"name":"L_Phenylalanine_c0",
"compartment":"c0",
"charge":0
},
{
"id":"phpyr_c",
"name":"Phenylpyruvate_c0",
"compartment":"c0",
"charge":-1
},
{
"id":"lac__L_c",
"name":"L_Lactate_c0",
"compartment":"c0",
"charge":-1
},
{
"id":"glyclt_c",
"name":"Glycolate_c0",
"compartment":"c0",
"charge":-1
},
{
"id":"itp_c",
"name":"ITP_c0",
"compartment":"c0",
"charge":-4
},
{
"id":"imp_c",
"name":"IMP_c0",
"compartment":"c0",
"charge":-2
},
{
"id":"idp_c",
"name":"IDP_c0",
"compartment":"c0",
"charge":-3
},
{
"id":"tyr__L_c",
"name":"L_Tyrosine_c0",
"compartment":"c0",
"charge":0
},
{
"id":"34hpp_c",
"name":"p_hydroxyphenylpyruvate_c0",
"compartment":"c0",
"charge":-1
},
{
"id":"malcoa_c",
"name":"Malonyl_CoA_c0",
"compartment":"c0",
"charge":-5
},
{
"id":"etoh_c",
"name":"Ethanol_c0",
"compartment":"c0",
"charge":0
},
{
"id":"gam6p_c",
"name":"D_Glucosamine_phosphate_c0",
"compartment":"c0",
"charge":-1
},
{
"id":"f6p_B_c",
"name":"D_fructose_6_phosphate_c0",
"compartment":"c0",
"charge":-2
},
{
"id":"cys__L_c",
"name":"L_Cysteine_c0",
"compartment":"c0",
"charge":0
},
{
"id":"h2s_c",
"name":"H2S_c0",
"compartment":"c0",
"charge":-1
},
{
"id":"glyc3p_c",
"name":"Glycerol_3_phosphate_c0",
"compartment":"c0",
"charge":-2
},
{
"id":"dhap_c",
"name":"Glycerone_phosphate_c0",
"compartment":"c0",
"charge":-2
},
{
"id":"glyc_c",
"name":"Glycerol_c0",
"compartment":"c0",
"charge":0
},
{
"id":"so3_c",
"name":"Sulfite_c0",
"compartment":"c0",
"charge":-2
},
{
"id":"fru_c",
"name":"D_Fructose_c0",
"compartment":"c0",
"charge":0
},
{
"id":"sbt__D_c",
"name":"Sorbitol_c0",
"compartment":"c0",
"charge":0
},
{
"id":"man1p_c",
"name":"D_Mannose1_phosphate_c0",
"compartment":"c0",
"charge":-2
},
{
"id":"gdpmann_c",
"name":"GDP_mannose_c0",
"compartment":"c0",
"charge":-2
},
{
"id":"mercppyr_c",
"name":"Mercaptopyruvate_c0",
"compartment":"c0",
"charge":-1
},
{
"id":"cgly_c",
"name":"Cys_Gly_c0",
"compartment":"c0",
"charge":0
},
{
"id":"aproa_c",
"name":"3_Aminopropanal_c0",
"compartment":"c0",
"charge":1
},
{
"id":"ppcoa_c",
"name":"Propionyl_CoA_c0",
"compartment":"c0",
"charge":-4
},
{
"id":"mmcoa__S_c",
"name":"D_methylmalonyl_CoA_c0",
"compartment":"c0",
"charge":-5
},
{
"id":"6doer_c",
"name":"6doer_c0",
"compartment":"c0",
"charge":0
},
{
"id":"ppap_c",
"name":"Propionyl_phosphate_c0",
"compartment":"c0",
"charge":-2
},
{
"id":"cpd03560_c",
"name":"Propionyladenylate_c0",
"compartment":"c0",
"charge":-1
},
{
"id":"2mcit_c",
"name":"2_Methylcitrate_c0",
"compartment":"c0",
"charge":-3
},
{
"id":"thf_c",
"name":"Tetrahydrofolate_c0",
"compartment":"c0",
"charge":-2
},
{
"id":"dhf_c",
"name":"Dihydrofolate_c0",
"compartment":"c0",
"charge":-2
},
{
"id":"fol_c",
"name":"Folate_c0",
"compartment":"c0",
"charge":-2
},
{
"id":"thfyglu_c",
"name":"THF_L_glutamate_c0",
"compartment":"c0",
"charge":-3
},
{
"id":"10fthf_c",
"name":"10_Formyltetrahydrofolate_c0",
"compartment":"c0",
"charge":-2
},
{
"id":"mlthf_c",
"name":"5_10_Methylenetetrahydrofolate_c0",
"compartment":"c0",
"charge":-2
},
{
"id":"5mthf_c",
"name":"5_Methyltetrahydrofolate_c0",
"compartment":"c0",
"charge":-2
},
{
"id":"adpglc_c",
"name":"ADPglucose_c0",
"compartment":"c0",
"charge":-2
},
{
"id":"cdpglc_c",
"name":"CDP_glucose_c0",
"compartment":"c0",
"charge":-2
},
{
"id":"uri_c",
"name":"Uridine_c0",
"compartment":"c0",
"charge":0
},
{
"id":"ura_c",
"name":"Uracil_c0",
"compartment":"c0",
"charge":0
},
{
"id":"chor_c",
"name":"Chorismate_c0",
"compartment":"c0",
"charge":-2
},
{
"id":"anth_c",
"name":"Anthranilate_c0",
"compartment":"c0",
"charge":-1
},
{
"id":"2obut_c",
"name":"2_Oxobutyrate_c0",
"compartment":"c0",
"charge":-1
},
{
"id":"r3mmal_c",
"name":"D_erythro_3_Methylmalate_c0",
"compartment":"c0",
"charge":-2
},
{
"id":"suchms_c",
"name":"O_Succinyl_L_homoserine_c0",
"compartment":"c0",
"charge":-1
},
{
"id":"succ_c",
"name":"Succinate_c0",
"compartment":"c0",
"charge":-2
},
{
"id":"2hb_c",
"name":"2_Hydroxybutyrate_c0",
"compartment":"c0",
"charge":-1
},
{
"id":"cyst_L_c",
"name":"Cystathionine_c0",
"compartment":"c0",
"charge":0
},
{
"id":"dolp_c",
"name":"Dolichyl_phosphate_c0",
"compartment":"c0",
"charge":0
},
{
"id":"dolmanp_c",
"name":"Dolichyl_phosphate_D_mannose_c0",
"compartment":"c0",
"charge":-1
},
{
"id":"g3p_c",
"name":"Glyceraldehyde3_phosphate_c0",
"compartment":"c0",
"charge":-2
},
{
"id":"mthgxl_c",
"name":"2_Oxopropanal_c0",
"compartment":"c0",
"charge":0
},
{
"id":"r5p_c",
"name":"ribose_5_phosphate_c0",
"compartment":"c0",
"charge":-2
},
{
"id":"adprib_c",
"name":"ADPribose_c0",
"compartment":"c0",
"charge":-2
},
{
"id":"ru5p__D_c",
"name":"D_Ribulose5_phosphate_c0",
"compartment":"c0",
"charge":-2
},
{
"id":"r1p_c",
"name":"Ribose_1_phosphate_c0",
"compartment":"c0",
"charge":-2
},
{
"id":"13dpg_c",
"name":"1_3_Bisphospho_D_glycerate_c0",
"compartment":"c0",
"charge":-4
},
{
"id":"2dr5p_c",
"name":"deoxyribose_5_phosphate_c0",
"compartment":"c0",
"charge":-2
},
{
"id":"tagdp__D_c",
"name":"D_Tagatose_1_6_biphosphate_c0",
"compartment":"c0",
"charge":-4
},
{
"id":"prbatp_c",
"name":"Phosphoribosyl_ATP_c0",
"compartment":"c0",
"charge":-5
},
{
"id":"pram_c",
"name":"5_Phosphoribosylamine_c0",
"compartment":"c0",
"charge":-1
},
{
"id":"pran_c",
"name":"N_5_phosphoribosyl_anthranilate_c0",
"compartment":"c0",
"charge":-3
},
{
"id":"btn_c",
"name":"BIOT_c0",
"compartment":"c0",
"charge":-1
},
{
"id":"btamp_c",
"name":"Biotinyl_5_AMP_c0",
"compartment":"c0",
"charge":-1
},
{
"id":"fum_c",
"name":"Fumarate_c0",
"compartment":"c0",
"charge":-2
},
{
"id":"dcamp_c",
"name":"Adenylosuccinate_c0",
"compartment":"c0",
"charge":-4
},
{
"id":"argsuc_c",
"name":"L_Argininosuccinate_c0",
"compartment":"c0",
"charge":-1
},
{
"id":"arg__L_c",
"name":"L_Arginine_c0",
"compartment":"c0",
"charge":1
},
{
"id":"leu__L_c",
"name":"L_Leucine_c0",
"compartment":"c0",
"charge":0
},
{
"id":"4mop_c",
"name":"4MOP_c0",
"compartment":"c0",
"charge":-1
},
{
"id":"acnam_c",
"name":"Neu5Ac_c0",
"compartment":"c0",
"charge":-1
},
{
"id":"cmpacna_c",
"name":"CMP_N_acetylneuraminate_c0",
"compartment":"c0",
"charge":-2
},
{
"id":"dmpp_c",
"name":"DMAPP_c0",
"compartment":"c0",
"charge":-3
},
{
"id":"trna_c",
"name":"tRNA_c0",
"compartment":"c0",
"charge":0
},
{
"id":"6ipadtrna_c",
"name":"6ipadtrna_c0",
"compartment":"c0",
"charge":0
},
{
"id":"ins_c",
"name":"Inosine_c0",
"compartment":"c0",
"charge":0
},
{
"id":"fprica_c",
"name":"FAICAR_c0",
"compartment":"c0",
"charge":-2
},
{
"id":"xmp_c",
"name":"XMP_c0",
"compartment":"c0",
"charge":-2
},
{
"id":"dadp_c",
"name":"dADP_c0",
"compartment":"c0",
"charge":-3
},
{
"id":"datp_c",
"name":"dATP_c0",
"compartment":"c0",
"charge":-4
},
{
"id":"diala__L_c",
"name":"Ala_Ala_c0",
"compartment":"c0",
"charge":0
},
{
"id":"agm_c",
"name":"Agmatine_c0",
"compartment":"c0",
"charge":2
},
{
"id":"ptrc_c",
"name":"Putrescine_c0",
"compartment":"c0",
"charge":2
},
{
"id":"cpd01324_c",
"name":"L_Histidinal_c0",
"compartment":"c0",
"charge":1
},
{
"id":"his__L_c",
"name":"L_Histidine_c0",
"compartment":"c0",
"charge":0
},
{
"id":"carn_c",
"name":"L_Carnosine_c0",
"compartment":"c0",
"charge":0
},
{
"id":"btal_c",
"name":"Butanal_c0",
"compartment":"c0",
"charge":0
},
{
"id":"btcoa_c",
"name":"Butyryl_CoA_c0",
"compartment":"c0",
"charge":-4
},
{
"id":"succoa_c",
"name":"Succinyl_CoA_c0",
"compartment":"c0",
"charge":-5
},
{
"id":"23dhmb_c",
"name":"2_3_Dihydroxy_isovalerate_c0",
"compartment":"c0",
"charge":-1
},
{
"id":"3mob_c",
"name":"3_Methyl_2_oxobutanoate_c0",
"compartment":"c0",
"charge":-1
},
{
"id":"3c3hmp_c",
"name":"2_Isopropylmalate_c0",
"compartment":"c0",
"charge":-2
},
{
"id":"val__L_c",
"name":"L_Valine_c0",
"compartment":"c0",
"charge":0
},
{
"id":"methf_c",
"name":"5_10_Methenyltetrahydrofolate_c0",
"compartment":"c0",
"charge":-2
},
{
"id":"2dhp_c",
"name":"2_Dehydropantoate_c0",
"compartment":"c0",
"charge":-1
},
{
"id":"gsn_c",
"name":"Guanosine_c0",
"compartment":"c0",
"charge":0
},
{
"id":"gua_c",
"name":"Guanine_c0",
"compartment":"c0",
"charge":0
},
{
"id":"pro__L_c",
"name":"L_Proline_c0",
"compartment":"c0",
"charge":0
},
{
"id":"1pyr5c_c",
"name":"1_Pyrroline_5_carboxylate_c0",
"compartment":"c0",
"charge":-1
},
{
"id":"hdca_c",
"name":"Palmitate_c0",
"compartment":"c0",
"charge":-1
},
{
"id":"pmtcoa_c",
"name":"Palmitoyl_CoA_c0",
"compartment":"c0",
"charge":-4
},
{
"id":"achms_c",
"name":"O_Acetyl_L_homoserine_c0",
"compartment":"c0",
"charge":0
},
{
"id":"pphn_c",
"name":"Prephenate_c0",
"compartment":"c0",
"charge":-2
},
{
"id":"udpglcur_c",
"name":"UDPglucuronate_c0",
"compartment":"c0",
"charge":-3
},
{
"id":"cpd01556_c",
"name":"UDP_L_iduronate_c0",
"compartment":"c0",
"charge":-3
},
{
"id":"glyc__R_c",
"name":"Glycerate_c0",
"compartment":"c0",
"charge":-1
},
{
"id":"cbasp_c",
"name":"N_Carbamoyl_L_aspartate_c0",
"compartment":"c0",
"charge":-2
},
{
"id":"orn__L_c",
"name":"Ornithine_c0",
"compartment":"c0",
"charge":1
},
{
"id":"citr__L_c",
"name":"Citrulline_c0",
"compartment":"c0",
"charge":0
},
{
"id":"5mta_c",
"name":"5_Methylthioadenosine_c0",
"compartment":"c0",
"charge":0
},
{
"id":"5mdr1p_c",
"name":"methylthioribose_1_phosphate_c0",
"compartment":"c0",
"charge":-2
},
{
"id":"bgly_c",
"name":"Hippurate_c0",
"compartment":"c0",
"charge":-1
},
{
"id":"bz_c",
"name":"Benzoate_c0",
"compartment":"c0",
"charge":-1
},
{
"id":"phom_c",
"name":"O_Phospho_L_homoserine_c0",
"compartment":"c0",
"charge":-2
},
{
"id":"thr__L_c",
"name":"L_Threonine_c0",
"compartment":"c0",
"charge":0
},
{
"id":"3pg_c",
"name":"3_Phosphoglycerate_c0",
"compartment":"c0",
"charge":-3
},
{
"id":"3php_c",
"name":"3_Phosphonooxypyruvate_c0",
"compartment":"c0",
"charge":-3
},
{
"id":"xu5p__D_c",
"name":"D_Xylulose5_phosphate_c0",
"compartment":"c0",
"charge":-2
},
{
"id":"2ddglcn_c",
"name":"2_keto_3_deoxygluconate_c0",
"compartment":"c0",
"charge":-1
},
{
"id":"46dh25dohxn_c",
"name":"2_5_Diketo_3_deoxy_D_gluconate_c0",
"compartment":"c0",
"charge":-1
},
{
"id":"damp_c",
"name":"dAMP_c0",
"compartment":"c0",
"charge":-2
},
{
"id":"dtmp_c",
"name":"dTMP_c0",
"compartment":"c0",
"charge":-2
},
{
"id":"thymd_c",
"name":"Thymidine_c0",
"compartment":"c0",
"charge":0
},
{
"id":"ACP_c",
"name":"ACP_c0",
"compartment":"c0",
"charge":-1
},
{
"id":"acACP_c",
"name":"Acetyl_ACP_c0",
"compartment":"c0",
"charge":-1
},
{
"id":"apoACP_c",
"name":"apo_ACP_c0",
"compartment":"c0",
"charge":0
},
{
"id":"malACP_c",
"name":"Malonyl_acyl_carrierprotein__c0",
"compartment":"c0",
"charge":-2
},
{
"id":"xylu__D_c",
"name":"D_Lyxulose_c0",
"compartment":"c0",
"charge":0
},
{
"id":"ipdp_c",
"name":"Isopentenyldiphosphate_c0",
"compartment":"c0",
"charge":-3
},
{
"id":"ggdp_c",
"name":"Geranylgeranyl_diphosphate_c0",
"compartment":"c0",
"charge":-3
},
{
"id":"dcmp_c",
"name":"dCMP_c0",
"compartment":"c0",
"charge":-2
},
{
"id":"dump_c",
"name":"dUMP_c0",
"compartment":"c0",
"charge":-2
},
{
"id":"dcyt_c",
"name":"Deoxycytidine_c0",
"compartment":"c0",
"charge":0
},
{
"id":"dcdp_c",
"name":"dCDP_c0",
"compartment":"c0",
"charge":-3
},
{
"id":"3psme_c",
"name":"5_O__1_Carboxyvinyl_3_phosphoshikimate_c0",
"compartment":"c0",
"charge":-4
},
{
"id":"4adcho_c",
"name":"ADC_c0",
"compartment":"c0",
"charge":-1
},
{
"id":"nac_c",
"name":"Niacin_c0",
"compartment":"c0",
"charge":-1
},
{
"id":"nicrnt_c",
"name":"Nicotinate_ribonucleotide_c0",
"compartment":"c0",
"charge":-2
},
{
"id":"glyald_c",
"name":"D_Glyceraldehyde_c0",
"compartment":"c0",
"charge":0
},
{
"id":"hom__L_c",
"name":"L_Homoserine_c0",
"compartment":"c0",
"charge":0
},
{
"id":"aspsa_c",
"name":"L_Aspartate4_semialdehyde_c0",
"compartment":"c0",
"charge":0
},
{
"id":"cdpdag_BS_c",
"name":"cpd11427_c0",
"compartment":"c0",
"charge":0
},
{
"id":"pgp_EC_c",
"name":"cpd11454_c0",
"compartment":"c0",
"charge":0
},
{
"id":"man6p_c",
"name":"D_mannose_6_phosphate_c0",
"compartment":"c0",
"charge":-2
},
{
"id":"e4p_c",
"name":"D_Erythrose4_phosphate_c0",
"compartment":"c0",
"charge":-2
},
{
"id":"2dda7p_c",
"name":"DAHP_c0",
"compartment":"c0",
"charge":-3
},
{
"id":"dgtp_c",
"name":"dGTP_c0",
"compartment":"c0",
"charge":-4
},
{
"id":"dgmp_c",
"name":"dGMP_c0",
"compartment":"c0",
"charge":-2
},
{
"id":"dgsn_c",
"name":"Deoxyguanosine_c0",
"compartment":"c0",
"charge":0
},
{
"id":"pppi_c",
"name":"Triphosphate_c0",
"compartment":"c0",
"charge":-4
},
{
"id":"dgdp_c",
"name":"dGDP_c0",
"compartment":"c0",
"charge":-3
},
{
"id":"hxan_c",
"name":"HYXN_c0",
"compartment":"c0",
"charge":0
},
{
"id":"dhor__S_c",
"name":"S_Dihydroorotate_c0",
"compartment":"c0",
"charge":-1
},
{
"id":"orot_c",
"name":"Orotate_c0",
"compartment":"c0",
"charge":-1
},
{
"id":"quin_kt_c",
"name":"Quinate_c0",
"compartment":"c0",
"charge":-1
},
{
"id":"3dhq_c",
"name":"5_Dehydroquinate_c0",
"compartment":"c0",
"charge":-1
},
{
"id":"xylt_c",
"name":"Xylitol_c0",
"compartment":"c0",
"charge":0
},
{
"id":"ametam_c",
"name":"S_Adenosylmethioninamine_c0",
"compartment":"c0",
"charge":2
},
{
"id":"spmd_c",
"name":"Spermidine_c0",
"compartment":"c0",
"charge":3
},
{
"id":"caffcoa_c",
"name":"Caffeoyl_CoA_c0",
"compartment":"c0",
"charge":-4
},
{
"id":"ferulcoa_c",
"name":"Feruloyl_CoA_c0",
"compartment":"c0",
"charge":-4
},
{
"id":"2dr1p_c",
"name":"deoxyribose_1_phosphate_c0",
"compartment":"c0",
"charge":-2
},
{
"id":"3hc4coa_c",
"name":"3_Hydroxybutanoyl_CoA_c0",
"compartment":"c0",
"charge":-4
},
{
"id":"aacoa_c",
"name":"Acetoacetyl_CoA_c0",
"compartment":"c0",
"charge":-4
},
{
"id":"hcarn_c",
"name":"Homocarnosine_c0",
"compartment":"c0",
"charge":0
},
{
"id":"4abut_c",
"name":"GABA_c0",
"compartment":"c0",
"charge":0
},
{
"id":"rdxr_c",
"name":"rdxr_c0",
"compartment":"c0",
"charge":2
},
{
"id":"rdxo_c",
"name":"rdxo_c0",
"compartment":"c0",
"charge":3
},
{
"id":"frdp_c",
"name":"Farnesyldiphosphate_c0",
"compartment":"c0",
"charge":-3
},
{
"id":"trdrd_c",
"name":"trdrd_c0",
"compartment":"c0",
"charge":0
},
{
"id":"trdox_c",
"name":"trdox_c0",
"compartment":"c0",
"charge":0
},
{
"id":"dudp_c",
"name":"dUDP_c0",
"compartment":"c0",
"charge":-3
},
{
"id":"dctp_c",
"name":"dCTP_c0",
"compartment":"c0",
"charge":-4
},
{
"id":"dutp_c",
"name":"dUTP_c0",
"compartment":"c0",
"charge":-4
},
{
"id":"pg_SC_c",
"name":"Phosphatidylglycerol_c0",
"compartment":"c0",
"charge":-1
},
{
"id":"clpn_SC_c",
"name":"Cardiolipin_c0",
"compartment":"c0"
},
{
"id":"acgam6p_c",
"name":"N_Acetyl_D_glucosamine_6_phosphate_c0",
"compartment":"c0",
"charge":-2
},
{
"id":"gam1p_c",
"name":"D_Glucosamine1_phosphate_c0",
"compartment":"c0",
"charge":-1
},
{
"id":"fdp_c",
"name":"D_fructose_1_6_bisphosphate_c0",
"compartment":"c0",
"charge":-4
},
{
"id":"dad_2_c",
"name":"Deoxyadenosine_c0",
"compartment":"c0",
"charge":0
},
{
"id":"dtdp_c",
"name":"dTDP_c0",
"compartment":"c0",
"charge":-3
},
{
"id":"dttp_c",
"name":"TTP_c0",
"compartment":"c0",
"charge":-4
},
{
"id":"ile__L_c",
"name":"L_Isoleucine_c0",
"compartment":"c0",
"charge":0
},
{
"id":"3mop_c",
"name":"3MOP_c0",
"compartment":"c0",
"charge":-1
},
{
"id":"dhpt_c",
"name":"Dihydropteroate_c0",
"compartment":"c0",
"charge":-1
},
{
"id":"cinnm_c",
"name":"E_Cinnamate_c0",
"compartment":"c0",
"charge":-1
},
{
"id":"pppn_c",
"name":"Phenylpropanoate_c0",
"compartment":"c0",
"charge":-1
},
{
"id":"fc1p_c",
"name":"L_Fuculose1_phosphate_c0",
"compartment":"c0",
"charge":-2
},
{
"id":"lald__L_c",
"name":"L_Lactaldehyde_c0",
"compartment":"c0",
"charge":0
},
{
"id":"glu1sa_c",
"name":"L_Glutamate1_semialdehyde_c0",
"compartment":"c0",
"charge":0
},
{
"id":"acorn_c",
"name":"N_Acetylornithine_c0",
"compartment":"c0",
"charge":0
},
{
"id":"acg5sa_c",
"name":"2_Acetamido_5_oxopentanoate_c0",
"compartment":"c0",
"charge":-1
},
{
"id":"23dhdp_c",
"name":"Dihydrodipicolinate_c0",
"compartment":"c0",
"charge":-2
},
{
"id":"rnam_c",
"name":"N_Ribosylnicotinamide_c0",
"compartment":"c0",
"charge":1
},
{
"id":"ncam_c",
"name":"Nicotinamide_c0",
"compartment":"c0",
"charge":0
},
{
"id":"nicrns_c",
"name":"Nicotinate_D_ribonucleoside_c0",
"compartment":"c0",
"charge":0
},
{
"id":"csn_c",
"name":"Cytosine_c0",
"compartment":"c0",
"charge":0
},
{
"id":"xtsn_c",
"name":"Xanthosine_c0",
"compartment":"c0",
"charge":0
},
{
"id":"xan_c",
"name":"XAN_c0",
"compartment":"c0",
"charge":0
},
{
"id":"5fthf_c",
"name":"5_Formyltetrahydrofolate_c0",
"compartment":"c0",
"charge":-2
},
{
"id":"3ig3p_c",
"name":"Indoleglycerol_phosphate_c0",
"compartment":"c0",
"charge":-2
},
{
"id":"Lcystin_c",
"name":"L_Cystine_c0",
"compartment":"c0",
"charge":0
},
{
"id":"thcys_c",
"name":"Thiocysteine_c0",
"compartment":"c0",
"charge":0
},
{
"id":"skm_c",
"name":"Shikimate_c0",
"compartment":"c0",
"charge":-1
},
{
"id":"3dhsk_c",
"name":"3_Dehydroshikimate_c0",
"compartment":"c0",
"charge":-1
},
{
"id":"cdp4dh6doglc_c",
"name":"CDP_4_dehydro_6_deoxy_D_glucose_c0",
"compartment":"c0",
"charge":-2
},
{
"id":"Lcyst_c",
"name":"L_Cysteate_c0",
"compartment":"c0",
"charge":-1
},
{
"id":"3spyr_c",
"name":"3_Sulfopyruvate_c0",
"compartment":"c0",
"charge":-2
},
{
"id":"pant__R_c",
"name":"Pantoate_c0",
"compartment":"c0",
"charge":-1
},
{
"id":"pnto__R_c",
"name":"PAN_c0",
"compartment":"c0",
"charge":-1
},
{
"id":"duri_c",
"name":"Deoxyuridine_c0",
"compartment":"c0",
"charge":0
},
{
"id":"pac_c",
"name":"PACT_c0",
"compartment":"c0",
"charge":-1
},
{
"id":"phaccoa_c",
"name":"Phenylacetyl_CoA_c0",
"compartment":"c0",
"charge":-4
},
{
"id":"3sala_c",
"name":"3_Sulfinoalanine_c0",
"compartment":"c0",
"charge":-1
},
{
"id":"3snpyr_c",
"name":"3_Sulfinopyruvate_c0",
"compartment":"c0",
"charge":-2
},
{
"id":"acg5p_c",
"name":"n_acetylglutamyl_phosphate_c0",
"compartment":"c0",
"charge":-3
},
{
"id":"id3acald_c",
"name":"Indoleacetaldehyde_c0",
"compartment":"c0",
"charge":0
},
{
"id":"ind3ac_c",
"name":"Indoleacetate_c0",
"compartment":"c0",
"charge":-1
},
{
"id":"dag_gen_c",
"name":"1_2_Diacyl_sn_glycerol_c0",
"compartment":"c0"
},
{
"id":"3g12dgr_SA2_c",
"name":"Glcbeta1_3acyl2Gro_c0",
"compartment":"c0"
},
{
"id":"xtp_c",
"name":"XTP_c0",
"compartment":"c0",
"charge":-4
},
{
"id":"26dap_LL_c",
"name":"LL_2_6_Diaminopimelate_c0",
"compartment":"c0",
"charge":0
},
{
"id":"din_c",
"name":"Deoxyinosine_c0",
"compartment":"c0",
"charge":0
},
{
"id":"cpd02414_c",
"name":"L_2_Amino_6_oxopimelate_c0",
"compartment":"c0",
"charge":-1
},
{
"id":"glu__D_c",
"name":"D_Glutamate_c0",
"compartment":"c0",
"charge":-1
},
{
"id":"uama_c",
"name":"UDP_N_acetylmuramoyl_L_alanine_c0",
"compartment":"c0",
"charge":-3
},
{
"id":"uamag_c",
"name":"UDP_N_acetylmuramoyl_L_alanyl_D_glutamate_c0",
"compartment":"c0",
"charge":-4
},
{
"id":"ugmd_c",
"name":"UDP_N_acetylmuramoyl_L_alanyl_D_gamma_glutamyl_meso_2_6_diaminopimelate_c0",
"compartment":"c0",
"charge":-4
},
{
"id":"sheme_c",
"name":"Siroheme_c0",
"compartment":"c0",
"charge":-8
},
{
"id":"fe2_c",
"name":"Fe2_plus__c0",
"compartment":"c0",
"charge":2
},
{
"id":"srch_c",
"name":"Sirochlorin_c0",
"compartment":"c0",
"charge":-8
},
{
"id":"sprm_c",
"name":"Spermine_c0",
"compartment":"c0",
"charge":4
},
{
"id":"trnatyr_c",
"name":"tRNATyr_c0",
"compartment":"c0",
"charge":0
},
{
"id":"tyrtrna_c",
"name":"L_Tyrosyl_tRNATyr_c0",
"compartment":"c0",
"charge":0
},
{
"id":"cpd00361_c",
"name":"ACTN_c0",
"compartment":"c0",
"charge":0
},
{
"id":"btd_RR_c",
"name":"BDOH_c0",
"compartment":"c0",
"charge":0
},
{
"id":"ptth_c",
"name":"Pantetheine_c0",
"compartment":"c0",
"charge":0
},
{
"id":"pan4p_c",
"name":"Phosphopantetheine_c0",
"compartment":"c0",
"charge":-2
},
{
"id":"histd_c",
"name":"L_Histidinol_c0",
"compartment":"c0",
"charge":1
},
{
"id":"hisp_c",
"name":"L_histidinol_phosphate_c0",
"compartment":"c0",
"charge":-1
},
{
"id":"4ppan_c",
"name":"4_phosphopantothenate_c0",
"compartment":"c0",
"charge":-3
},
{
"id":"b2coa_c",
"name":"Crotonyl_CoA_c0",
"compartment":"c0",
"charge":-4
},
{
"id":"trnaala_c",
"name":"tRNAAla_c0",
"compartment":"c0",
"charge":0
},
{
"id":"alatrna_c",
"name":"L_Alanyl_tRNA_c0",
"compartment":"c0",
"charge":0
},
{
"id":"cpd00679_c",
"name":"Cephalosporin_C_c0",
"compartment":"c0",
"charge":-1
},
{
"id":"cpd01995_c",
"name":"Deacetylcephalosporin_C_c0",
"compartment":"c0",
"charge":-1
},
{
"id":"4abz_c",
"name":"ABEE_c0",
"compartment":"c0",
"charge":-1
},
{
"id":"6hmhpt_c",
"name":"6_hydroxymethyl_dihydropterin_c0",
"compartment":"c0",
"charge":0
},
{
"id":"6hmhptpp_c",
"name":"2_Amino_4_hydroxy_6_hydroxymethyl_7_8_dihydropteridinediphosphate_c0",
"compartment":"c0",
"charge":-2
},
{
"id":"mercplac_c",
"name":"3_Mercaptolactate_c0",
"compartment":"c0",
"charge":-1
},
{
"id":"13ppd_c",
"name":"1_3_Propanediol_c0",
"compartment":"c0",
"charge":0
},
{
"id":"3hppnl_c",
"name":"3_Hydroxypropanal_c0",
"compartment":"c0",
"charge":0
},
{
"id":"tsul_c",
"name":"H2S2O3_c0",
"compartment":"c0",
"charge":-1
},
{
"id":"selcys_c",
"name":"S_sulfocysteine_c0",
"compartment":"c0",
"charge":-1
},
{
"id":"3hpcoa_c",
"name":"3_Hydroxypropanoyl_CoA_c0",
"compartment":"c0",
"charge":-4
},
{
"id":"3hpp_c",
"name":"Hydracrylic_acid_c0",
"compartment":"c0",
"charge":-1
},
{
"id":"uppg3_c",
"name":"UroporphyrinogenIII_c0",
"compartment":"c0",
"charge":-8
},
{
"id":"dann_c",
"name":"7_8_Diaminononanoate_c0",
"compartment":"c0",
"charge":1
},
{
"id":"dtbt_c",
"name":"Dethiobiotin_c0",
"compartment":"c0",
"charge":-1
},
{
"id":"uamr_c",
"name":"UDP_MurNAc_c0",
"compartment":"c0",
"charge":-3
},
{
"id":"scl_c",
"name":"Sirohydrochlorin_c0",
"compartment":"c0",
"charge":-7
},
{
"id":"pmcoa_c",
"name":"Pimeloyl_CoA_c0",
"compartment":"c0",
"charge":-5
},
{
"id":"8aonn_c",
"name":"8_Amino_7_oxononanoate_c0",
"compartment":"c0",
"charge":0
},
{
"id":"amob_c",
"name":"S_Adenosyl_4_methylthio_2_oxobutanoate_c0",
"compartment":"c0",
"charge":0
},
{
"id":"tag6p__D_c",
"name":"D_Tagatose_6_phosphate_c0",
"compartment":"c0",
"charge":-2
},
{
"id":"imacp_c",
"name":"imidazole_acetol_phosphate_c0",
"compartment":"c0",
"charge":-2
},
{
"id":"4ppcys_c",
"name":"R_4_Phosphopantothenoyl_L_cysteine_c0",
"compartment":"c0",
"charge":-3
},
{
"id":"4tmeabut_c",
"name":"4_Trimethylammoniobutanal_c0",
"compartment":"c0",
"charge":1
},
{
"id":"gbbtn_c",
"name":"gamma_butyrobetaine_c0",
"compartment":"c0",
"charge":0
},
{
"id":"glu5sa_c",
"name":"L_Glutamate5_semialdehyde_c0",
"compartment":"c0",
"charge":0
},
{
"id":"quln_c",
"name":"Quinolinate_c0",
"compartment":"c0",
"charge":-2
},
{
"id":"cpd00947_c",
"name":"LacCer_c0",
"compartment":"c0",
"charge":0
},
{
"id":"gal_c",
"name":"Galactose_c0",
"compartment":"c0",
"charge":0
},
{
"id":"cpd00878_c",
"name":"Glucocerebroside_c0",
"compartment":"c0",
"charge":0
},
{
"id":"cdpdddg_c",
"name":"CDP_4_dehydro_3_6_dideoxy_D_glucose_c0",
"compartment":"c0",
"charge":-2
},
{
"id":"eig3p_c",
"name":"D_erythro_imidazol_glycerol_phosphate_c0",
"compartment":"c0",
"charge":-2
},
{
"id":"5aprbu_c",
"name":"5_Amino_6__5_phosphoribitylaminouracil_c0",
"compartment":"c0",
"charge":-2
},
{
"id":"5apru_c",
"name":"5_Amino_6__5_phosphoribosylaminouracil_c0",
"compartment":"c0",
"charge":-2
},
{
"id":"skm5p_c",
"name":"3_phosphoshikimate_c0",
"compartment":"c0",
"charge":-3
},
{
"id":"dhnpt_c",
"name":"Dihydroneopterin_c0",
"compartment":"c0",
"charge":0
},
{
"id":"gcald_c",
"name":"Glycolaldehyde_c0",
"compartment":"c0",
"charge":0
},
{
"id":"2cpr5p_c",
"name":"1_2_carboxyphenylamino_1_deoxyribulose_5_phosphate_c0",
"compartment":"c0",
"charge":-3
},
{
"id":"didp_c",
"name":"dIDP_c0",
"compartment":"c0",
"charge":-3
},
{
"id":"ditp_c",
"name":"dITP_c0",
"compartment":"c0",
"charge":-4
},
{
"id":"dimp_c",
"name":"dIMP_c0",
"compartment":"c0",
"charge":-2
},
{
"id":"trnaarg_c",
"name":"tRNAArg_c0",
"compartment":"c0",
"charge":0
},
{
"id":"argtrna_c",
"name":"L_Arginyl_tRNA_c0",
"compartment":"c0",
"charge":2
},
{
"id":"trnaasn_c",
"name":"tRNAAsn_c0",
"compartment":"c0",
"charge":0
},
{
"id":"asntrna_c",
"name":"Asn_tRNAAsn_c0",
"compartment":"c0",
"charge":1
},
{
"id":"trnacys_c",
"name":"tRNACys_c0",
"compartment":"c0",
"charge":0
},
{
"id":"cystrna_c",
"name":"L_Cysteinyl_tRNACys_c0",
"compartment":"c0",
"charge":1
},
{
"id":"trnagln_c",
"name":"tRNAGln_c0",
"compartment":"c0",
"charge":0
},
{
"id":"glntrna_c",
"name":"Gln_tRNAGln_c0",
"compartment":"c0",
"charge":1
},
{
"id":"trnagly_c",
"name":"tRNAGly_c0",
"compartment":"c0",
"charge":0
},
{
"id":"glytrna_c",
"name":"Glycyl_tRNAGly_c0",
"compartment":"c0",
"charge":1
},
{
"id":"trnahis_c",
"name":"tRNAHis_c0",
"compartment":"c0",
"charge":0
},
{
"id":"histrna_c",
"name":"L_Histidyl_tRNAHis_c0",
"compartment":"c0",
"charge":1
},
{
"id":"trnaile_c",
"name":"tRNAIle_c0",
"compartment":"c0",
"charge":0
},
{
"id":"iletrna_c",
"name":"L_Isoleucyl_tRNAIle_c0",
"compartment":"c0",
"charge":1
},
{
"id":"trnaleu_c",
"name":"tRNALeu_c0",
"compartment":"c0",
"charge":0
},
{
"id":"leutrna_c",
"name":"L_Leucyl_tRNA_c0",
"compartment":"c0",
"charge":1
},
{
"id":"trnalys_c",
"name":"tRNALys_c0",
"compartment":"c0",
"charge":0
},
{
"id":"lystrna_c",
"name":"L_Lysine_tRNA_Lys_c0",
"compartment":"c0",
"charge":2
},
{
"id":"trnamet_c",
"name":"tRNAMet_c0",
"compartment":"c0",
"charge":0
},
{
"id":"mettrna_c",
"name":"L_Methionyl_tRNA_c0",
"compartment":"c0",
"charge":1
},
{
"id":"trnaphe_c",
"name":"tRNAPhe_c0",
"compartment":"c0",
"charge":0
},
{
"id":"phetrna_c",
"name":"L_Phenylalanyl_tRNAPhe_c0",
"compartment":"c0",
"charge":1
},
{
"id":"trnapro_c",
"name":"tRNAPro_c0",
"compartment":"c0",
"charge":0
},
{
"id":"protrna_c",
"name":"L_Prolyl_tRNAPro_c0",
"compartment":"c0",
"charge":1
},
{
"id":"trnaser_c",
"name":"tRNASer_c0",
"compartment":"c0",
"charge":0
},
{
"id":"sertrna_c",
"name":"L_Seryl_tRNASer_c0",
"compartment":"c0",
"charge":1
},
{
"id":"trnathr_c",
"name":"tRNAThr_c0",
"compartment":"c0",
"charge":0
},
{
"id":"thrtrna_c",
"name":"L_Threonyl_tRNAThr_c0",
"compartment":"c0",
"charge":1
},
{
"id":"trnatrp_c",
"name":"tRNATrp_c0",
"compartment":"c0",
"charge":0
},
{
"id":"trptrna_c",
"name":"L_Tryptophanyl_tRNATrp_c0",
"compartment":"c0",
"charge":1
},
{
"id":"trnaval_c",
"name":"tRNAVal_c0",
"compartment":"c0",
"charge":0
},
{
"id":"valtrna_c",
"name":"L_Valyl_tRNAVal_c0",
"compartment":"c0",
"charge":1
},
{
"id":"mmtsa_c",
"name":"3_Oxo_2_methylpropanoate_c0",
"compartment":"c0",
"charge":-1
},
{
"id":"mm_c",
"name":"Methylmalonate_c0",
"compartment":"c0",
"charge":-2
},
{
"id":"citm_c",
"name":"Citramalate_c0",
"compartment":"c0",
"charge":-2
},
{
"id":"citac_c",
"name":"Citraconate_c0",
"compartment":"c0",
"charge":-2
},
{
"id":"glutrna_gln_c",
"name":"glutrnagln_c0",
"compartment":"c0",
"charge":0
},
{
"id":"glylcoa_c",
"name":"Glutaconyl_1_CoA_c0",
"compartment":"c0",
"charge":-5
},
{
"id":"hgylcoa_c",
"name":"2_Hydroxyglutaryl_CoA_c0",
"compartment":"c0",
"charge":-5
},
{
"id":"2ippm_c",
"name":"2_Isopropylmaleate_c0",
"compartment":"c0",
"charge":-2
},
{
"id":"3c2hmp_c",
"name":"3_Isopropylmalate_c0",
"compartment":"c0",
"charge":-2
},
{
"id":"prbamp_c",
"name":"Phosphoribosyl_AMP_c0",
"compartment":"c0",
"charge":-4
},
{
"id":"prfp_c",
"name":"phosphoribosylformiminoaicar_phosphate_c0",
"compartment":"c0",
"charge":-4
},
{
"id":"im4act_c",
"name":"Imidazole_acetaldehyde_c0",
"compartment":"c0",
"charge":0
},
{
"id":"im4ac_c",
"name":"4_Imidazoleacetate_c0",
"compartment":"c0",
"charge":-1
},
{
"id":"glutrna_c",
"name":"L_Glutamyl_tRNA_Glu_c0",
"compartment":"c0",
"charge":0
},
{
"id":"trnaglu_c",
"name":"tRNA_Glu_c0",
"compartment":"c0",
"charge":0
},
{
"id":"acmama_c",
"name":"N_Acetylmuramoyl_Ala_c0",
"compartment":"c0",
"charge":-1
},
{
"id":"acmum_c",
"name":"N_Acetylmuramate_c0",
"compartment":"c0",
"charge":-1
},
{
"id":"3hivcoa_c",
"name":"3_Hydroxyisovaleryl_CoA_c0",
"compartment":"c0",
"charge":-4
},
{
"id":"3mb2coa_c",
"name":"Dimethylacryloyl_CoA_c0",
"compartment":"c0",
"charge":-4
},
{
"id":"gar_c",
"name":"GAR_c0",
"compartment":"c0",
"charge":-1
},
{
"id":"dmbzid_c",
"name":"Dimethylbenzimidazole_c0",
"compartment":"c0",
"charge":0
},
{
"id":"5prdmbz_c",
"name":"alpha_Ribazole_5_phosphate_c0",
"compartment":"c0",
"charge":-2
},
{
"id":"3hddcoa_c",
"name":"S_3_Hydroxydodecanoyl_CoA_c0",
"compartment":"c0",
"charge":-4
},
{
"id":"trans_dd2coa_c",
"name":"2E_Dodecenoyl_CoA_c0",
"compartment":"c0",
"charge":-4
},
{
"id":"thdp_c",
"name":"tetrahydrodipicolinate_c0",
"compartment":"c0",
"charge":-2
},
{
"id":"3hmbcoa_c",
"name":"2_methyl_3_hydroxy_butyryl_CoA_c0",
"compartment":"c0",
"charge":-4
},
{
"id":"2mb2coa_c",
"name":"Tiglyl_CoA_c0",
"compartment":"c0",
"charge":-4
},
{
"id":"fpram_c",
"name":"5_Phosphoribosylformylglycinamidine_c0",
"compartment":"c0",
"charge":-1
},
{
"id":"air_c",
"name":"AIR_c0",
"compartment":"c0",
"charge":-1
},
{
"id":"asptrna_asn_c",
"name":"asptrnaasn_c0",
"compartment":"c0",
"charge":0
},
{
"id":"cpd02155_c",
"name":"NeuNGc_c0",
"compartment":"c0",
"charge":-1
},
{
"id":"cpd02319_c",
"name":"CMP_NeuNGc_c0",
"compartment":"c0",
"charge":-2
},
{
"id":"ahdt_c",
"name":"7_8_Dihydroneopterin_3_triphosphate_c0",
"compartment":"c0",
"charge":-4
},
{
"id":"6pthp_c",
"name":"6_Pyruvoyltetrahydropterin_c0",
"compartment":"c0",
"charge":0
},
{
"id":"iasp_c",
"name":"Iminoaspartate_c0",
"compartment":"c0",
"charge":-1
},
{
"id":"fgam_c",
"name":"N_Formyl_GAR_c0",
"compartment":"c0",
"charge":-2
},
{
"id":"actACP_c",
"name":"Acetoacetyl_ACP_c0",
"compartment":"c0",
"charge":-1
},
{
"id":"aicar_c",
"name":"AICAR_c0",
"compartment":"c0",
"charge":-2
},
{
"id":"cpd02506_c",
"name":"5_Amino_4_imidazolecarboxyamide_c0",
"compartment":"c0",
"charge":0
},
{
"id":"ptcys_c",
"name":"N_Pantothenoylcysteine_c0",
"compartment":"c0",
"charge":-1
},
{
"id":"cpd02544_c",
"name":"4_Carboxy_4_hydroxy_2_oxoadipate_c0",
"compartment":"c0",
"charge":-3
},
{
"id":"cpd02653_c",
"name":"4_Carboxy_2_hydroxy_cis_cis_muconate_c0",
"compartment":"c0",
"charge":-3
},
{
"id":"5mdru1p_c",
"name":"methylthioribulose_1_phosphate_c0",
"compartment":"c0",
"charge":-2
},
{
"id":"3c4mop_c",
"name":"2_isopropyl_3_oxosuccinate_c0",
"compartment":"c0",
"charge":-2
},
{
"id":"3hbutACP_c",
"name":"R_3_Hydroxybutanoyl_acyl_carrier_protein_c0",
"compartment":"c0",
"charge":-1
},
{
"id":"but2eACP_c",
"name":"But_2_enoyl_acyl_carrier_protein_c0",
"compartment":"c0",
"charge":-1
},
{
"id":"butACP_c",
"name":"Butyryl_ACP_c0",
"compartment":"c0",
"charge":-1
},
{
"id":"acnamp_c",
"name":"N_Acetylneuraminate_9_phosphate_c0",
"compartment":"c0",
"charge":-3
},
{
"id":"acmanap_c",
"name":"N_Acetylmannosamine_6_phosphate_c0",
"compartment":"c0",
"charge":-2
},
{
"id":"3hmoa_c",
"name":"2_Oxo_3_hydroxyisovalerate_c0",
"compartment":"c0",
"charge":-1
},
{
"id":"4r5au_c",
"name":"4__1_D_Ribitylamino_5_aminouracil_c0",
"compartment":"c0",
"charge":0
},
{
"id":"db4p_c",
"name":"3_4_dihydroxy_2_butanone4_phosphate_c0",
"compartment":"c0",
"charge":-2
},
{
"id":"dmlz_c",
"name":"6_7_Dimethyl_8__1_D_ribityllumazine_c0",
"compartment":"c0",
"charge":-1
},
{
"id":"n6all26d_c",
"name":"N_acetyl_LL_2_6_diaminopimelate_c0",
"compartment":"c0",
"charge":-1
},
{
"id":"nal2a6o_c",
"name":"L_2_Acetamido_6_oxopimelate_c0",
"compartment":"c0",
"charge":-2
},
{
"id":"sl26da_c",
"name":"N_Succinyl_L_2_6_diaminopimelate_c0",
"compartment":"c0",
"charge":-2
},
{
"id":"sl2a6o_c",
"name":"N_Succinyl_L_2_amino_6_oxopimelate_c0",
"compartment":"c0",
"charge":-3
},
{
"id":"3hdecACP_c",
"name":"R_3_Hydroxydecanoyl_acyl_carrier_protein_c0",
"compartment":"c0",
"charge":-1
},
{
"id":"3odecACP_c",
"name":"3_oxodecanoyl_acp_c0",
"compartment":"c0",
"charge":-1
},
{
"id":"tdec2eACP_c",
"name":"2E_Decenoyl_acp_c0",
"compartment":"c0",
"charge":-1
},
{
"id":"3hoctACP_c",
"name":"R_3_Hydroxyoctanoyl_acyl_carrier_protein_c0",
"compartment":"c0",
"charge":-1
},
{
"id":"3ooctACP_c",
"name":"3_oxooctanoyl_acp_c0",
"compartment":"c0",
"charge":-1
},
{
"id":"toct2eACP_c",
"name":"2E_Octenoyl_acp_c0",
"compartment":"c0",
"charge":-1
},
{
"id":"3hpalmACP_c",
"name":"R_3_hydroxypalmitoyl_acyl_carrierprotein__c0",
"compartment":"c0",
"charge":-1
},
{
"id":"3opalmACP_c",
"name":"3_oxohexadecanoyl_acp_c0",
"compartment":"c0",
"charge":-1
},
{
"id":"tpalm2eACP_c",
"name":"2E_Hexadecenoyl_acp_c0",
"compartment":"c0",
"charge":-1
},
{
"id":"prlp_c",
"name":"phosphoribulosylformimino_AICAR_phosphate_c0",
"compartment":"c0",
"charge":-3
},
{
"id":"25aics_c",
"name":"SAICAR_c0",
"compartment":"c0",
"charge":-4
},
{
"id":"3hmrsACP_c",
"name":"HMA_c0",
"compartment":"c0",
"charge":-1
},
{
"id":"3omrsACP_c",
"name":"3_oxotetradecanoyl_acp_c0",
"compartment":"c0",
"charge":-1
},
{
"id":"tmrs2eACP_c",
"name":"2E_Tetradecenoyl_acp_c0",
"compartment":"c0",
"charge":-1
},
{
"id":"uGgl_c",
"name":"UDP_N_acetylmuramoyl_L_alanyl_gamma_D_glutamyl_L_lysine_c0",
"compartment":"c0",
"charge":-3
},
{
"id":"uGgla_c",
"name":"UDPMurAcoyl_L_Ala_D_gamma_Glu_L_Lys_D_Ala_D_Ala_c0",
"compartment":"c0",
"charge":-3
},
{
"id":"5aizc_c",
"name":"5_Phosphoribosyl_4_carboxy_5_aminoimidazole_c0",
"compartment":"c0",
"charge":-2
},
{
"id":"rdmbzi_c",
"name":"alpha_Ribazole_c0",
"compartment":"c0",
"charge":0
},
{
"id":"ugmda_c",
"name":"UDP_N_acetylmuramoyl_L_alanyl_D_glutamyl_6_carboxy_L_lysyl_D_alanyl__D_alanine_c0",
"compartment":"c0",
"charge":-4
},
{
"id":"cpd03666_c",
"name":"2_5_Diamino_6_5_triphosphoryl_3_4_trihydroxy_2_oxopentyl__amino_4_oxopyrimidine_c0",
"compartment":"c0",
"charge":-4
},
{
"id":"2ahbut_c",
"name":"2_Aceto_2_hydroxybutanoate_c0",
"compartment":"c0",
"charge":-1
},
{
"id":"ddeacp_c",
"name":"Dodecanoyl_ACP_c0",
"compartment":"c0",
"charge":-1
},
{
"id":"tddec2eACP_c",
"name":"2E_Dodecenoyl_acp_c0",
"compartment":"c0",
"charge":-1
},
{
"id":"3hhdcoa_c",
"name":"S_3_Hydroxyhexadecanoyl_CoA_c0",
"compartment":"c0",
"charge":-4
},
{
"id":"hdd2coa_c",
"name":"2E_Hexadecenoyl_CoA_c0",
"compartment":"c0",
"charge":-4
},
{
"id":"3htdcoa_c",
"name":"S_3_Hydroxytetradecanoyl_CoA_c0",
"compartment":"c0",
"charge":-4
},
{
"id":"td2coa_c",
"name":"2E_Tetradecenoyl_CoA_c0",
"compartment":"c0",
"charge":-4
},
{
"id":"3hdcoa_c",
"name":"S_Hydroxydecanoyl_CoA_c0",
"compartment":"c0",
"charge":-4
},
{
"id":"dc2coa_c",
"name":"2E_Decenoyl_CoA_c0",
"compartment":"c0",
"charge":-4
},
{
"id":"3hocoa_c",
"name":"S_Hydroxyoctanoyl_CoA_c0",
"compartment":"c0",
"charge":-4
},
{
"id":"oc2coa_c",
"name":"2E_Octenoyl_CoA_c0",
"compartment":"c0",
"charge":-4
},
{
"id":"3hhcoa_c",
"name":"S_Hydroxyhexanoyl_CoA_c0",
"compartment":"c0",
"charge":-4
},
{
"id":"hx2coa_c",
"name":"2E_Hexenoyl_CoA_c0",
"compartment":"c0",
"charge":-4
},
{
"id":"cpd03199_c",
"name":"3_Ketolactose_c0",
"compartment":"c0",
"charge":0
},
{
"id":"cpd03193_c",
"name":"3_Keto_beta_D_galactose_c0",
"compartment":"c0",
"charge":0
},
{
"id":"34dhoxpeg_c",
"name":"3_4_Dihydroxyphenylethyleneglycol_c0",
"compartment":"c0",
"charge":0
},
{
"id":"34dhmald_c",
"name":"3_4_Dihydroxymandelaldehyde_c0",
"compartment":"c0",
"charge":0
},
{
"id":"5hoxindact_c",
"name":"5_Hydroxyindoleacetaldehyde_c0",
"compartment":"c0",
"charge":0
},
{
"id":"5hoxindoa_c",
"name":"5_Hydroxyindoleacetate_c0",
"compartment":"c0",
"charge":-1
},
{
"id":"cpd12755_c",
"name":"Cyanoglycoside_c0",
"compartment":"c0",
"charge":0
},
{
"id":"cpd12754_c",
"name":"Cyanohydrin_c0",
"compartment":"c0",
"charge":0
},
{
"id":"3ohexACP_c",
"name":"3_Oxohexanoyl_acp_c0",
"compartment":"c0",
"charge":-1
},
{
"id":"3hhexACP_c",
"name":"D_3_Hydroxyhexanoyl_acp_c0",
"compartment":"c0",
"charge":-1
},
{
"id":"thex2eACP_c",
"name":"2E_Hexenoyl_acp_c0",
"compartment":"c0",
"charge":-1
},
{
"id":"hexACP_c",
"name":"Hexanoyl_ACP_c0",
"compartment":"c0",
"charge":-1
},
{
"id":"ocACP_c",
"name":"Octanoyl_ACP_c0",
"compartment":"c0",
"charge":-1
},
{
"id":"deceACP_c",
"name":"Decanoyl_ACP_c0",
"compartment":"c0",
"charge":-1
},
{
"id":"3oddecACP_c",
"name":"3_oxododecanoyl_acp_c0",
"compartment":"c0",
"charge":-1
},
{
"id":"3hddecACP_c",
"name":"D_3_Hydroxydodecanoyl_acp_c0",
"compartment":"c0",
"charge":-1
},
{
"id":"tdeceACP_c",
"name":"Myristoyl_ACP_c0",
"compartment":"c0",
"charge":-1
},
{
"id":"hexdACP_c",
"name":"hexadecanoyl_acp_c0",
"compartment":"c0",
"charge":-1
},
{
"id":"bdg2hc_c",
"name":"beta_D_Glucosyl_2_coumarinate_c0",
"compartment":"c0",
"charge":-1
},
{
"id":"2coum_c",
"name":"2_Coumarinate_c0",
"compartment":"c0",
"charge":-1
},
{
"id":"uagmda_c",
"name":"Undecaprenyl_diphospho_N_acetylmuramoyl_L_alanyl_D_glutamyl_meso_2_6_diaminopimeloyl_D_alanyl_D_alanine_c0",
"compartment":"c0",
"charge":-4
},
{
"id":"uaagmda_c",
"name":"Undecaprenyl_diphospho_N_acetylmuramoyl__N_acetylglucosamine_L_ala_D_glu_meso_2_6_diaminopimeloyl_D_ala_D_ala_c0",
"compartment":"c0",
"charge":-4
},
{
"id":"cpd03519_c",
"name":"2_5_Diaminopyrimidine_nucleoside_triphosphate_c0",
"compartment":"c0",
"charge":-4
},
{
"id":"n4abutn_c",
"name":"N4_Acetylaminobutanal_c0",
"compartment":"c0",
"charge":0
},
{
"id":"4aabutn_c",
"name":"4_Acetamidobutanoate_c0",
"compartment":"c0",
"charge":-1
},
{
"id":"4hglu_c",
"name":"4_Hydroxy_L_glutamate_c0",
"compartment":"c0",
"charge":-1
},
{
"id":"23dhmp_c",
"name":"2_3_Dihydroxy_3_methylvalerate_c0",
"compartment":"c0",
"charge":-1
},
{
"id":"cpd10162_c",
"name":"R_3_Hydroxy_3_methyl_2_oxopentanoate_c0",
"compartment":"c0",
"charge":-1
},
{
"id":"cpd02570_c",
"name":"Parapyruvate_c0",
"compartment":"c0",
"charge":-2
},
{
"id":"cpd03596_c",
"name":"4_Methylene_2_oxoglutarate_c0",
"compartment":"c0",
"charge":-2
},
{
"id":"phthr_c",
"name":"4_Phosphonooxy_threonine_c0",
"compartment":"c0",
"charge":-2
},
{
"id":"ohpb_c",
"name":"2_Oxo_3_hydroxy_4_phosphobutanoate_c0",
"compartment":"c0",
"charge":-3
},
{
"id":"4hthr_c",
"name":"4_Hydroxy_L_threonine_c0",
"compartment":"c0",
"charge":0
},
{
"id":"n2_c",
"name":"N2_c0",
"compartment":"c0",
"charge":0
},
{
"id":"co1dam_c",
"name":"CobIyrinate_diamide_c0",
"compartment":"c0",
"charge":-2
},
{
"id":"adcobdam_c",
"name":"Adenosyl_cobyrinate_diamide_c0",
"compartment":"c0",
"charge":-2
},
{
"id":"adocbi_c",
"name":"Adenosyl_cobinamide_c0",
"compartment":"c0",
"charge":3
},
{
"id":"adocbip_c",
"name":"Adenosyl_cobinamide_phosphate_c0",
"compartment":"c0",
"charge":1
},
{
"id":"agdpcbi_c",
"name":"Adenosylcobinamide_GDP_c0",
"compartment":"c0",
"charge":1
},
{
"id":"adocbl_c",
"name":"Calomide_c0",
"compartment":"c0",
"charge":3
},
{
"id":"cpd04077_c",
"name":"4_Sulfolactone_c0",
"compartment":"c0",
"charge":-2
},
{
"id":"cpd01498_c",
"name":"Maleylacetate_c0",
"compartment":"c0",
"charge":-2
},
{
"id":"trnaasp_c",
"name":"tRNAAsp_c0",
"compartment":"c0",
"charge":0
},
{
"id":"asptrna_c",
"name":"L_Aspartyl_tRNAAsp_c0",
"compartment":"c0",
"charge":0
},
{
"id":"cpd04111_c",
"name":"6_Carboxyhex_2_enoyl_CoA_c0",
"compartment":"c0",
"charge":-5
},
{
"id":"3hpimcoa_c",
"name":"3_Hydroxypimelyl_CoA_c0",
"compartment":"c0",
"charge":-5
},
{
"id":"6hch1eccoa_c",
"name":"6_Hydroxycyclohex_1_enecarbonyl_CoA_c0",
"compartment":"c0",
"charge":-4
},
{
"id":"cpd06716_c",
"name":"2_6_Dihydroxycyclohexane_1_carboxyl_CoA_c0",
"compartment":"c0",
"charge":-4
},
{
"id":"dhna_c",
"name":"1_4_Dihydroxy_2_naphthoate_c0",
"compartment":"c0",
"charge":-1
},
{
"id":"octdp_c",
"name":"Farnesylfarnesylgeraniol_c0",
"compartment":"c0",
"charge":-3
},
{
"id":"2dmmq_gen_c",
"name":"2dmmq7_c0",
"compartment":"c0",
"charge":-1
},
{
"id":"udcpdp_c",
"name":"Bactoprenyl_diphosphate_c0",
"compartment":"c0",
"charge":-3
},
{
"id":"udcpp_c",
"name":"Undecaprenylphosphate_c0",
"compartment":"c0",
"charge":-2
},
{
"id":"uaGgla_c",
"name":"MurAcoyl_L_Ala_D_gamma_Glu_L_Lys_D_Ala_D_Ala_diphospho__undecaprenol_c0",
"compartment":"c0",
"charge":-3
},
{
"id":"2me4p_c",
"name":"2_C_methyl_D_erythritol4_phosphate_c0",
"compartment":"c0",
"charge":-2
},
{
"id":"4c2me_c",
"name":"4__cytidine5_diphospho_2_C_methyl_D_erythritol_c0",
"compartment":"c0",
"charge":-2
},
{
"id":"2p4c2me_c",
"name":"2_phospho_4__cytidine5_diphospho_2_C_methyl_D_erythritol_c0",
"compartment":"c0",
"charge":-4
},
{
"id":"dxyl5p_c",
"name":"1_deoxy_D_xylulose5_phosphate_c0",
"compartment":"c0",
"charge":-2
},
{
"id":"2mecdp_c",
"name":"2_C_methyl_D_erythritol2_4_cyclodiphosphate_c0",
"compartment":"c0",
"charge":-2
},
{
"id":"uaaGgla_c",
"name":"Undecaprenyl_diphospho_N_acetylmuramoyl_N_acetylglucosamine_L_alanyl_gamma_D_glutamyl_L_lysyl_D_alanyl_D_alanine_c0",
"compartment":"c0",
"charge":-3
},
{
"id":"amopbut-L_c",
"name":"2_Amino_3_oxo_4_phosphonooxybutyrate_c0",
"compartment":"c0",
"charge":-2
},
{
"id":"h2mb4p_c",
"name":"1_Hydroxy_2_methyl_2_butenyl_4_diphosphate_c0",
"compartment":"c0",
"charge":-3
},
{
"id":"lcts_c",
"name":"LACT_c0",
"compartment":"c0",
"charge":0
},
{
"id":"pylald_c",
"name":"Perillaldehyde_c0",
"compartment":"c0",
"charge":0
},
{
"id":"peracd_c",
"name":"Perillic_acid_c0",
"compartment":"c0",
"charge":-1
},
{
"id":"percoa_c",
"name":"Perillyl_CoA_c0",
"compartment":"c0",
"charge":-4
},
{
"id":"cpd08731_c",
"name":"2_Hydroxy_4_isopropenylcyclohexane_1_carboxyl_CoA_c0",
"compartment":"c0",
"charge":-4
},
{
"id":"3ipro6oxhp_c",
"name":"3R_3_Isopropenyl_6_oxoheptanoate_c0",
"compartment":"c0",
"charge":-1
},
{
"id":"3ipro6oxhpcoa_c",
"name":"cpd08261_c0",
"compartment":"c0",
"charge":0
},
{
"id":"c2m26d_c",
"name":"cis_2_Methyl_5_isopropylhexa_2_5_dienoic_acid_c0",
"compartment":"c0",
"charge":-1
},
{
"id":"c2m26dcoa_c",
"name":"cis_2_Methyl_5_isopropylhexa_2_5_dienoyl_CoA_c0",
"compartment":"c0",
"charge":-4
},
{
"id":"t2m26d_c",
"name":"trans_2_Methyl_5_isopropylhexa_2_5_dienoic_acid_c0",
"compartment":"c0",
"charge":-1
},
{
"id":"t2m26dcoa_c",
"name":"trans_2_Methyl_5_isopropylhexa_2_5_dienoyl_CoA_c0",
"compartment":"c0",
"charge":-4
},
{
"id":"dtdpglu_c",
"name":"dTDPglucose_c0",
"compartment":"c0",
"charge":-2
},
{
"id":"dtdp4d6dg_c",
"name":"dTDP_4_oxo_6_deoxy_D_glucose_c0",
"compartment":"c0",
"charge":-2
},
{
"id":"dtdp4d6dm_c",
"name":"dTDP_4_oxo_L_rhamnose_c0",
"compartment":"c0",
"charge":-2
},
{
"id":"applp_c",
"name":"R_1_Aminopropan_2_yl_phosphate_c0",
"compartment":"c0",
"charge":-1
},
{
"id":"adcobhex_c",
"name":"Adenosylcobyric_acid_c0",
"compartment":"c0",
"charge":2
},
{
"id":"5hfreulcoa_c",
"name":"5_Hydroxyferuloyl_CoA_c0",
"compartment":"c0",
"charge":-4
},
{
"id":"sincoa_c",
"name":"Sinapoyl_CoA_c0",
"compartment":"c0",
"charge":-4
},
{
"id":"egme_c",
"name":"Methyl_ecgonine_c0",
"compartment":"c0",
"charge":1
},
{
"id":"meoh_c",
"name":"Methanol_c0",
"compartment":"c0",
"charge":0
},
{
"id":"ecgon_c",
"name":"Ecgonine_c0",
"compartment":"c0",
"charge":0
},
{
"id":"pecgon_c",
"name":"Pseudoecgonine_c0",
"compartment":"c0",
"charge":0
},
{
"id":"pecgoncoa_c",
"name":"cpd09201_c0",
"compartment":"c0",
"charge":0
},
{
"id":"cpd09480_c",
"name":"1_2_Bis4_hydroxyphenyl_2_propanol_c0",
"compartment":"c0",
"charge":0
},
{
"id":"cpd09483_c",
"name":"4_4_Dihydroxy_alpha_methylstilbene_c0",
"compartment":"c0",
"charge":0
},
{
"id":"uagnr_c",
"name":"UDP_N_acetyl_D_galactosaminuronic_acid_c0",
"compartment":"c0",
"charge":-3
},
{
"id":"cpppg3_c",
"name":"CoproporphyrinogenIII_c0",
"compartment":"c0",
"charge":-4
},
{
"id":"pppg9_c",
"name":"ProtoporphyrinogenIX_c0",
"compartment":"c0",
"charge":-2
},
{
"id":"dad_5_c",
"name":"5_Deoxyadenosine_c0",
"compartment":"c0",
"charge":0
},
{
"id":"cpd09820_c",
"name":"Naphthyl_2_methylene_succinyl_CoA_c0",
"compartment":"c0",
"charge":-5
},
{
"id":"cpd09821_c",
"name":"Naphthyl_2_hydroxymethyl_succinyl_CoA_c0",
"compartment":"c0",
"charge":-5
},
{
"id":"cpd09789_c",
"name":"2_Hydroxy_3_methylbenzalpyruvate_c0",
"compartment":"c0",
"charge":-1
},
{
"id":"cpd09790_c",
"name":"3_Methylsalicylaldehyde_c0",
"compartment":"c0",
"charge":0
},
{
"id":"cpd09792_c",
"name":"1_Naphthalenemethanol_c0",
"compartment":"c0",
"charge":0
},
{
"id":"cpd09793_c",
"name":"1_Naphthaldehyde_c0",
"compartment":"c0",
"charge":0
},
{
"id":"cpd09798_c",
"name":"2_Hydroxy_3_carboxybenzalpyruvate_c0",
"compartment":"c0",
"charge":-2
},
{
"id":"cpd09799_c",
"name":"3_Formylsalicylic_acid_c0",
"compartment":"c0",
"charge":-1
},
{
"id":"cpd01859_c",
"name":"2_Naphthylmethanol_c0",
"compartment":"c0",
"charge":0
},
{
"id":"cpd09802_c",
"name":"2_Naphthaldehyde_c0",
"compartment":"c0",
"charge":0
},
{
"id":"cpd09810_c",
"name":"2_Hydroxy_4_hydroxymethylbenzalpyruvate_c0",
"compartment":"c0",
"charge":-1
},
{
"id":"cpd09811_c",
"name":"4_Hydroxymethylsalicylaldehyde_c0",
"compartment":"c0",
"charge":0
},
{
"id":"cpd09843_c",
"name":"5_Carboxy_2_pentenoyl_CoA_c0",
"compartment":"c0",
"charge":-5
},
{
"id":"3hadpcoa_c",
"name":"3S_3_Hydroxyadipyl_CoA_c0",
"compartment":"c0",
"charge":-5
},
{
"id":"cpd03642_c",
"name":"Adipate_c0",
"compartment":"c0",
"charge":-2
},
{
"id":"cpd09842_c",
"name":"Adipyl_CoA_c0",
"compartment":"c0",
"charge":-5
},
{
"id":"ibcoa_c",
"name":"Isobutyryl_CoA_c0",
"compartment":"c0",
"charge":-4
},
{
"id":"cbi_c",
"name":"Cobinamide_c0",
"compartment":"c0",
"charge":2
},
{
"id":"appl_c",
"name":"1_Aminopropan_2_ol_c0",
"compartment":"c0",
"charge":1
},
{
"id":"5caiz_c",
"name":"5_phosphoribosyl_5_carboxyaminoimidazole_c0",
"compartment":"c0",
"charge":-3
},
{
"id":"SCP_c",
"name":"cpd28253_c0",
"compartment":"c0",
"charge":0
},
{
"id":"adenSCP_c",
"name":"cpd22312_c0",
"compartment":"c0",
"charge":0
},
{
"id":"cpd27355_c",
"name":"cpd27355_c0",
"compartment":"c0",
"charge":0
},
{
"id":"cpd27847_c",
"name":"cpd27847_c0",
"compartment":"c0",
"charge":0
},
{
"id":"udpLa4o_c",
"name":"UDP_4_keto_pyranose_c0",
"compartment":"c0",
"charge":-2
},
{
"id":"udpLa4n_c",
"name":"uridine_5_diphospho__c0",
"compartment":"c0",
"charge":-1
},
{
"id":"3oodcoa_c",
"name":"3_Oxostearoyl_CoA_c0",
"compartment":"c0",
"charge":-4
},
{
"id":"3hodcoa_c",
"name":"3_Hydroxystearoyl_CoA_c0",
"compartment":"c0",
"charge":-3
},
{
"id":"3osteACP_c",
"name":"3_Oxostearoyl_acp_c0",
"compartment":"c0",
"charge":-1
},
{
"id":"3hoctaACP_c",
"name":"R_3_Hydroxyoctadecanoyl_acyl_carrierprotein__c0",
"compartment":"c0",
"charge":-1
},
{
"id":"toctd2eACP_c",
"name":"trans_octadec_2_enoyl_acyl_carrier_protein_c0",
"compartment":"c0",
"charge":-1
},
{
"id":"ocdACP_c",
"name":"Stearoyl_acyl_carrier_protein_c0",
"compartment":"c0",
"charge":-1
},
{
"id":"cproc_c",
"name":"Cyclopropanecarboxylate_c0",
"compartment":"c0",
"charge":-1
},
{
"id":"cproccoa_c",
"name":"Cyclopropanecarboxyl_CoA_c0",
"compartment":"c0",
"charge":-4
},
{
"id":"35cdgmp_c",
"name":"cdiGMP_c0",
"compartment":"c0",
"charge":-2
},
{
"id":"cpd15172_c",
"name":"2E_5_Methylhexa_2_4_dienoyl_CoA_c0",
"compartment":"c0",
"charge":-4
},
{
"id":"cpd15173_c",
"name":"3_Hydroxy_5_methylhex_4_enoyl_CoA_c0",
"compartment":"c0",
"charge":-4
},
{
"id":"trnasec_c",
"name":"cpd15573_c0",
"compartment":"c0",
"charge":0
},
{
"id":"sertrna_sec_c",
"name":"L_Seryl_tRNASec_c0",
"compartment":"c0",
"charge":1
},
{
"id":"5flur_c",
"name":"5_Fluorouridine_c0",
"compartment":"c0",
"charge":0
},
{
"id":"5flurimp_c",
"name":"5_Fluorouridine_monophosphate_c0",
"compartment":"c0",
"charge":-2
},
{
"id":"6tins5mp_c",
"name":"6_Thioinosine_5_monophosphate_c0",
"compartment":"c0",
"charge":-2
},
{
"id":"6txan5mp_c",
"name":"6_Thioxanthine_5_monophosphate_c0",
"compartment":"c0",
"charge":-2
},
{
"id":"6tgsnmp_c",
"name":"6_Thioguanosine_monophosphate_c0",
"compartment":"c0",
"charge":-2
},
{
"id":"cpd05267_c",
"name":"Ribose_c0",
"compartment":"c0",
"charge":0
},
{
"id":"cpd16443_c",
"name":"beta_D_Ribofuranose_c0",
"compartment":"c0",
"charge":0
},
{
"id":"na15dap_c",
"name":"na15dap_c0",
"compartment":"c0",
"charge":3
},
{
"id":"ivcoa_c",
"name":"Isovaleryl_CoA_c0",
"compartment":"c0",
"charge":-4
},
{
"id":"2mbcoa_c",
"name":"2_Methylbutyryl_CoA_c0",
"compartment":"c0",
"charge":-4
},
{
"id":"5pg35pg_c",
"name":"5pg35pg_c0",
"compartment":"c0",
"charge":-3
},
{
"id":"com_c",
"name":"CoM_c0",
"compartment":"c0",
"charge":-1
},
{
"id":"mcom_c",
"name":"Methyl_CoM_c0",
"compartment":"c0",
"charge":-1
},
{
"id":"h4mpt_c",
"name":"H4MPT_c0",
"compartment":"c0",
"charge":-3
},
{
"id":"mleneh4spt_c",
"name":"5_10_Methylenetetrahydromethanopterin_c0",
"compartment":"c0",
"charge":-3
},
{
"id":"4hp4hob_c",
"name":"4hp4hob_c0",
"compartment":"c0",
"charge":0
},
{
"id":"4hbz_c",
"name":"4_Hydroxybenzoate_c0",
"compartment":"c0",
"charge":-1
},
{
"id":"hqn_c",
"name":"Quinol_c0",
"compartment":"c0",
"charge":0
},
{
"id":"tma_c",
"name":"CH33N_c0",
"compartment":"c0",
"charge":1
},
{
"id":"dma_c",
"name":"CH32NH_c0",
"compartment":"c0",
"charge":1
},
{
"id":"hepdp_c",
"name":"all_trans_Heptaprenyl_diphosphate_c0",
"compartment":"c0",
"charge":-3
},
{
"id":"trnaprec_c",
"name":"cpd28576_c0",
"compartment":"c0",
"charge":0
},
{
"id":"trnacca_c",
"name":"cpd28600_c0",
"compartment":"c0",
"charge":0
},
{
"id":"trnacyt_c",
"name":"trnacyt_c0",
"compartment":"c0",
"charge":-1
},
{
"id":"trnacc_c",
"name":"trnacc_c0",
"compartment":"c0",
"charge":0
},
{
"id":"btd_M_c",
"name":"S_S_2_3_Butanediol_c0",
"compartment":"c0",
"charge":0
},
{
"id":"s7p_c",
"name":"Sedoheptulose7_phosphate_c0",
"compartment":"c0",
"charge":-2
},
{
"id":"fe3_c",
"name":"fe3_c0",
"compartment":"c0",
"charge":3
},
{
"id":"gdpddman_c",
"name":"GDP_4_dehydro_D_rhamnose_c0",
"compartment":"c0",
"charge":-2
},
{
"id":"orot5p_c",
"name":"Orotidylic_acid_c0",
"compartment":"c0",
"charge":-3
},
{
"id":"hista_c",
"name":"Histamine_c0",
"compartment":"c0",
"charge":1
},
{
"id":"pacald_c",
"name":"alpha_Tolualdehyde_c0",
"compartment":"c0",
"charge":0
},
{
"id":"4per_c",
"name":"4_Phosphoerythronate_c0",
"compartment":"c0",
"charge":-3
},
{
"id":"gdpfuc_c",
"name":"GDP_L_fucose_c0",
"compartment":"c0",
"charge":-2
},
{
"id":"12ppd__R_c",
"name":"R_1_2_Propanediol_c0",
"compartment":"c0",
"charge":0
},
{
"id":"ppal_c",
"name":"Propanal_c0",
"compartment":"c0",
"charge":0
},
{
"id":"fuc__L_c",
"name":"L_Fucose_c0",
"compartment":"c0",
"charge":0
},
{
"id":"mhpglu_c",
"name":"5_Methyltetrahydropteroyltri_L_glutamate_c0",
"compartment":"c0",
"charge":-4
},
{
"id":"thglu_c",
"name":"Tetrahydropteroyltri_L_glutamate_c0",
"compartment":"c0",
"charge":-4
},
{
"id":"uaaGgtla_c",
"name":"Undecaprenyl_diphospho_N_acetylmuramoyl_N_acetylglucosamine_L_alanyl_D_isoglutaminyl_L_lysyl_D_alanyl_D_alanine_c0",
"compartment":"c0",
"charge":-2
},
{
"id":"tre6p_c",
"name":"Trehalose_6_phosphate_c0",
"compartment":"c0",
"charge":-2
},
{
"id":"udecan1_c",
"name":"cpd17666_c0",
"compartment":"c0",
"charge":0
},
{
"id":"udecan2_c",
"name":"cpd17675_c0",
"compartment":"c0",
"charge":0
},
{
"id":"3mbACP_c",
"name":"isovaleryl_ACP_c0",
"compartment":"c0",
"charge":-1
},
{
"id":"glycogen_c",
"name":"Glycogen_c0",
"compartment":"c0",
"charge":0
},
{
"id":"3mb2cACP_c",
"name":"3mb2cACP_c0",
"compartment":"c0",
"charge":-1
},
{
"id":"branch_c13_fa_c",
"name":"branchc13fa_c0",
"compartment":"c0",
"charge":-1
},
{
"id":"branch_c17_fa_c",
"name":"branchc17fa_c0",
"compartment":"c0",
"charge":-1
},
{
"id":"1ag3p_gen_c",
"name":"cpd11424_c0",
"compartment":"c0",
"charge":0
},
{
"id":"pa_gen_c",
"name":"cpd11422_c0",
"compartment":"c0",
"charge":0
},
{
"id":"dg12dg_c",
"name":"cpd11428_c0",
"compartment":"c0",
"charge":0
},
{
"id":"tg12dg_c",
"name":"cpd11458_c0",
"compartment":"c0",
"charge":0
},
{
"id":"cpd12556_c",
"name":"cpd12556_c0",
"compartment":"c0",
"charge":0
},
{
"id":"ps_BS_c",
"name":"cpd11455_c0",
"compartment":"c0",
"charge":0
},
{
"id":"psetha_BS_c",
"name":"cpd11456_c0",
"compartment":"c0",
"charge":0
},
{
"id":"cdpglyc_c",
"name":"CDPglycerol_c0",
"compartment":"c0",
"charge":-2
},
{
"id":"glu_lta_c",
"name":"cpd11445_c0",
"compartment":"c0",
"charge":0
},
{
"id":"aglu_lta_c",
"name":"cpd11446_c0",
"compartment":"c0",
"charge":0
},
{
"id":"ala_lta_c",
"name":"cpd11447_c0",
"compartment":"c0",
"charge":0
},
{
"id":"lta_c",
"name":"cpd11448_c0",
"compartment":"c0",
"charge":0
},
{
"id":"cpd11452_c",
"name":"cpd11452_c0",
"compartment":"c0",
"charge":0
},
{
"id":"gly_tea_c",
"name":"cpd11442_c0",
"compartment":"c0",
"charge":0
},
{
"id":"glygly_tea_c",
"name":"cpd11443_c0",
"compartment":"c0",
"charge":0
},
{
"id":"min_tea_c",
"name":"tcam_c0",
"compartment":"c0",
"charge":-30
},
{
"id":"cell6_c",
"name":"Cellohexaose_c0",
"compartment":"c0",
"charge":0
},
{
"id":"cell5_c",
"name":"Cellopentaose_c0",
"compartment":"c0",
"charge":0
},
{
"id":"cell4_c",
"name":"Cellotetraose_c0",
"compartment":"c0",
"charge":0
},
{
"id":"cell3_c",
"name":"Cellotriose_c0",
"compartment":"c0",
"charge":0
},
{
"id":"nh4_e",
"name":"NH3_e0",
"compartment":"e0",
"charge":1
},
{
"id":"h2o_e",
"name":"H2O_e0",
"compartment":"e0",
"charge":0
},
{
"id":"co2_e",
"name":"CO2_e0",
"compartment":"e0",
"charge":0
},
{
"id":"cellb_e",
"name":"CELB_e0",
"compartment":"e0",
"charge":0
},
{
"id":"cell3_e",
"name":"Cellotriose_e0",
"compartment":"e0",
"charge":0
},
{
"id":"cell4_e",
"name":"Cellotetraose_e0",
"compartment":"e0",
"charge":0
},
{
"id":"cell5_e",
"name":"Cellopentaose_e0",
"compartment":"e0",
"charge":0
},
{
"id":"cell6_e",
"name":"Cellohexaose_e0",
"compartment":"e0",
"charge":0
},
{
"id":"urea_e",
"name":"Urea_e0",
"compartment":"e0",
"charge":0
},
{
"id":"ca2_e",
"name":"Ca2_plus__e0",
"compartment":"e0",
"charge":2
},
{
"id":"ca2_c",
"name":"Ca2_plus__c0",
"compartment":"c0",
"charge":2
},
{
"id":"mg2_e",
"name":"Mg_e0",
"compartment":"e0",
"charge":2
},
{
"id":"mg2_c",
"name":"Mg_c0",
"compartment":"c0",
"charge":2
},
{
"id":"k_e",
"name":"K_plus__e0",
"compartment":"e0",
"charge":1
},
{
"id":"k_c",
"name":"K_plus__c0",
"compartment":"c0",
"charge":1
},
{
"id":"so4_e",
"name":"Sulfate_e0",
"compartment":"e0",
"charge":-2
},
{
"id":"pi_e",
"name":"Phosphate_e0",
"compartment":"e0",
"charge":-2
},
{
"id":"fe3_e",
"name":"fe3_e0",
"compartment":"e0",
"charge":3
},
{
"id":"h2s_e",
"name":"H2S_e0",
"compartment":"e0",
"charge":-1
},
{
"id":"ala__L_e",
"name":"L_Alanine_e0",
"compartment":"e0",
"charge":0
},
{
"id":"arg__L_e",
"name":"L_Arginine_e0",
"compartment":"e0",
"charge":1
},
{
"id":"asn__L_e",
"name":"L_Asparagine_e0",
"compartment":"e0",
"charge":0
},
{
"id":"asp__L_e",
"name":"L_Aspartate_e0",
"compartment":"e0",
"charge":-1
},
{
"id":"cys__L_e",
"name":"L_Cysteine_e0",
"compartment":"e0",
"charge":0
},
{
"id":"glu__L_e",
"name":"L_Glutamate_e0",
"compartment":"e0",
"charge":-1
},
{
"id":"gln__L_e",
"name":"L_Glutamine_e0",
"compartment":"e0",
"charge":0
},
{
"id":"gly_e",
"name":"Glycine_e0",
"compartment":"e0",
"charge":0
},
{
"id":"his__L_e",
"name":"L_Histidine_e0",
"compartment":"e0",
"charge":0
},
{
"id":"ile__L_e",
"name":"L_Isoleucine_e0",
"compartment":"e0",
"charge":0
},
{
"id":"leu__L_e",
"name":"L_Leucine_e0",
"compartment":"e0",
"charge":0
},
{
"id":"lys__L_e",
"name":"L_Lysine_e0",
"compartment":"e0",
"charge":1
},
{
"id":"met__L_e",
"name":"L_Methionine_e0",
"compartment":"e0",
"charge":0
},
{
"id":"phe__L_e",
"name":"L_Phenylalanine_e0",
"compartment":"e0",
"charge":0
},
{
"id":"pro__L_e",
"name":"L_Proline_e0",
"compartment":"e0",
"charge":0
},
{
"id":"ser__L_e",
"name":"L_Serine_e0",
"compartment":"e0",
"charge":0
},
{
"id":"thr__L_e",
"name":"L_Threonine_e0",
"compartment":"e0",
"charge":0
},
{
"id":"trp__L_e",
"name":"L_Tryptophan_e0",
"compartment":"e0",
"charge":0
},
{
"id":"tyr__L_e",
"name":"L_Tyrosine_e0",
"compartment":"e0",
"charge":0
},
{
"id":"val__L_e",
"name":"L_Valine_e0",
"compartment":"e0",
"charge":0
},
{
"id":"ac_e",
"name":"Acetate_e0",
"compartment":"e0",
"charge":-1
},
{
"id":"for_e",
"name":"Formate_e0",
"compartment":"e0",
"charge":-1
},
{
"id":"lac__L_e",
"name":"L_Lactate_e0",
"compartment":"e0",
"charge":-1
},
{
"id":"h2_e",
"name":"H2_e0",
"compartment":"e0",
"charge":0
},
{
"id":"pyr_e",
"name":"Pyruvate_e0",
"compartment":"e0",
"charge":-1
},
{
"id":"succ_e",
"name":"Succinate_e0",
"compartment":"e0",
"charge":-2
},
{
"id":"mal__L_e",
"name":"L_Malate_e0",
"compartment":"e0",
"charge":-2
},
{
"id":"btd_M_e",
"name":"S_S_2_3_Butanediol_e0",
"compartment":"e0",
"charge":0
},
{
"id":"btd_RR_e",
"name":"BDOH_e0",
"compartment":"e0",
"charge":0
},
{
"id":"5oxpro_e",
"name":"5_Oxoproline_e0",
"compartment":"e0",
"charge":-1
},
{
"id":"ibutoh_c",
"name":"Isobutyl_alcohol_c0",
"compartment":"c0",
"charge":0
},
{
"id":"ibutoh_e",
"name":"Isobutyl_alcohol_e0",
"compartment":"e0",
"charge":0
},
{
"id":"fum_e",
"name":"Fumarate_e0",
"compartment":"e0",
"charge":-2
},
{
"id":"xylt_e",
"name":"Xylitol_e0",
"compartment":"e0",
"charge":0
},
{
"id":"na1_c",
"name":"Na_plus__c0",
"compartment":"c0",
"charge":1
},
{
"id":"ppa_c",
"name":"Propionate_c0",
"compartment":"c0",
"charge":-1
},
{
"id":"s17bp_c",
"name":"Sedoheptulose_1_7_bisphosphate_c0",
"compartment":"c0",
"charge":-4
},
{
"id":"2mppal_c",
"name":"2_methylpropanal_c0",
"compartment":"c0",
"charge":0
},
{
"id":"pnto__R_e",
"name":"PAN_e0",
"compartment":"e0",
"charge":-1
},
{
"id":"etoh_e",
"name":"Ethanol_e0",
"compartment":"e0",
"charge":0
},
{
"id":"ppoh_c",
"name":"Optal_c0",
"compartment":"c0",
"charge":0
},
{
"id":"2mbald_c",
"name":"2_Methylbutanal_c0",
"compartment":"c0",
"charge":0
},
{
"id":"2mbtoh_c",
"name":"2_methyl_1_butanol_c0",
"compartment":"c0",
"charge":0
},
{
"id":"3mbald_c",
"name":"3_Methylbutanal_c0",
"compartment":"c0",
"charge":0
},
{
"id":"iamoh_c",
"name":"Isoamyl_alcohol_c0",
"compartment":"c0",
"charge":0
},
{
"id":"na1_e",
"name":"Na_plus__e0",
"compartment":"e0",
"charge":1
},
{
"id":"biomass_c",
"name":"Biomass_c0",
"compartment":"c0",
"charge":0
},
{
"id":"glceq_e",
"name":"Glucose equivalents",
"compartment":"e0",
"charge":0,
"formula":"C6H12O6"
},
{
"id":"fuc__L_e",
"name":"L_Fucose_c0",
"compartment":"e0",
"charge":0
},
{
"id":"glc__D_e",
"name":"D_Glucose_c0",
"compartment":"e0",
"charge":0
},
{
"id":"sbt__D_e",
"name":"Sorbitol_c0",
"compartment":"e0",
"charge":0
},
{
"id":"fru_e",
"name":"D_Fructose_c0",
"compartment":"e0",
"charge":0
},
{
"id":"cit_e",
"name":"Citrate_c0",
"compartment":"e0",
"charge":-3
},
{
"id":"shcl_c",
"name":"Dihydrosirohydrochlorin C42H40N4O16",
"compartment":"c0",
"charge":-7.0
}
],
"reactions":[
{
"id":"PPA",
"name":"CustomReaction_c0",
"metabolites":{
"h2o_c":1.0,
"h_c":1.0,
"h_e":-2.0,
"pi_c":-2.0,
"ppi_c":1.0
},
"lower_bound":0.0,
"upper_bound":1000.0,
"gene_reaction_rule":"CLO1313_RS04240",
"notes":{
"DB_links":"{'EC NUMBER': ['3.6.1.1'], 'KEGG': ['R00004']}",
"confidence_level":"2",
"curation_notes":"annotated as sodium translocating",
"literature_references":"PMID23435896",
"old_gpr":"Clo1313_0823"
}
},
{
"id":"ACLS",
"name":"pyruvate_pyruvate_acetaldehydetransferase_decarboxylating_c0",
"metabolites":{
"alac__S_c":1.0,
"co2_c":1.0,
"h_c":-1.0,
"pyr_c":-2.0
},
"lower_bound":0.0,
"upper_bound":1000.0,
"gene_reaction_rule":"(CLO1313_RS00530 and CLO1313_RS00535) or CLO1313_RS01575",
"notes":{
"DB_links":"{'BIGG': ['ACLS, ACLSm'], 'BRENDA': ['BR37100, BS386675'], 'EC NUMBER': ['2.2.1.6'], 'IAT CORE': ['VAL1'], 'KEGG': ['R00006, R00226'], 'METACYC': ['ACETOLACTSYN-RXN'], 'MXNREF': ['MNXR392'], 'RHEA': ['20501, 20502, 20503, 20504, 25249, 25250, 25251, 25252'], 'SEED': ['rxn00003'], 'UPA': ['UCR00226, UER00677']}",
"confidence_level":"4",
"literature_references":"PMID26170002",
"old_gpr":"(Clo1313_0099 and Clo1313_0100) or Clo1313_0305"
}
},
{
"id":"PDHam1hi",
"name":"pyruvate_thiamin_diphosphate_acetaldehydetransferase_decarboxylating_c0",
"metabolites":{
"2ahethmpp_c":1.0,
"co2_c":1.0,
"h_c":-1.0,
"pyr_c":-1.0,
"thmpp_c":-1.0
},
"lower_bound":0.0,
"upper_bound":1000.0,
"gene_reaction_rule":"CLO1313_RS00530 or CLO1313_RS00535 or CLO1313_RS01575",
"notes":{
"DB_links":"{'EC NUMBER': ['1.2.4.1         2.2.1.6         4.1.1.1'], 'KEGG': ['R00014, R08648'], 'METACYC': ['RXN-12583'], 'MXNREF': ['MNXR59103'], 'SEED': ['rxn00011'], 'UPA': ['UCR00014']}",
"confidence_level":"2",
"old_gpr":"Clo1313_0099 or Clo1313_0100 or Clo1313_0305"
}
},
{
"id":"ECH",
"name":"CustomReaction_c0",
"metabolites":{
"fdxo_42_c":2.0,
"fdxr_42_c":-2.0,
"h2_c":1.0
},
"lower_bound":0.0,
"upper_bound":1000.0,
"gene_reaction_rule":"CLO1313_RS02885 and CLO1313_RS02890 and CLO1313_RS02895 and CLO1313_RS02900 and CLO1313_RS02905 and CLO1313_RS02910 and CLO1313_RS15535 and CLO1313_RS02915 and CLO1313_RS02920 and CLO1313_RS02925 and CLO1313_RS02930 and CLO1313_RS02935 and (CLO1313_RS09510 or CLO1313_RS09060)",
"notes":{
"DB_links":"{'EC NUMBER': ['1.12.7.2        1.12.99.-'], 'IAT CORE': ['FEM14, ECH'], 'KEGG': ['R00019']}",
"confidence_level":"4",
"curation_notes":"GPR is organized as: (maturase 1 and maturase 2 ...) and (ech_subunit 1 and ech_subunit 2?) and (ferredoxin1 or ferredoxin2 or...).",
"literature_references":"doi:10.1021/acs.inorgchem.5b02274",
"old_gpr":"(Clo1313_0564 and Clo1313_0565 and Clo1313_0566 and Clo1313_0567 and Clo1313_0568 and Clo1313_0569) and (Clo1313_0570 and Clo1313_0571 and Clo1313_0572 and Clo1313_0573 and Clo1313_0574 and Clo1313_0575) and (Clo1313_1881 or Clo1313_1791)"
}
},
{
"id":"AHEXASE3",
"name":"chitobiose_N_acetylglucosaminohydrolase_c0",
"metabolites":{
"acgam_c":2.0,
"chtbs_c":-1.0,
"h2o_c":-1.0
},
"lower_bound":0.0,
"upper_bound":1000.0,
"gene_reaction_rule":"CLO1313_RS09635",
"notes":{
"DB_links":"{'EC NUMBER': ['3.2.1.52'], 'KEGG': ['R00022, R06141'], 'METACYC': ['RXN-12625'], 'MXNREF': ['MNXR5635'], 'RHEA': ['30671, 30672, 30673, 30674'], 'SEED': ['rxn00016']}",
"confidence_level":"2",
"curation_notes":"isolated",
"old_gpr":"Clo1313_1904"
}
},
{
"id":"CLBH",
"name":"cellobiose_glucohydrolase_c0",
"metabolites":{
"cellb_c":-1.0,
"glc__D_c":2.0,
"h2o_c":-1.0
},
"lower_bound":0.0,
"upper_bound":1000.0,
"gene_reaction_rule":"CLO1313_RS05115 or CLO1313_RS10225 or CLO1313_RS04225",
"notes":{
"DB_links":"{'BIOCYC': ['RXN-10773'], 'EC NUMBER': ['3.2.1.21'], 'KEGG': ['R00026'], 'MXNREF': ['MNXR14507'], 'RHEA': ['30679, 30680, 30681, 30682'], 'SEED': ['rxn00020']}",
"confidence_level":"2",
"old_gpr":"Clo1313_1002 or Clo1313_2020 or Clo1313_0820"
}
},
{
"id":"PPBNGS",
"name":"5_aminolevulinate_hydro_lyase_adding_5_aminolevulinate_and_cyclizing_porphobilinogen_forming_c0",
"metabolites":{
"5aop_c":-2.0,
"h2o_c":2.0,
"h_c":1.0,
"ppbng_c":1.0
},
"lower_bound":0.0,
"upper_bound":1000.0,
"gene_reaction_rule":"CLO1313_RS00595",
"notes":{
"DB_links":"{'BIGG': ['PPBNGS'], 'BIOPATH': ['RXN00685'], 'BRENDA': ['BR22826'], 'EC NUMBER': ['4.2.1.24'], 'KEGG': ['R00036'], 'METACYC': ['PORPHOBILSYNTH-RXN'], 'MXNREF': ['MNXR4380'], 'REACTOME': ['REACT_102149, REACT_105735, REACT_108067, REACT_108366, REACT_109551, REACT_115799, REACT_29574, REACT_30060, REACT_34582, REACT_78417, REACT_79090, REACT_86208, REACT_86506, REACT_87228, REACT_87418, REACT_91105, REACT_93306, REACT_9430, REACT_95615, REACT_95858'], 'RHEA': ['24064, 24065, 24066, 24067'], 'SEED': ['rxn00029'], 'UPA': ['UCR00036, UER00318']}",
"confidence_level":"2",
"curation_notes":"reaction direction was not correct. Creating gap",
"old_gpr":"Clo1313_0112"
}
},
{
"id":"HMBS",
"name":"porphobilinogen_4_2_carboxyethyl_3_carboxymethylpyrrol_2_ylmethyltransferase_hydrolysing_c0",
"metabolites":{
"h2o_c":-1.0,
"hmbil_c":1.0,
"nh4_c":4.0,
"ppbng_c":-4.0
},
"lower_bound":0.0,
"upper_bound":1000.0,
"gene_reaction_rule":"CLO1313_RS00585",
"notes":{
"DB_links":"{'BIGG': ['HMBS'], 'BIOPATH': ['RXN00155'], 'BRENDA': ['BR44288'], 'EC NUMBER': ['2.5.1.61'], 'MXNREF': ['MNXR2980'], 'REACTOME': ['REACT_109251, REACT_111975, REACT_112064, REACT_112125, REACT_112182, REACT_112412, REACT_112891, REACT_112987, REACT_113975, REACT_114418, REACT_114514, REACT_114679, REACT_114680, REACT_116165, REACT_135579, REACT_140435, REACT_142207, REACT_145624, REACT_9446'], 'RHEA': ['13185, 13186, 13187, 13188'], 'SEED': ['rxn00060'], 'UPA': ['UCR00084, UER00319']}",
"confidence_level":"2",
"old_gpr":"Clo1313_0110"
}
},
{
"id":"ATPS",
"name":"H_plus__exporting_ATPase_c0",
"metabolites":{
"adp_c":1.0,
"atp_c":-1.0,
"h2o_c":-1.0,
"h_c":-1.0,
"h_e":2.0,
"pi_c":1.0
},
"lower_bound":0.0,
"upper_bound":1000.0,
"gene_reaction_rule":"CLO1313_RS01005 or (CLO1313_RS14915 and CLO1313_RS14920 and CLO1313_RS14925 and CLO1313_RS14930 and CLO1313_RS14935 and CLO1313_RS14940 and CLO1313_RS14945 and CLO1313_RS14950) or (CLO1313_RS00975 and CLO1313_RS00980 and CLO1313_RS00985 and CLO1313_RS00990 and CLO1313_RS00995 and CLO1313_RS01000) or CLO1313_RS01005 or CLO1313_RS01010 or CLO1313_RS10355 or CLO1313_RS14910 or CLO1313_RS14915 or CLO1313_RS14920 or CLO1313_RS14925 or CLO1313_RS05885 or CLO1313_RS06805 or CLO1313_RS05475 or CLO1313_RS14990 or CLO1313_RS09995",
"notes":{
"DB_links":"{'BIGG': ['ATPM, ATPS, NTP1'], 'BIOPATH': ['RXN00003, RXN01035'], 'BRENDA': ['BR22769, BR22782, BS141407'], 'EC NUMBER': ['3.6.1.3         3.6.1.5         3.6.1.8         3.6.1.15'], 'KEGG': ['R00086'], 'METACYC': ['3.6.3.50-RXN, 3.6.3.51-RXN, 3.6.3.52-RXN, 3.6.4.1-RXN, 3.6.4.11-RXN, 3.6.4.2-RXN, 3.6.4.3-RXN, 3.6.4.4-RXN, 3.6.4.5-RXN, 3.6.4.6-RXN, 3.6.4.7-RXN, 3.6.4.8-RXN, 3.6.4.9-RXN, ADENOSINETRIPHOSPHATASE-RXN, RXN-10799, RXN-10800, RXN-11109, RXN-11135, RXN0-1061'], 'MXNREF': ['MNXR892'], 'REACTOME': ['REACT_110331, REACT_114392, REACT_125833, REACT_125930, REACT_127575, REACT_128535, REACT_131968, REACT_132070, REACT_132222, REACT_133711, REACT_134617, REACT_136874, REACT_140447, REACT_142102, REACT_143625, REACT_146014, REACT_15379, REACT_25268, REACT_86172'], 'RHEA': ['13065, 13066, 13067, 13068, 20852, 20853, 20854, 20855'], 'SEED': ['rxn00062, rxn08173, rxn09528, rxn09529, rxn09530, rxn09694, rxn10042, rxn10443, rxn11300, rxn13766']}",
"confidence_level":"2",
"curation_notes":"Added several putative ATPS genes based on genome annotation",
"old_gpr":"(Clo1313_0195) or (Clo1313_2935 and Clo1313_2936 and Clo1313_2937 and Clo1313_2938 and Clo1313_2939 and Clo1313_2940 and Clo1313_2941 and Clo1313_2942) or (Clo1313_0189 and Clo1313_0190 and Clo1313_0191 and Clo1313_0192 and Clo1313_0193 and Clo1313_0194) or Clo1313_0195 or Clo1313_0196 or Clo1313_2044 or Clo1313_2934 or Clo1313_2935 or Clo1313_2936 or Clo1313_2937 or Clo1313_1159 or Clo1313_1342 or Clo1313_1076 or Clo1313_2950 or Clo1313_1976"
}
},
{
"id":"GLUS",
"name":"L_glutamate_NAD_plus__oxidoreductase_transaminating_c0",
"metabolites":{
"akg_c":-1.0,
"gln__L_c":-1.0,
"glu__L_c":2.0,
"h_c":-1.0,
"nad_c":1.0,
"nadh_c":-1.0
},
"lower_bound":0.0,
"upper_bound":1000.0,
"gene_reaction_rule":"CLO1313_RS09345 or CLO1313_RS07420 or CLO1313_RS08370 or CLO1313_RS09335 or CLO1313_RS08490",
"notes":{
"DB_links":"{'BIGG': ['GLUSx'], 'BRENDA': ['BR36862, BS370168'], 'EC NUMBER': ['1.4.1.14'], 'KEGG': ['R00093'], 'METACYC': ['GLUTAMATE-SYNTHASE-NADH-RXN'], 'MXNREF': ['MNXR31608'], 'RHEA': ['13753, 13754, 13755, 13756'], 'SEED': ['rxn00069'], 'UPA': ['UCR00093, UER00690']}",
"confidence_level":"2",
"old_gpr":"Clo1313_1849 or Clo1313_1467 or Clo1313_1657 or Clo1313_1847 or Clo1313_1681"
}
},
{
"id":"NADK",
"name":"ATP_NAD_plus__2_phosphotransferase_c0",
"metabolites":{
"adp_c":1.0,
"atp_c":-1.0,
"h_c":1.0,
"nad_c":-1.0,
"nadp_c":1.0
},
"lower_bound":0.0,
"upper_bound":1000.0,
"gene_reaction_rule":"CLO1313_RS07110",
"notes":{
"DB_links":"{'BIGG': ['NADK, NADKm'], 'BIOPATH': ['RXN00607'], 'BRENDA': ['BR47763'], 'EC NUMBER': ['2.7.1.22'], 'KEGG': ['R00104'], 'METACYC': ['NAD-KIN-RXN'], 'MXNREF': ['MNXR3759'], 'REACTOME': ['REACT_100443, REACT_100710, REACT_104124, REACT_105015, REACT_106904, REACT_109125, REACT_11234, REACT_28799, REACT_29129, REACT_30450, REACT_32843, REACT_93050, REACT_94691, REACT_97499'], 'RHEA': ['18629, 18630, 18631, 18632'], 'SEED': ['rxn00077']}",
"confidence_level":"2",
"old_gpr":"Clo1313_1405"
}
},
{
"id":"GLUSy",
"name":"L_Glutamate_NADP_plus__oxidoreductase_transaminating_c0",
"metabolites":{
"akg_c":-1.0,
"gln__L_c":-1.0,
"glu__L_c":2.0,
"h_c":-1.0,
"nadp_c":1.0,
"nadph_c":-1.0
},
"lower_bound":0.0,
"upper_bound":1000.0,
"gene_reaction_rule":"CLO1313_RS10305 or CLO1313_RS10290 or CLO1313_RS09345",
"notes":{
"DB_links":"{'BIGG': ['GLUSy'], 'BIOPATH': ['RXN00859'], 'BRENDA': ['BR36861, BS370167'], 'EC NUMBER': ['1.4.1.13'], 'KEGG': ['R00114'], 'METACYC': ['GLUTAMATESYN-RXN'], 'MXNREF': ['MNXR31609'], 'RHEA': ['15501, 15502, 15503, 15504'], 'SEED': ['rxn00085'], 'UPA': ['UCR00114, UER00689']}",
"confidence_level":"2",
"old_gpr":"Clo1313_2035 or Clo1313_2032 or Clo1313_1849"
}
},
{
"id":"ADK1",
"name":"ATP_AMP_phosphotransferase_c0",
"metabolites":{
"adp_c":2.0,
"amp_c":-1.0,
"atp_c":-1.0,
"h_c":-1.0
},
"lower_bound":0.0,
"upper_bound":1000.0,
"gene_reaction_rule":"CLO1313_RS02365",
"notes":{
"DB_links":"{'BIGG': ['ADK1, ADK1m'], 'BIOCYC': ['ADENYL-KIN-RXN'], 'BIOPATH': ['RXN00680'], 'BRENDA': ['BR47850'], 'EC NUMBER': ['2.7.4.3'], 'KEGG': ['R00127'], 'METACYC': ['ADENYL-KIN-RXN'], 'MXNREF': ['MNXR479'], 'REACTOME': ['REACT_100354, REACT_100999, REACT_104314, REACT_106139, REACT_107217, REACT_109890, REACT_145463, REACT_153379, REACT_153437, REACT_154529, REACT_154771, REACT_158659, REACT_159588, REACT_2031, REACT_31539, REACT_32517, REACT_33002, REACT_33987, REACT_34796, REACT_390, REACT_78886, REACT_80849, REACT_80989, REACT_82847, REACT_84010, REACT_84704, REACT_85367, REACT_85846, REACT_91426, REACT_91927, REACT_92343, REACT_92843, REACT_94373, REACT_95537, REACT_96203, REACT_97241, REACT_97658'], 'RHEA': ['12973, 12974, 12975, 12976'], 'SEED': ['rxn00097, rxn11199'], 'UPA': ['UCR00127, UER00649']}",
"confidence_level":"2",
"old_gpr":"Clo1313_0466"
}
},
{
"id":"DPCOAK",
"name":"ATP_dephospho_CoA_3_phosphotransferase_c0",
"metabolites":{
"adp_c":1.0,
"atp_c":-1.0,
"coa_c":1.0,
"dpcoa_c":-1.0,
"h_c":1.0
},
"lower_bound":0.0,
"upper_bound":1000.0,
"gene_reaction_rule":"CLO1313_RS06770",
"notes":{
"DB_links":"{'BIGG': ['DPCOAK, DPCOAKm'], 'BIOCYC': ['DEPHOSPHOCOAKIN-RXN'], 'BIOPATH': ['RXN00293'], 'BRENDA': ['BR48063'], 'EC NUMBER': ['2.7.1.24'], 'KEGG': ['R00130'], 'METACYC': ['DEPHOSPHOCOAKIN-RXN'], 'MXNREF': ['MNXR1772'], 'REACTOME': ['REACT_103651, REACT_11093, REACT_128998, REACT_159966, REACT_30468, REACT_30902, REACT_32306, REACT_33500, REACT_77675, REACT_82321, REACT_89804, REACT_90005, REACT_93983'], 'RHEA': ['18245, 18246, 18247, 18248'], 'SEED': ['rxn00100'], 'UPA': ['UCR00130, UER00356']}",
"confidence_level":"2",
"old_gpr":"Clo1313_1335"
}
},
{
"id":"UREA",
"name":"Urea_amidohydrolase_c0",
"metabolites":{
"co2_c":1.0,
"h2o_c":-1.0,
"h_c":-2.0,
"nh4_c":2.0,
"urea_c":-1.0
},
"lower_bound":0.0,
"upper_bound":1000.0,
"gene_reaction_rule":"CLO1313_RS12615 and CLO1313_RS12620 and CLO1313_RS12625 and CLO1313_RS12595 and CLO1313_RS12600 and CLO1313_RS12605 and CLO1313_RS12610 and CLO1313_RS12615",
"notes":{
"DB_links":"{'BIGG': ['UREA'], 'BIOCYC': ['UREASE-RXN'], 'BIOPATH': ['RXN00445'], 'BRENDA': ['BR22694'], 'EC NUMBER': ['3.5.1.5'], 'KEGG': ['R00131'], 'METACYC': ['UREASE-RXN'], 'MXNREF': ['MNXR5297'], 'RHEA': ['20557, 20558, 20559, 20560, 25346'], 'SEED': ['rxn00101'], 'UPA': ['UCR00131, UER00370']}",
"confidence_level":"2",
"old_gpr":"(Clo1313_2490 and Clo1313_2491 and Clo1313_2492) and (Clo1313_2486 and Clo1313_2487 and Clo1313_2488 and CLO1313_RS12610 and Clo1313_2490)"
}
},
{
"id":"NMNAT",
"name":"ATP_nicotinamide_nucleotide_adenylyltransferase_c0",
"metabolites":{
"atp_c":-1.0,
"nad_c":1.0,
"nmn_c":-1.0,
"ppi_c":1.0
},
"lower_bound":0.0,
"upper_bound":1000.0,
"gene_reaction_rule":"CLO1313_RS05180",
"notes":{
"DB_links":"{'BIGG': ['NMNAT, NMNATm, NMNATn, NMNATr'], 'BIOCYC': ['NICONUCADENYLYLTRAN-RXN'], 'BIOPATH': ['RXN01195'], 'BRENDA': ['BR47858'], 'EC NUMBER': ['2.7.7.1         2.7.7.18'], 'KEGG': ['R00137'], 'METACYC': ['2.7.7.1-RXN'], 'MXNREF': ['MNXR3827'], 'RHEA': ['21360, 21361, 21362, 21363'], 'SEED': ['rxn00105'], 'UPA': ['UCR00137, UER00600']}",
"confidence_level":"2",
"old_gpr":"Clo1313_1016"
}
},
{
"id":"HAMR",
"name":"ammonia_NAD_plus__oxidoreductase_c0",
"metabolites":{
"h2o_c":-1.0,
"h_c":2.0,
"ham_c":1.0,
"nad_c":-1.0,
"nadh_c":1.0,
"nh4_c":-1.0
},
"lower_bound":-1000.0,
"upper_bound":1000.0,
"gene_reaction_rule":"CLO1313_RS11135",
"notes":{
"DB_links":"{'EC NUMBER': ['1.7.1.10        1.7.99.1'], 'KEGG': ['R00143']}",
"confidence_level":"2",
"old_gpr":"Clo1313_2198"
}
},
{
"id":"NDPK2",
"name":"ATP_UDP_phosphotransferase_c0",
"metabolites":{
"adp_c":1.0,
"atp_c":-1.0,
"udp_c":-1.0,
"utp_c":1.0
},
"lower_bound":0.0,
"upper_bound":1000.0,
"gene_reaction_rule":"CLO1313_RS07615",
"notes":{
"DB_links":"{'BIOCYC': ['UDPKIN-RXN'], 'EC NUMBER': ['2.7.4.6'], 'KEGG': ['R00156'], 'METACYC': ['UDPKIN-RXN'], 'MXNREF': ['MNXR55759'], 'RHEA': ['25098, 25099, 25100, 25101'], 'SEED': ['rxn00117'], 'UPA': ['UCR00156, UER00276']}",
"confidence_level":"2",
"old_gpr":"Clo1313_1508"
}
},
{
"id":"UMPK",
"name":"ATP_UMP_phosphotransferase_c0",
"metabolites":{
"adp_c":1.0,
"atp_c":-1.0,
"h_c":-1.0,
"udp_c":1.0,
"ump_c":-1.0
},
"lower_bound":0.0,
"upper_bound":1000.0,
"gene_reaction_rule":"CLO1313_RS07635 or CLO1313_RS06160",
"notes":{
"DB_links":"{'BIGG': ['UMPK, UMPKm, UMPKn, URIDK1'], 'BIOCYC': ['RXN-12002'], 'BIOPATH': ['RXN01502'], 'BRENDA': ['BR48071'], 'EC NUMBER': ['2.7.4.4         2.7.4.14        2.7.4.22'], 'KEGG': ['R00158'], 'METACYC': ['2.7.4.22-RXN, RXN-12002'], 'MXNREF': ['MNXR56029'], 'RHEA': ['24400, 24401, 24402, 24403'], 'SEED': ['rxn00119'], 'UPA': ['UCR00158, UER00274, UER00275']}",
"confidence_level":"2",
"old_gpr":"Clo1313_1512 or Clo1313_1211"
}
},
{
"id":"FMNAT",
"name":"ATP_FMN_adenylyltransferase_c0",
"metabolites":{
"atp_c":-1.0,
"fad_c":1.0,
"fmn_c":-1.0,
"ppi_c":1.0
},
"lower_bound":0.0,
"upper_bound":1000.0,
"gene_reaction_rule":"CLO1313_RS06245",
"notes":{
"DB_links":"{'BIGG': ['FMNAT, FMNATm'], 'BIOCYC': ['FADSYN-RXN'], 'BRENDA': ['BR47867'], 'EC NUMBER': ['2.7.7.2'], 'KEGG': ['R00161'], 'METACYC': ['FADSYN-RXN'], 'MXNREF': ['MNXR55426'], 'REACTOME': ['REACT_100498, REACT_101323, REACT_103618, REACT_11128, REACT_113625, REACT_131422, REACT_138527, REACT_32724, REACT_34649, REACT_81244, REACT_82934, REACT_85313, REACT_85926, REACT_89710'], 'RHEA': ['17237, 17238, 17239, 17240'], 'SEED': ['rxn00122'], 'UPA': ['UCR00161, UER00407']}",
"confidence_level":"2",
"old_gpr":"Clo1313_1229"
}
},
{
"id":"METAT",
"name":"ATP_L_methionine_S_adenosyltransferase_c0",
"metabolites":{
"amet_c":1.0,
"atp_c":-1.0,
"h2o_c":-1.0,
"h_c":1.0,
"met__L_c":-1.0,
"pi_c":1.0,
"ppi_c":1.0
},
"lower_bound":0.0,
"upper_bound":1000.0,
"gene_reaction_rule":"CLO1313_RS14860",
"notes":{
"DB_links":"{'BIGG': ['METAT'], 'BIOCYC': ['S-ADENMETSYN-RXN'], 'BIOPATH': ['RXN00344'], 'BRENDA': ['BR47590'], 'EC NUMBER': ['2.5.1.6'], 'KEGG': ['R00177'], 'METACYC': ['S-ADENMETSYN-RXN'], 'MXNREF': ['MNXR3487'], 'REACTOME': ['REACT_103144, REACT_105520, REACT_127322, REACT_132106, REACT_133813, REACT_135986, REACT_139445, REACT_142003, REACT_159813, REACT_32402, REACT_6819, REACT_77762, REACT_77766, REACT_77967, REACT_86939, REACT_91839, REACT_92413, REACT_96978'], 'RHEA': ['21080, 21081, 21082, 21083'], 'SEED': ['rxn00126'], 'UPA': ['UCR00177, UER00080']}",
"confidence_level":"2",
"old_gpr":"Clo1313_2924"
}
},
{
"id":"NTD7",
"name":"Adenosine_5_monophosphate_phosphohydrolase_c0",
"metabolites":{
"adn_c":1.0,
"amp_c":-1.0,
"h2o_c":-1.0,
"pi_c":1.0
},
"lower_bound":0.0,
"upper_bound":1000.0,
"gene_reaction_rule":"CLO1313_RS15375",
"notes":{
"DB_links":"{'BIGG': ['NTD7, NTD7e, NTD7l, NTD7pp'], 'BIOCYC': ['AMP-DEPHOSPHORYLATION-RXN'], 'BIOPATH': ['RXN01372'], 'BRENDA': ['BS64616'], 'EC NUMBER': ['3.1.3.5'], 'KEGG': ['R00183'], 'METACYC': ['AMP-DEPHOSPHORYLATION-RXN'], 'MXNREF': ['MNXR3880'], 'REACTOME': ['REACT_100871, REACT_102002, REACT_108023, REACT_127041, REACT_144387, REACT_1556, REACT_30137, REACT_81741, REACT_84607'], 'RHEA': ['29375, 29376, 29377, 29378'], 'SEED': ['rxn00132']}",
"confidence_level":"2",
"old_gpr":"Clo1313_3022"
}
},
{
"id":"BPNT",
"name":"Adenosine_3_5_bisphosphate_3_phosphohydrolase_c0",
"metabolites":{
"amp_c":1.0,
"h2o_c":-1.0,
"pap_c":-1.0,
"pi_c":1.0
},
"lower_bound":0.0,
"upper_bound":1000.0,
"gene_reaction_rule":"CLO1313_RS00635",
"notes":{
"DB_links":"{'BIGG': ['BPNT2'], 'EC NUMBER': ['2.7.1.25'], 'KEGG': ['R00188'], 'METACYC': ['R163-RXN'], 'MXNREF': ['MNXR966'], 'REACTOME': ['REACT_27229'], 'SEED': ['rxn00360']}",
"confidence_level":"2",
"old_gpr":"Clo1313_0120"
}
},
{
"id":"ADPT",
"name":"AMP_diphosphate_phospho_D_ribosyltransferase_c0",
"metabolites":{
"ade_c":-1.0,
"amp_c":1.0,
"h_c":1.0,
"ppi_c":1.0,
"prpp_c":-1.0
},
"lower_bound":0.0,
"upper_bound":1000.0,
"gene_reaction_rule":"CLO1313_RS04650",
"notes":{
"DB_links":"{'BIGG': ['ADPT'], 'BIOPATH': ['RXN01461'], 'BRENDA': ['BR47515'], 'EC NUMBER': ['2.4.2.7         2.4.2.8'], 'KEGG': ['R00190'], 'METACYC': ['ADENPRIBOSYLTRAN-RXN'], 'MXNREF': ['MNXR54984'], 'REACTOME': ['REACT_101521, REACT_104879, REACT_137757, REACT_165, REACT_28201, REACT_31142, REACT_32070, REACT_32872, REACT_32930, REACT_84269, REACT_85331, REACT_88309, REACT_90510, REACT_92365, REACT_94463'], 'RHEA': ['16609, 16610, 16611, 16612'], 'SEED': ['rxn00139'], 'UPA': ['UCR00190, UER00646']}",
"confidence_level":"2",
"old_gpr":"Clo1313_0908"
}
},
{
"id":"AHCi",
"name":"S_Adenosyl_L_homocysteine_hydrolase_c0",
"metabolites":{
"adn_c":1.0,
"ahcys_c":-1.0,
"h2o_c":-1.0,
"hcys__L_c":1.0
},
"lower_bound":0.0,
"upper_bound":1000.0,
"gene_reaction_rule":"CLO1313_RS05380",
"notes":{
"DB_links":"{'BIGG': ['AHC, AHCi'], 'BIOCYC': ['ADENOSYLHOMOCYSTEINASE-RXN'], 'BIOPATH': ['RXN00127'], 'BRENDA': ['BR16046'], 'EC NUMBER': ['3.3.1.1'], 'KEGG': ['R00192'], 'METACYC': ['ADENOSYLHOMOCYSTEINASE-RXN'], 'MXNREF': ['MNXR578'], 'REACTOME': ['REACT_102024, REACT_107160, REACT_109196, REACT_152917, REACT_30892, REACT_31016, REACT_33702, REACT_6756, REACT_77798, REACT_77951, REACT_84192, REACT_85428, REACT_99437'], 'RHEA': ['21708, 21709, 21710, 21711'], 'SEED': ['rxn00141'], 'UPA': ['UCR00192, UER00076']}",
"confidence_level":"2",
"old_gpr":"Clo1313_1057"
}
},
{
"id":"PPDK",
"name":"ATP_pyruvate_phosphate_phosphotransferase_c0",
"metabolites":{
"amp_c":-1.0,
"atp_c":1.0,
"h_c":-2.0,
"pep_c":-1.0,
"pi_c":1.0,
"ppi_c":-1.0,
"pyr_c":1.0
},
"lower_bound":0.0,
"upper_bound":1000.0,
"gene_reaction_rule":"CLO1313_RS04850",
"notes":{
"DB_links":"{'BIGG': ['PPDK'], 'BIOCYC': ['PYRUVATEORTHOPHOSPHATE-DIKINASE-RXN'], 'BRENDA': ['BR48096'], 'EC NUMBER': ['2.7.9.1     2.7.9.2'], 'IAT CORE': ['GG11r, PPDK'], 'KEGG': ['R00206'], 'METACYC': ['PYRUVATEORTHOPHOSPHATE-DIKINASE-RXN'], 'MXNREF': ['MNXR4389'], 'RHEA': ['10756, 10757, 10758, 10759'], 'SEED': ['rxn00151']}",
"confidence_level":"4",
"old_gpr":"Clo1313_0949"
}
},
{
"id":"PFL",
"name":"Acetyl_CoA_formate_C_acetyltransferase_c0",
"metabolites":{
"accoa_c":1.0,
"coa_c":-1.0,
"for_c":1.0,
"pyr_c":-1.0
},
"lower_bound":0.0,
"upper_bound":1000.0,
"gene_reaction_rule":"(CLO1313_RS08685 and CLO1313_RS08680) or CLO1313_RS09160",
"notes":{
"DB_links":"{'BIGG': ['PFL, PFLr'], 'BIOCYC': ['PYRUVFORMLY-RXN'], 'BIOPATH': ['RXN01365'], 'BRENDA': ['BR44056'], 'EC NUMBER': ['2.3.1.54'], 'IAT CORE': ['FEM1, PFL'], 'KEGG': ['R00212'], 'METACYC': ['PYRUVFORMLY-RXN'], 'MXNREF': ['MNXR4175'], 'RHEA': ['11844, 11845, 11846, 11847'], 'SEED': ['rxn00157'], 'UPA': ['UCR00212, UER00891']}",
"confidence_level":"4",
"curation_notes":"Added a pyruvate formate lyase acivating protein as a requirement. Not confirmed experimentally.",
"old_gpr":"(Clo1313_1717 and Clo1313_1716) or Clo1313_1811"
}
},
{
"id":"ME2",
"name":"S_Malate_NADP_plus__oxidoreductaseoxaloacetate_decarboxylating_c0",
"metabolites":{
"co2_c":1.0,
"mal__L_c":-1.0,
"nadp_c":-1.0,
"nadph_c":1.0,
"pyr_c":1.0
},
"lower_bound":0.0,
"upper_bound":1000.0,
"gene_reaction_rule":"CLO1313_RS09500",
"notes":{
"DB_links":"{'BIGG': ['ME1, ME1_rev, ME1m'], 'BIOCYC': ['1.1.1.39-RXN'], 'BIOPATH': ['RXN00044'], 'BRENDA': ['BR29301, BS188108'], 'EC NUMBER': ['1.1.1.38        1.1.1.39'], 'IAT CORE': ['ANA3, MAE'], 'KEGG': ['R00216'], 'METACYC': ['1.1.1.39-RXN, MALIC-NADP-RXN'], 'MXNREF': ['MNXR3470'], 'RHEA': ['12653, 12654, 12655, 12656'], 'SEED': ['rxn00159']}",
"confidence_level":"4",
"old_gpr":"Clo1313_1879"
}
},
{
"id":"ACALD",
"name":"acetaldehyde_NAD_plus__oxidoreductase_CoA_acetylating_c0",
"metabolites":{
"acald_c":1.0,
"accoa_c":-1.0,
"coa_c":1.0,
"h_c":-1.0,
"nad_c":1.0,
"nadh_c":-1.0
},
"lower_bound":0.0,
"upper_bound":1000.0,
"gene_reaction_rule":"CLO1313_RS09095 or CLO1313_RS14795",
"notes":{
"DB_links":"{'BIGG': ['ACALD, ACALDi'], 'BIOCYC': ['ACETALD-DEHYDROG-RXN'], 'BRENDA': ['BR36771, BS5610'], 'EC NUMBER': ['1.2.1.10'], 'IAT CORE': ['FEM5, AdhE'], 'KEGG': ['R00228'], 'METACYC': ['ACETALD-DEHYDROG-RXN'], 'MXNREF': ['MNXR353'], 'RHEA': ['23288, 23289, 23290, 23291'], 'SEED': ['rxn00171'], 'UPA': ['UCR00228, UER00798']}",
"confidence_level":"4",
"old_gpr":"Clo1313_1798 or Clo1313_2911"
}
},
{
"id":"PTAr",
"name":"acetyl_CoA_phosphate_acetyltransferase_c0",
"metabolites":{
"accoa_c":-1.0,
"actp_c":1.0,
"coa_c":1.0,
"pi_c":-1.0
},
"lower_bound":-1000.0,
"upper_bound":1000.0,
"gene_reaction_rule":"CLO1313_RS06030",
"notes":{
"DB_links":"{'BIGG': ['PTAr'], 'BIOCYC': ['PHOSACETYLTRANS-RXN'], 'BIOPATH': ['RXN01329'], 'BRENDA': ['BR44082'], 'EC NUMBER': ['2.3.1.8'], 'IAT CORE': ['FEM7, PTA'], 'KEGG': ['R00230'], 'METACYC': ['PHOSACETYLTRANS-RXN'], 'MXNREF': ['MNXR4502'], 'RHEA': ['19521, 19522, 19523, 19524'], 'SEED': ['rxn00173'], 'UPA': ['UCR00230, UER00459']}",
"confidence_level":"4",
"curation_notes":"CLO1313_RS06500 could act as isozyme,, but it was not included in GPR since it is not confirmed and would difficult the process of simualting gene knock-outs",
"old_gpr":"Clo1313_1185"
}
},
{
"id":"ACS",
"name":"Acetate_CoA_ligase_AMP_forming_c0",
"metabolites":{
"ac_c":-1.0,
"accoa_c":1.0,
"amp_c":1.0,
"atp_c":-1.0,
"coa_c":-1.0,
"h_c":1.0,
"ppi_c":1.0
},
"lower_bound":0.0,
"upper_bound":1000.0,
"gene_reaction_rule":"CLO1313_RS08515",
"notes":{
"DB_links":"{'BIGG': ['ACS, ACSm, ACSp, ACSr'], 'BRENDA': ['BR60'], 'EC NUMBER': ['6.2.1.1'], 'KEGG': ['R00235'], 'METACYC': ['ACETATE--COA-LIGASE-RXN'], 'MXNREF': ['MNXR453'], 'REACTOME': ['REACT_102092, REACT_103451, REACT_103963, REACT_106135, REACT_107058, REACT_112167, REACT_126451, REACT_126565, REACT_127883, REACT_128964, REACT_131936, REACT_132061, REACT_140422, REACT_140586, REACT_142131, REACT_142301, REACT_142910, REACT_155619, REACT_156822, REACT_159842, REACT_21284, REACT_30831, REACT_31444, REACT_32745, REACT_553, REACT_79543, REACT_80622, REACT_84415, REACT_85826, REACT_90656, REACT_92738, REACT_96525, REACT_98155, REACT_98920'], 'RHEA': ['23176, 23177, 23178, 23179'], 'SEED': ['rxn00175']}",
"confidence_level":"2",
"curation_notes":"No evidence of acetate consumption by C. therm and leads to incorrect prediction of knock-out lethality (when POR is blocked, then ACS acts as a source of acetyl-CoA enabling growth)",
"old_gpr":"Clo1313_1686"
}
},
{
"id":"ACADCOAT",
"name":"acetyl_adenylate_CoA_acetyltransferase_c0",
"metabolites":{
"accoa_c":-1.0,
"amp_c":-1.0,
"coa_c":1.0,
"cpd03566_c":1.0,
"h_c":-1.0
},
"lower_bound":0.0,
"upper_bound":1000.0,
"gene_reaction_rule":"CLO1313_RS08515",
"notes":{
"DB_links":"{'BIOPATH': ['RXN00855'], 'EC NUMBER': ['6.2.1.1'], 'KEGG': ['R00236'], 'MXNREF': ['MNXR56276'], 'SEED': ['rxn00176']}",
"confidence_level":"2",
"old_gpr":"Clo1313_1686"
}
},
{
"id":"GLU5K",
"name":"ATP_L_glutamate_5_phosphotransferase_c0",
"metabolites":{
"adp_c":1.0,
"atp_c":-1.0,
"glu5p_c":1.0,
"glu__L_c":-1.0
},
"lower_bound":0.0,
"upper_bound":1000.0,
"gene_reaction_rule":"CLO1313_RS12350",
"notes":{
"DB_links":"{'BIGG': ['GLU5K, GLU5Km'], 'BIOCYC': ['GLUTKIN-RXN'], 'BIOPATH': ['RXN00674'], 'BRENDA': ['BR47821'], 'EC NUMBER': ['2.7.2.11'], 'KEGG': ['R00239'], 'METACYC': ['GLUTKIN-RXN'], 'MXNREF': ['MNXR32778'], 'RHEA': ['14877, 14878, 14879, 14880'], 'SEED': ['rxn00179'], 'UPA': ['UCR00239, UER00359']}",
"confidence_level":"2",
"old_gpr":"Clo1313_2439"
}
},
{
"id":"GLUDy",
"name":"L_Glutamate_NADP_plus__oxidoreductase_deaminating_c0",
"metabolites":{
"akg_c":1.0,
"glu__L_c":-1.0,
"h2o_c":-1.0,
"h_c":1.0,
"nadp_c":-1.0,
"nadph_c":1.0,
"nh4_c":1.0
},
"lower_bound":-1000.0,
"upper_bound":1000.0,
"gene_reaction_rule":"CLO1313_RS09335 or CLO1313_RS07420 or CLO1313_RS08370 or CLO1313_RS09345",
"notes":{
"DB_links":"{'BIGG': ['GLUDx, GLUDxi, GLUDxm'], 'BIOCYC': ['GLUTDEHYD-RXN'], 'BIOPATH': ['RXN00886'], 'BRENDA': ['BR36868, BS258930'], 'EC NUMBER': ['1.4.1.3         1.4.1.4'], 'IAT CORE': ['TAM1r'], 'KEGG': ['R00248'], 'METACYC': ['GLUTAMATE-DEHYDROGENASE-RXN'], 'MXNREF': ['MNXR32818'], 'RHEA': ['15133, 15134, 15135, 15136'], 'SEED': ['rxn00182'], 'UPA': ['UCR00243, UER00591']}",
"confidence_level":"4",
"old_gpr":"Clo1313_1847 or Clo1313_1467 or Clo1313_1657 or Clo1313_1849"
}
},
{
"id":"OPAH",
"name":"5_oxo_L_proline_amidohydrolase_ATP_hydrolysing_c0",
"metabolites":{
"5oxpro_c":-1.0,
"adp_c":1.0,
"atp_c":-1.0,
"glu__L_c":1.0,
"h2o_c":-2.0,
"h_c":1.0,
"pi_c":1.0
},
"lower_bound":-1000.0,
"upper_bound":1000.0,
"gene_reaction_rule":"U",
"notes":{
"DB_links":"{'EC NUMBER': ['3.5.2.9     2.3.2.4     4.3.2.6'], 'KEGG': ['R00251']}",
"confidence_level":"2",
"curation_notes":"Accordingt to reference reaction may be spontaneous",
"literature_references":"PMC420788",
"old_gpr":"s0001"
}
},
{
"id":"GLNS",
"name":"L_Glutamate_ammonia_ligase_ADP_forming_c0",
"metabolites":{
"adp_c":1.0,
"atp_c":-1.0,
"gln__L_c":1.0,
"glu__L_c":-1.0,
"h_c":1.0,
"nh4_c":-1.0,
"pi_c":1.0
},
"lower_bound":0.0,
"upper_bound":1000.0,
"gene_reaction_rule":"CLO1313_RS06875 or CLO1313_RS11700 or CLO1313_RS10315 or CLO1313_RS10285",
"notes":{
"DB_links":"{'BIGG': ['GLNS'], 'BIOCYC': ['GLUTAMINESYN-RXN'], 'BIOPATH': ['RXN00627'], 'BRENDA': ['BR6443, BS370870'], 'EC NUMBER': ['6.3.1.2'], 'KEGG': ['R00253'], 'METACYC': ['GLUTAMINESYN-RXN'], 'MXNREF': ['MNXR32767'], 'REACTOME': ['REACT_104940, REACT_107536, REACT_110265, REACT_114174, REACT_1171, REACT_28913, REACT_29344, REACT_39662, REACT_77424, REACT_77661, REACT_85570, REACT_90402, REACT_90408, REACT_92620'], 'RHEA': ['16169, 16170, 16171, 16172'], 'SEED': ['rxn00187'], 'UPA': ['UCR00253, UER01025']}",
"confidence_level":"2",
"old_gpr":"Clo1313_1357 or Clo1313_2303 or Clo1313_2038 or Clo1313_2031"
}
},
{
"id":"NADS2",
"name":"Deamido_NAD_plus__L_glutamine_amido_ligase_AMP_forming_c0",
"metabolites":{
"amp_c":1.0,
"atp_c":-1.0,
"dnad_c":-1.0,
"gln__L_c":-1.0,
"glu__L_c":1.0,
"h2o_c":-1.0,
"h_c":2.0,
"nad_c":1.0,
"ppi_c":1.0
},
"lower_bound":0.0,
"upper_bound":1000.0,
"gene_reaction_rule":"CLO1313_RS09620",
"notes":{
"DB_links":"{'BIGG': ['NADS2'], 'BIOCYC': ['NAD-SYNTH-GLN-RXN'], 'BIOPATH': ['RXN00979'], 'BRENDA': ['BR147, BS369021'], 'EC NUMBER': ['6.3.5.1'], 'KEGG': ['R00257'], 'METACYC': ['NAD-SYNTH-GLN-RXN'], 'MXNREF': ['MNXR33034'], 'REACTOME': ['REACT_100897, REACT_101777, REACT_102466, REACT_106358, REACT_11135, REACT_127418, REACT_143676, REACT_33314, REACT_34274, REACT_34563, REACT_78384, REACT_79027, REACT_81822, REACT_86976, REACT_90698, REACT_93162, REACT_94257, REACT_98272, REACT_98584'], 'RHEA': ['24384, 24385, 24386, 24387'], 'SEED': ['rxn00190'], 'UPA': ['UCR00257, UER00334']}",
"confidence_level":"2",
"old_gpr":"Clo1313_1901"
}
},
{
"id":"ALATA_L",
"name":"L_Alanine_2_oxoglutarate_aminotransferase_c0",
"metabolites":{
"akg_c":-1.0,
"ala__L_c":-1.0,
"glu__L_c":1.0,
"pyr_c":1.0
},
"lower_bound":-1000.0,
"upper_bound":1000.0,
"gene_reaction_rule":"CLO1313_RS07420 or CLO1313_RS08370",
"notes":{
"DB_links":"{'BIGG': ['ALATA_L, ALATA_Lm'], 'BRENDA': ['BR47397'], 'EC NUMBER': ['2.6.1.2'], 'KEGG': ['R00258'], 'METACYC': ['ALANINE-AMINOTRANSFERASE-RXN, RXN-13698'], 'MXNREF': ['MNXR32635'], 'REACTOME': ['REACT_101406, REACT_101725, REACT_102570, REACT_103424, REACT_104815, REACT_106468, REACT_108178, REACT_110124, REACT_126660, REACT_127290, REACT_127843, REACT_129798, REACT_130644, REACT_132444, REACT_133160, REACT_133945, REACT_134002, REACT_134533, REACT_134795, REACT_135174, REACT_137248, REACT_137319, REACT_137632, REACT_137653, REACT_139471, REACT_140978, REACT_141474, REACT_144197, REACT_144230, REACT_144593, REACT_144887, REACT_144961, REACT_145163, REACT_145477, REACT_146036, REACT_146318, REACT_146563, REACT_146878, REACT_196, REACT_21263, REACT_21311, REACT_29599, REACT_30303, REACT_32776, REACT_356, REACT_78782, REACT_79645, REACT_80629, REACT_80730, REACT_82015, REACT_83615, REACT_85049, REACT_86003, REACT_87728, REACT_88275, REACT_88337, REACT_89745, REACT_91807, REACT_92910, REACT_93831, REACT_94700, REACT_95491'], 'RHEA': ['19453, 19454, 19455, 19456'], 'SEED': ['rxn00191'], 'UPA': ['UCR00258, UER00586']}",
"confidence_level":"2",
"old_gpr":"Clo1313_1467 or Clo1313_1657"
}
},
{
"id":"ACGS",
"name":"acetyl_CoA_L_glutamate_N_acetyltransferase_c0",
"metabolites":{
"accoa_c":-1.0,
"acglu_c":1.0,
"coa_c":1.0,
"glu__L_c":-1.0,
"h_c":1.0
},
"lower_bound":0.0,
"upper_bound":1000.0,
"gene_reaction_rule":"CLO1313_RS10900",
"notes":{
"DB_links":"{'BIGG': ['ACGS, ACGSm'], 'BIOCYC': ['N-ACETYLTRANSFER-RXN'], 'BIOPATH': ['RXN00418'], 'BRENDA': ['BR43962'], 'EC NUMBER': ['2.3.1.1'], 'KEGG': ['R00259'], 'METACYC': ['N-ACETYLTRANSFER-RXN'], 'MXNREF': ['MNXR30582'], 'REACTOME': ['REACT_102238, REACT_154206, REACT_2139, REACT_29654, REACT_31801, REACT_81010, REACT_81256, REACT_85183, REACT_92648, REACT_99864, REACT_99960'], 'RHEA': ['24292, 24293, 24294, 24295'], 'SEED': ['rxn00192'], 'UPA': ['UCR00259, UER00106']}",
"confidence_level":"2",
"old_gpr":"Clo1313_2150"
}
},
{
"id":"ICDHyr",
"name":"Isocitrate_NADP_plus__oxidoreductase_decarboxylating_c0",
"metabolites":{
"akg_c":1.0,
"co2_c":1.0,
"icit_c":-1.0,
"nadp_c":-1.0,
"nadph_c":1.0
},
"lower_bound":0.0,
"upper_bound":1000.0,
"gene_reaction_rule":"CLO1313_RS09840",
"notes":{
"DB_links":"{'BIGG': ['ICDHy, ICDHym, ICDHyp, ICDHyr, ICDHyrm'], 'BIOCYC': ['ISOCITDEH-RXN'], 'BRENDA': ['BR29305, BS188124, BS370920'], 'EC NUMBER': ['1.1.1.42'], 'IAT CORE': ['TCA4'], 'KEGG': ['R00267'], 'MXNREF': ['MNXR31729'], 'RHEA': ['19629, 19630, 19631, 19632, 25592'], 'SEED': ['rxn00198'], 'UPA': ['UCR00267, UER00995']}",
"confidence_level":"4",
"old_gpr":"Clo1313_1944"
}
},
{
"id":"OXSCL",
"name":"oxalosuccinate_carboxy_lyase_2_oxoglutarate_forming_c0",
"metabolites":{
"akg_c":1.0,
"co2_c":1.0,
"h_c":-1.0,
"oxasucc_c":-1.0
},
"lower_bound":0.0,
"upper_bound":1000.0,
"gene_reaction_rule":"CLO1313_RS09840",
"notes":{
"DB_links":"{'BIOCYC': ['RXN-8642'], 'EC NUMBER': ['1.1.1.42'], 'KEGG': ['R00268']}",
"confidence_level":"2",
"old_gpr":"Clo1313_1944"
}
},
{
"id":"GALU",
"name":"UTP_alpha_D_glucose_1_phosphate_uridylyltransferase_c0",
"metabolites":{
"g1p_c":-1.0,
"ppi_c":1.0,
"udpg_c":1.0,
"utp_c":-1.0
},
"lower_bound":-1000.0,
"upper_bound":1000.0,
"gene_reaction_rule":"CLO1313_RS14460",
"notes":{
"DB_links":"{'BIGG': ['GALU, GALUi'], 'BIOCYC': ['GLUC1PURIDYLTRANS-RXN'], 'BRENDA': ['BR47905'], 'EC NUMBER': ['2.7.7.9'], 'KEGG': ['R00289'], 'METACYC': ['GLUC1PURIDYLTRANS-RXN'], 'MXNREF': ['MNXR37123'], 'RHEA': ['19889, 19890, 19891, 19892'], 'SEED': ['rxn00213']}",
"confidence_level":"2",
"old_gpr":"Clo1313_2847"
}
},
{
"id":"HEX1",
"name":"ATP_D_glucose_6_phosphotransferase_c0",
"metabolites":{
"adp_c":1.0,
"atp_c":-1.0,
"g6p_c":1.0,
"glc__D_c":-1.0,
"h_c":1.0
},
"lower_bound":0.0,
"upper_bound":1000.0,
"gene_reaction_rule":"CLO1313_RS02480 or CLO1313_RS09260",
"notes":{
"DB_links":"{'BIGG': ['HEX1'], 'BIOCYC': ['RXN-1685'], 'BRENDA': ['BR47759'], 'EC NUMBER': ['2.7.1.1         2.7.1.2'], 'KEGG': ['R00299'], 'MXNREF': ['MNXR2720'], 'RHEA': ['17825, 17826, 17827, 17828'], 'SEED': ['rxn00216'], 'UPA': ['UCR00299, UER00180']}",
"confidence_level":"2",
"old_gpr":"Clo1313_0489 or Clo1313_1831"
}
},
{
"id":"ACKr",
"name":"ATP_acetate_phosphotransferase_c0",
"metabolites":{
"ac_c":1.0,
"actp_c":-1.0,
"adp_c":-1.0,
"atp_c":1.0
},
"lower_bound":0.0,
"upper_bound":1000.0,
"gene_reaction_rule":"CLO1313_RS06035",
"notes":{
"DB_links":"{'BIGG': ['ACKr'], 'BIOCYC': ['ACETATEKIN-RXN'], 'BIOPATH': ['RXN00036'], 'BRENDA': ['BR47820'], 'EC NUMBER': ['2.7.2.1         2.7.2.15'], 'IAT CORE': ['FEM8, ACK'], 'KEGG': ['R00315'], 'METACYC': ['ACETATEKIN-RXN, RXN-7957'], 'MXNREF': ['MNXR390'], 'RHEA': ['11352, 11353, 11354, 11355'], 'SEED': ['rxn00225'], 'UPA': ['UCR00315, UER00458']}",
"confidence_level":"4",
"old_gpr":"Clo1313_1186"
}
},
{
"id":"ACADT",
"name":"ATP_acetate_adenylyltransferase_c0",
"metabolites":{
"ac_c":1.0,
"atp_c":1.0,
"cpd03566_c":-1.0,
"ppi_c":-1.0
},
"lower_bound":0.0,
"upper_bound":1000.0,
"gene_reaction_rule":"CLO1313_RS08515",
"notes":{
"DB_links":"{'BIOPATH': ['RXN01017'], 'EC NUMBER': ['6.2.1.1'], 'KEGG': ['R00316'], 'MXNREF': ['MNXR56306'], 'SEED': ['rxn00226']}",
"confidence_level":"2",
"old_gpr":"Clo1313_1686"
}
},
{
"id":"NDPK1",
"name":"ATP_GDP_phosphotransferase_c0",
"metabolites":{
"adp_c":1.0,
"atp_c":-1.0,
"gdp_c":-1.0,
"gtp_c":1.0
},
"lower_bound":-1000.0,
"upper_bound":1000.0,
"gene_reaction_rule":"CLO1313_RS07615",
"notes":{
"DB_links":"{'BIGG': ['NDPK1, NDPK1m, NDPK1n'], 'BIOCYC': ['GDPKIN-RXN'], 'BIOPATH': ['RXN00134'], 'BRENDA': ['BS358287'], 'EC NUMBER': ['2.7.4.6'], 'KEGG': ['R00330'], 'METACYC': ['GDPKIN-RXN'], 'MXNREF': ['MNXR55757'], 'RHEA': ['27686, 27687, 27688, 27689'], 'SEED': ['rxn00237']}",
"confidence_level":"2",
"old_gpr":"Clo1313_1508"
}
},
{
"id":"GK1",
"name":"ATP_GMP_phosphotransferase_c0",
"metabolites":{
"adp_c":1.0,
"atp_c":-1.0,
"gdp_c":1.0,
"gmp_c":-1.0,
"h_c":-1.0
},
"lower_bound":-1000.0,
"upper_bound":1000.0,
"gene_reaction_rule":"CLO1313_RS04815",
"notes":{
"DB_links":"{'BIGG': ['GK1, GK1m'], 'BIOCYC': ['GUANYL-KIN-RXN'], 'BIOPATH': ['RXN00728'], 'BRENDA': ['BR47853'], 'EC NUMBER': ['2.7.4.8         2.7.4.12'], 'KEGG': ['R00332'], 'METACYC': ['GUANYL-KIN-RXN'], 'MXNREF': ['MNXR55568'], 'RHEA': ['20780, 20781, 20782, 20783'], 'SEED': ['rxn00239']}",
"confidence_level":"2",
"old_gpr":"Clo1313_0941"
}
},
{
"id":"PPGPPDP",
"name":"guanosine_3_5_bisdiphosphate_3_diphosphohydrolase_c0",
"metabolites":{
"gdp_c":1.0,
"h2o_c":-1.0,
"ppgpp_c":-1.0,
"ppi_c":1.0
},
"lower_bound":0.0,
"upper_bound":1000.0,
"gene_reaction_rule":"CLO1313_RS04655",
"notes":{
"DB_links":"{'BIOCYC': ['RXN0-6427'], 'EC NUMBER': ['3.1.7.2: &apos;3.1.7.2'], 'KEGG': ['R00336']}",
"confidence_level":"2",
"old_gpr":"Clo1313_0909"
}
},
{
"id":"PC",
"name":"CustomReaction_c0",
"metabolites":{
"adp_c":1.0,
"atp_c":-1.0,
"co2_c":-1.0,
"h2o_c":-1.0,
"h_c":2.0,
"oaa_c":1.0,
"pi_c":1.0,
"pyr_c":-1.0
},
"lower_bound":0.0,
"upper_bound":1000.0,
"gene_reaction_rule":"CLO1313_RS07685 or CLO1313_RS08660 or CLO1313_RS08665",
"notes":{
"DB_links":"{'BRENDA': ['BR153, BS378575'], 'EC NUMBER': ['6.4.1.1'], 'KEGG': ['R00344'], 'METACYC': ['PYRUVATE-CARBOXYLASE-RXN'], 'MXNREF': ['MNXR4112'], 'RHEA': ['20844, 20845, 20846, 20847']}",
"confidence_level":"0",
"curation_notes":"uses putative oxaloacetate decarboxylase genes",
"old_gpr":"Clo1313_1523 or Clo1313_1712 or Clo1313_1713"
}
},
{
"id":"CS",
"name":"acetyl_CoA_oxaloacetate_C_acetyltransferase_thioester_hydrolysing_c0",
"metabolites":{
"accoa_c":-1.0,
"cit_c":1.0,
"coa_c":1.0,
"h2o_c":-1.0,
"h_c":1.0,
"oaa_c":-1.0
},
"lower_bound":0.0,
"upper_bound":1000.0,
"gene_reaction_rule":"CLO1313_RS02945",
"notes":{
"DB_links":"{'BIGG': ['CS, CSm, CSp'], 'BIOCYC': ['CITSYN-RXN'], 'BIOPATH': ['RXN00484'], 'BRENDA': ['BR44118'], 'EC NUMBER': ['2.3.3.1         2.3.3.3'], 'IAT CORE': ['TCA1'], 'KEGG': ['R00351'], 'METACYC': ['CITRATE-RE-SYNTHASE-RXN, CITSYN-RXN'], 'MXNREF': ['MNXR1298'], 'REACTOME': ['REACT_100557, REACT_100736, REACT_103631, REACT_107569, REACT_108814, REACT_115605, REACT_1282, REACT_136406, REACT_33399, REACT_81802, REACT_83386, REACT_88391, REACT_91540, REACT_94285, REACT_96643'], 'RHEA': ['16845, 16846, 16847, 16848'], 'SEED': ['rxn00256'], 'UPA': ['UCR00351, UER00717']}",
"confidence_level":"4",
"old_gpr":"Clo1313_0578"
}
},
{
"id":"ASPTA",
"name":"L_Aspartate_2_oxoglutarate_aminotransferase_c0",
"metabolites":{
"akg_c":-1.0,
"asp__L_c":-1.0,
"glu__L_c":1.0,
"oaa_c":1.0
},
"lower_bound":-1000.0,
"upper_bound":1000.0,
"gene_reaction_rule":"CLO1313_RS07420 or CLO1313_RS09395 or CLO1313_RS01930 or CLO1313_RS08370",
"notes":{
"DB_links":"{'BIGG': ['ASPTA, ASPTAm, ASPTAp'], 'BRENDA': ['BR47671'], 'EC NUMBER': ['2.6.1.1'], 'KEGG': ['R00355'], 'METACYC': ['ASPAMINOTRANS-RXN, RXN-13697'], 'MXNREF': ['MNXR32641'], 'REACTOME': ['REACT_100368, REACT_100619, REACT_101098, REACT_102229, REACT_103354, REACT_104061, REACT_104365, REACT_104429, REACT_105965, REACT_106583, REACT_107401, REACT_107443, REACT_107885, REACT_108823, REACT_109978, REACT_110378, REACT_110632, REACT_115016, REACT_115018, REACT_115765, REACT_115783, REACT_115863, REACT_115958, REACT_118137, REACT_129227, REACT_137266, REACT_146729, REACT_149329, REACT_152887, REACT_154035, REACT_1558, REACT_1632, REACT_2078, REACT_280, REACT_28947, REACT_28965, REACT_30957, REACT_31038, REACT_31146, REACT_32675, REACT_34754, REACT_67549, REACT_77115, REACT_77562, REACT_77740, REACT_77909, REACT_79228, REACT_80018, REACT_82808, REACT_82944, REACT_83266, REACT_83751, REACT_84706, REACT_84867, REACT_84943, REACT_85085, REACT_86367, REACT_87626, REACT_88032, REACT_88642, REACT_89173, REACT_89219, REACT_89398, REACT_89436, REACT_90427, REACT_91145, REACT_92155, REACT_93870, REACT_93954, REACT_95383, REACT_96608, REACT_98564'], 'RHEA': ['21824, 21825, 21826, 21827'], 'SEED': ['rxn00260'], 'UPA': ['UCR00355, UER01024']}",
"confidence_level":"2",
"old_gpr":"Clo1313_1467 or Clo1313_1858 or Clo1313_0381 or Clo1313_1657"
}
},
{
"id":"AGT",
"name":"L_Alanine_glyoxylate_aminotransferase_c0",
"metabolites":{
"ala__L_c":-1.0,
"glx_c":-1.0,
"gly_c":1.0,
"pyr_c":1.0
},
"lower_bound":-1000.0,
"upper_bound":1000.0,
"gene_reaction_rule":"CLO1313_RS09935",
"notes":{
"DB_links":"{'BIOCYC': ['ALANINE--GLYOXYLATE-AMINOTRANSFERASE-RXN'], 'EC NUMBER': ['2.6.1.44'], 'KEGG': ['R00369']}",
"confidence_level":"2",
"old_gpr":"Clo1313_1964"
}
},
{
"id":"GLYAT",
"name":"Acetyl_CoA_glycine_C_acetyltransferase_c0",
"metabolites":{
"2aobut_c":1.0,
"accoa_c":-1.0,
"coa_c":1.0,
"gly_c":-1.0
},
"lower_bound":-1000.0,
"upper_bound":1000.0,
"gene_reaction_rule":"CLO1313_RS11210",
"notes":{
"DB_links":"{'EC NUMBER': ['2.3.1.29'], 'KEGG': ['R00371']}",
"confidence_level":"2",
"old_gpr":"Clo1313_2210"
}
},
{
"id":"GLYTA",
"name":"Glycine_2_oxoglutarate_aminotransferase_c0",
"metabolites":{
"akg_c":-1.0,
"glu__L_c":1.0,
"glx_c":1.0,
"gly_c":-1.0
},
"lower_bound":-1000.0,
"upper_bound":1000.0,
"gene_reaction_rule":"CLO1313_RS09935",
"notes":{
"DB_links":"{'BIOCYC': ['ALANINE--GLYOXYLATE-AMINOTRANSFERASE-RXN'], 'EC NUMBER': ['2.6.1.4         2.6.1.44'], 'KEGG': ['R00372']}",
"confidence_level":"2",
"old_gpr":"Clo1313_1964"
}
},
{
"id":"ALAR",
"name":"alanine_racemase_c0",
"metabolites":{
"ala__D_c":1.0,
"ala__L_c":-1.0
},
"lower_bound":0.0,
"upper_bound":1000.0,
"gene_reaction_rule":"CLO1313_RS01490 or CLO1313_RS07230",
"notes":{
"DB_links":"{'BIGG': ['ALAR, ALARi'], 'BIOCYC': ['ALARACECAT-RXN'], 'BIOPATH': ['RXN01498'], 'BRENDA': ['BR162'], 'EC NUMBER': ['5.1.1.1'], 'KEGG': ['R00401'], 'METACYC': ['ALARACECAT-RXN'], 'MXNREF': ['MNXR626'], 'RHEA': ['20249, 20250, 20251, 20252'], 'SEED': ['rxn00283'], 'UPA': ['UCR00401, UER00497']}",
"confidence_level":"2",
"old_gpr":"Clo1313_0288 or Clo1313_1429"
}
},
{
"id":"UAG2EMA",
"name":"UDP_N_acetyl_D_glucosamine_2_epimerase_c0",
"metabolites":{
"acmana_c":1.0,
"h2o_c":-1.0,
"uacgam_c":-1.0,
"udp_c":1.0
},
"lower_bound":0.0,
"upper_bound":1000.0,
"gene_reaction_rule":"CLO1313_RS00970 or CLO1313_RS01165",
"notes":{
"DB_links":"{'BIGG': ['UAG2EMA, UAG2EMAi'], 'BRENDA': ['BS386735, BS386738, BS407444, BS923'], 'EC NUMBER': ['5.1.3.14     3.2.1.183'], 'KEGG': ['R00414'], 'METACYC': ['RXN-9987'], 'MXNREF': ['MNXR55977'], 'SEED': ['rxn00292']}",
"confidence_level":"2",
"old_gpr":"Clo1313_0188 or Clo1313_0229"
}
},
{
"id":"UAGP2UAG",
"name":"UTP_N_acetyl_alpha_D_glucosamine_1_phosphate_uridylyltransferase_c0",
"metabolites":{
"acgam1p_c":-1.0,
"ppi_c":1.0,
"uacgam_c":1.0,
"utp_c":-1.0
},
"lower_bound":0.0,
"upper_bound":1000.0,
"gene_reaction_rule":"CLO1313_RS01110",
"notes":{
"DB_links":"{'BIOCYC': ['NAG1P-URIDYLTRANS-RXN'], 'BIOPATH': ['RXN01274'], 'BRENDA': ['BR47870'], 'EC NUMBER': ['2.7.7.23'], 'KEGG': ['R00416'], 'METACYC': ['NAG1P-URIDYLTRANS-RXN'], 'MXNREF': ['MNXR5200'], 'RHEA': ['13509, 13510, 13511, 13512']}",
"confidence_level":"2",
"old_gpr":"Clo1313_0217"
}
},
{
"id":"UAG4Ei",
"name":"UDP_N_acetyl_D_glucosamine_4_epimerase_c0",
"metabolites":{
"uacgam_c":-1.0,
"udpacgal_c":1.0
},
"lower_bound":0.0,
"upper_bound":1000.0,
"gene_reaction_rule":"CLO1313_RS14705 or CLO1313_RS01190 or CLO1313_RS10370",
"notes":{
"DB_links":"{'BIOCYC': ['UDPGLUCEPIM-RXN'], 'EC NUMBER': ['5.1.3.2         5.1.3.7'], 'KEGG': ['R00418']}",
"confidence_level":"2",
"old_gpr":"Clo1313_2893 or Clo1313_0234 or Clo1313_2047"
}
},
{
"id":"UAG2E",
"name":"UDP_N_acetyl_D_glucosamine_2_epimerase_c0",
"metabolites":{
"uacgam_c":-1.0,
"uacmam_c":1.0
},
"lower_bound":0.0,
"upper_bound":1000.0,
"gene_reaction_rule":"CLO1313_RS00970 or CLO1313_RS01165",
"notes":{
"DB_links":"{'BIGG': ['UAG2E, UAG2Ei'], 'BIOCYC': ['UDPGLCNACEPIM-RXN'], 'BRENDA': ['BR189'], 'EC NUMBER': ['5.1.3.14'], 'KEGG': ['R00420'], 'METACYC': ['UDPGLCNACEPIM-RXN'], 'MXNREF': ['MNXR55976'], 'RHEA': ['17213, 17214, 17215, 17216'], 'SEED': ['rxn00297']}",
"confidence_level":"2",
"old_gpr":"Clo1313_0188 or Clo1313_0229"
}
},
{
"id":"GTPCII2",
"name":"GTP_7_8_8_9_dihydrolase_diphosphate_forming_c0",
"metabolites":{
"25drapp_c":1.0,
"for_c":1.0,
"gtp_c":-1.0,
"h2o_c":-3.0,
"h_c":3.0,
"ppi_c":1.0
},
"lower_bound":0.0,
"upper_bound":1000.0,
"gene_reaction_rule":"CLO1313_RS10775",
"notes":{
"DB_links":"{'BIGG': ['GTPCII, GTPCII2'], 'BIOCYC': ['GTP-CYCLOHYDRO-II-RXN'], 'BRENDA': ['BR26117, BS370979'], 'EC NUMBER': ['3.5.4.25'], 'KEGG': ['R00425'], 'METACYC': ['GTP-CYCLOHYDRO-II-RXN'], 'MXNREF': ['MNXR2835'], 'RHEA': ['23704, 23705, 23706, 23707'], 'SEED': ['rxn00300'], 'UPA': ['UCR00425, UER00400']}",
"confidence_level":"2",
"old_gpr":"Clo1313_2125"
}
},
{
"id":"NTPP2",
"name":"GTP_diphosphohydrolase_diphosphate_forming_c0",
"metabolites":{
"gmp_c":1.0,
"gtp_c":-1.0,
"h2o_c":-1.0,
"h_c":2.0,
"ppi_c":1.0
},
"lower_bound":0.0,
"upper_bound":1000.0,
"gene_reaction_rule":"CLO1313_RS01245 or CLO1313_RS10355 or CLO1313_RS00435",
"notes":{
"DB_links":"{'BIGG': ['NTPP2'], 'BIOCYC': ['3.6.1.19-RXN'], 'BRENDA': ['BS141252'], 'EC NUMBER': ['3.6.1.8         3.6.1.19'], 'KEGG': ['R00426'], 'MXNREF': ['MNXR3897'], 'RHEA': ['29391, 29392, 29393, 29394'], 'SEED': ['rxn00301']}",
"confidence_level":"2",
"old_gpr":"Clo1313_0245 or Clo1313_2044 or Clo1313_0083"
}
},
{
"id":"NTPH",
"name":"GTP_8_9_hydrolase_c0",
"metabolites":{
"cpd03518_c":1.0,
"gtp_c":-1.0,
"h2o_c":-1.0
},
"lower_bound":0.0,
"upper_bound":1000.0,
"gene_reaction_rule":"CLO1313_RS14615",
"notes":{
"DB_links":"{'EC NUMBER': ['3.5.4.16'], 'KEGG': ['R00428'], 'MXNREF': ['MNXR59148'], 'SEED': ['rxn00302'], 'UPA': ['UCR00428']}",
"confidence_level":"2",
"old_gpr":"Clo1313_2876"
}
},
{
"id":"GTPDPK",
"name":"ATP_GTP_3_diphosphotransferase_c0",
"metabolites":{
"amp_c":1.0,
"atp_c":-1.0,
"gdptp_c":1.0,
"gtp_c":-1.0,
"h_c":2.0
},
"lower_bound":0.0,
"upper_bound":1000.0,
"gene_reaction_rule":"CLO1313_RS04655",
"notes":{
"DB_links":"{'BIGG': ['GTPDPK'], 'BIOCYC': ['GDPPYPHOSKIN-RXN'], 'BRENDA': ['BR47857'], 'EC NUMBER': ['2.7.6.5'], 'KEGG': ['R00429'], 'METACYC': ['GTPPYPHOSKIN-RXN'], 'MXNREF': ['MNXR55610'], 'RHEA': ['22088, 22089, 22090, 22091'], 'SEED': ['rxn00303'], 'UPA': ['UCR00429, UER00884']}",
"confidence_level":"2",
"old_gpr":"Clo1313_0909"
}
},
{
"id":"PEPCK_re",
"name":"GTP_oxaloacetate_carboxy_lyase_adding_GTPphosphoenolpyruvate_forming_c0",
"metabolites":{
"co2_c":-1.0,
"gdp_c":-1.0,
"gtp_c":1.0,
"oaa_c":1.0,
"pep_c":-1.0
},
"lower_bound":0.0,
"upper_bound":1000.0,
"gene_reaction_rule":"CLO1313_RS02095",
"notes":{
"DB_links":"{'BIGG': ['PEPCK, PEPCK_re, PEPCKm'], 'BIOCYC': ['4.1.1.32-RXN'], 'BIOPATH': ['RXN00019'], 'BRENDA': ['BR291'], 'EC NUMBER': ['4.1.1.32'], 'IAT CORE': ['ANA1, PEPCK'], 'KEGG': ['R00431'], 'METACYC': ['4.1.1.32-RXN'], 'MXNREF': ['MNXR55831'], 'REACTOME': ['REACT_100125, REACT_102893, REACT_103234, REACT_103706, REACT_105417, REACT_107307, REACT_110231, REACT_114653, REACT_115696, REACT_116012, REACT_126697, REACT_139881, REACT_14793, REACT_259, REACT_31250, REACT_32426, REACT_32755, REACT_32939, REACT_78361, REACT_89417, REACT_91129, REACT_92034, REACT_94365, REACT_98346, REACT_98537, REACT_98633'], 'RHEA': ['10388, 10389, 10390, 10391'], 'SEED': ['rxn00305']}",
"confidence_level":"4",
"old_gpr":"Clo1313_0415"
}
},
{
"id":"DAPDC",
"name":"meso_2_6_diaminoheptanedioate_carboxy_lyase_L_lysine_forming_c0",
"metabolites":{
"26dap__M_c":-1.0,
"co2_c":1.0,
"h_c":-1.0,
"lys__L_c":1.0
},
"lower_bound":0.0,
"upper_bound":1000.0,
"gene_reaction_rule":"CLO1313_RS07770",
"notes":{
"DB_links":"{'BIGG': ['DAPDC'], 'BIOCYC': ['DIAMINOPIMDECARB-RXN'], 'BIOPATH': ['RXN01425'], 'BRENDA': ['BR281'], 'EC NUMBER': ['4.1.1.20'], 'KEGG': ['R00451'], 'METACYC': ['DIAMINOPIMDECARB-RXN'], 'MXNREF': ['MNXR1430'], 'RHEA': ['15101, 15102, 15103, 15104'], 'SEED': ['rxn00313'], 'UPA': ['UCR00451, UER00027']}",
"confidence_level":"2",
"old_gpr":"Clo1313_1540"
}
},
{
"id":"LYSDC",
"name":"L_lysine_carboxy_lyase_cadaverine_forming_c0",
"metabolites":{
"15dap_c":1.0,
"co2_c":1.0,
"h_c":-1.0,
"lys__L_c":-1.0
},
"lower_bound":0.0,
"upper_bound":1000.0,
"gene_reaction_rule":"CLO1313_RS13160 or CLO1313_RS14055",
"notes":{
"DB_links":"{'EC NUMBER': ['4.1.1.18'], 'KEGG': ['R00462']}",
"confidence_level":"2",
"old_gpr":"Clo1313_2592 or Clo1313_2766"
}
},
{
"id":"HOGL",
"name":"4_hydroxy_2_oxoglutarate_glyoxylate_lyase_pyruvate_forming_c0",
"metabolites":{
"4h2oglt_c":-1.0,
"glx_c":1.0,
"pyr_c":1.0
},
"lower_bound":-1000.0,
"upper_bound":1000.0,
"gene_reaction_rule":"CLO1313_RS07685 or CLO1313_RS08660",
"notes":{
"DB_links":"{'BIOPATH': ['RXN01105'], 'EC NUMBER': ['4.1.1.3         4.1.2.14        4.1.3.16'], 'KEGG': ['R00471'], 'MXNREF': ['MNXR56317'], 'RHEA': ['30687, 30688, 30689, 30690']}",
"confidence_level":"2",
"old_gpr":"Clo1313_1523 or Clo1313_1712"
}
},
{
"id":"ASPK",
"name":"ATP_L_aspartate_4_phosphotransferase_c0",
"metabolites":{
"4pasp_c":1.0,
"adp_c":1.0,
"asp__L_c":-1.0,
"atp_c":-1.0
},
"lower_bound":0.0,
"upper_bound":1000.0,
"gene_reaction_rule":"CLO1313_RS04480",
"notes":{
"DB_links":"{'BIGG': ['ASPK, ASPKi'], 'BIOCYC': ['ASPARTATEKIN-RXN'], 'BIOPATH': ['RXN00382'], 'BRENDA': ['BR47827'], 'EC NUMBER': ['2.7.2.4'], 'KEGG': ['R00480'], 'METACYC': ['ASPARTATEKIN-RXN'], 'MXNREF': ['MNXR861'], 'RHEA': ['23776, 23777, 23778, 23779'], 'SEED': ['rxn00337'], 'UPA': ['UCR00480, UER00015, UER00461, UER00462']}",
"confidence_level":"2",
"old_gpr":"Clo1313_0873"
}
},
{
"id":"ASNS2",
"name":"L_aspartate_ammonia_ligase_AMP_forming_c0",
"metabolites":{
"amp_c":1.0,
"asn__L_c":1.0,
"asp__L_c":-1.0,
"atp_c":-1.0,
"h_c":2.0,
"nh4_c":-1.0,
"ppi_c":1.0
},
"lower_bound":0.0,
"upper_bound":1000.0,
"gene_reaction_rule":"CLO1313_RS10960 or CLO1313_RS08490",
"notes":{
"DB_links":"{'BIGG': ['ASNS2'], 'BIOCYC': ['ASNSYNA-RXN'], 'BIOPATH': ['RXN00825'], 'BRENDA': ['BR93'], 'EC NUMBER': ['6.3.1.1         6.3.5.4'], 'KEGG': ['R00483'], 'METACYC': ['ASNSYNA-RXN'], 'MXNREF': ['MNXR844'], 'RHEA': ['11372, 11373, 11374, 11375'], 'SEED': ['rxn00340'], 'UPA': ['UCR00483, UER00194']}",
"confidence_level":"2",
"old_gpr":"Clo1313_2163 or Clo1313_1681"
}
},
{
"id":"ASP1DC",
"name":"L_aspartate_1_carboxy_lyase_beta_alanine_forming_c0",
"metabolites":{
"ala_B_c":1.0,
"asp__L_c":-1.0,
"co2_c":1.0,
"h_c":-1.0
},
"lower_bound":0.0,
"upper_bound":1000.0,
"gene_reaction_rule":"CLO1313_RS06685",
"notes":{
"DB_links":"{'BIGG': ['ASP1DC'], 'BIOCYC': ['ASPDECARBOX-RXN'], 'BIOPATH': ['RXN00901'], 'BRENDA': ['BR272'], 'EC NUMBER': ['4.1.1.11        4.1.1.15'], 'KEGG': ['R00489'], 'METACYC': ['ASPDECARBOX-RXN'], 'MXNREF': ['MNXR855'], 'RHEA': ['19497, 19498, 19499, 19500'], 'SEED': ['rxn00346'], 'UPA': ['UCR00489, UER00002']}",
"confidence_level":"2",
"old_gpr":"Clo1313_1318"
}
},
{
"id":"ADSK",
"name":"ATP_adenylylsulfate_3_phosphotransferase_c0",
"metabolites":{
"adp_c":1.0,
"aps_c":-1.0,
"atp_c":-1.0,
"h_c":1.0,
"paps_c":1.0
},
"lower_bound":0.0,
"upper_bound":1000.0,
"gene_reaction_rule":"CLO1313_RS00635",
"notes":{
"DB_links":"{'BIGG': ['ADSK'], 'BIOCYC': ['ADENYLYLSULFKIN-RXN'], 'BIOPATH': ['RXN01225'], 'BRENDA': ['BR47764'], 'EC NUMBER': ['2.7.1.25'], 'KEGG': ['R00509'], 'METACYC': ['ADENYLYLSULFKIN-RXN'], 'MXNREF': ['MNXR513'], 'REACTOME': ['REACT_102982, REACT_108704, REACT_109654, REACT_155712, REACT_30753, REACT_32267, REACT_6792, REACT_77453, REACT_80762, REACT_80906, REACT_90920, REACT_96385, REACT_97724, REACT_98813'], 'RHEA': ['24152, 24153, 24154, 24155'], 'SEED': ['rxn00361'], 'UPA': ['UCR00509, UER00205']}",
"confidence_level":"2",
"old_gpr":"Clo1313_0120"
}
},
{
"id":"NTD4",
"name":"Cytidine_5_monophosphate_phosphohydrolase_c0",
"metabolites":{
"cmp_c":-1.0,
"cytd_c":1.0,
"h2o_c":-1.0,
"pi_c":1.0
},
"lower_bound":0.0,
"upper_bound":1000.0,
"gene_reaction_rule":"CLO1313_RS15375",
"notes":{
"DB_links":"{'BIGG': ['NTD4, NTD4e, NTD4l, NTD4pp'], 'BIOCYC': ['RXN-14026'], 'BRENDA': ['BS93282'], 'EC NUMBER': ['3.1.3.5     3.1.3.91'], 'KEGG': ['R00511'], 'MXNREF': ['MNXR3877'], 'RHEA': ['29367, 29368, 29369, 29370'], 'SEED': ['rxn00363']}",
"confidence_level":"2",
"old_gpr":"Clo1313_3022"
}
},
{
"id":"CYTK1",
"name":"ATP_CMP_phosphotransferase_c0",
"metabolites":{
"adp_c":1.0,
"atp_c":-1.0,
"cdp_c":1.0,
"cmp_c":-1.0,
"h_c":-1.0
},
"lower_bound":-1000.0,
"upper_bound":1000.0,
"gene_reaction_rule":"CLO1313_RS07635",
"notes":{
"DB_links":"{'BIGG': ['CYTK1, CYTK1m, CYTK1n'], 'BIOCYC': ['RXN-11832'], 'BRENDA': ['BS359742'], 'EC NUMBER': ['2.7.4.14'], 'KEGG': ['R00512'], 'METACYC': ['CMPKI-RXN, RXN-11832'], 'MXNREF': ['MNXR55182'], 'RHEA': ['11600, 11601, 11602, 11603'], 'SEED': ['rxn00364'], 'UPA': ['UCR00512, UER00641']}",
"confidence_level":"2",
"curation_notes":"set to reversible to allow cmp generation",
"old_gpr":"Clo1313_1512"
}
},
{
"id":"CYTDK1",
"name":"ATP_cytidine_5_phosphotransferase_c0",
"metabolites":{
"adp_c":1.0,
"atp_c":-1.0,
"cmp_c":1.0,
"cytd_c":-1.0,
"h_c":1.0
},
"lower_bound":0.0,
"upper_bound":1000.0,
"gene_reaction_rule":"CLO1313_RS09560",
"notes":{
"DB_links":"{'BIGG': ['CYTDK1, CYTDK2m'], 'BRENDA': ['BS357581'], 'EC NUMBER': ['2.7.1.48'], 'KEGG': ['R00513'], 'METACYC': ['CYTIKIN-RXN'], 'MXNREF': ['MNXR1376'], 'RHEA': ['24674, 24675, 24676, 24677'], 'SEED': ['rxn00365'], 'UPA': ['UCR00513, UER00640']}",
"confidence_level":"2",
"old_gpr":"Clo1313_1891"
}
},
{
"id":"UTCY",
"name":"UTP_cytidine_5_phosphotransferase_c0",
"metabolites":{
"cmp_c":1.0,
"cytd_c":-1.0,
"h_c":1.0,
"udp_c":1.0,
"utp_c":-1.0
},
"lower_bound":0.0,
"upper_bound":1000.0,
"gene_reaction_rule":"CLO1313_RS09560",
"notes":{
"DB_links":"{'EC NUMBER': ['2.7.1.48'], 'KEGG': ['R00516'], 'MXNREF': ['MNXR59163'], 'SEED': ['rxn00368']}",
"confidence_level":"2",
"old_gpr":"Clo1313_1891"
}
},
{
"id":"CYTDK2",
"name":"GTP_cytidine_5_phosphotransferase_c0",
"metabolites":{
"cmp_c":1.0,
"cytd_c":-1.0,
"gdp_c":1.0,
"gtp_c":-1.0,
"h_c":1.0
},
"lower_bound":0.0,
"upper_bound":1000.0,
"gene_reaction_rule":"CLO1313_RS09560",
"notes":{
"DB_links":"{'BIGG': ['CYTDK2'], 'EC NUMBER': ['2.7.1.48'], 'KEGG': ['R00517'], 'METACYC': ['CYTIDINEKIN-RXN'], 'MXNREF': ['MNXR55181'], 'RHEA': ['28162, 28163, 28164, 28165'], 'SEED': ['rxn00369']}",
"confidence_level":"2",
"curation_notes":"set to irreversible to fix loop",
"old_gpr":"Clo1313_1891"
}
},
{
"id":"SADT",
"name":"ATP_sulfate_adenylyltransferase_c0",
"metabolites":{
"aps_c":1.0,
"atp_c":-1.0,
"ppi_c":1.0,
"so4_c":-1.0
},
"lower_bound":0.0,
"upper_bound":1000.0,
"gene_reaction_rule":"CLO1313_RS00635 or CLO1313_RS00630",
"notes":{
"DB_links":"{'BIGG': ['SADT'], 'BIOCYC': ['SULFATE-ADENYLYLTRANS-RXN'], 'BIOPATH': ['RXN01162'], 'BRENDA': ['BR47884'], 'EC NUMBER': ['2.7.7.4'], 'KEGG': ['R00529'], 'METACYC': ['SULFATE-ADENYLYLTRANS-RXN'], 'MXNREF': ['MNXR4764'], 'REACTOME': ['REACT_100457, REACT_102507, REACT_107060, REACT_157363, REACT_27213, REACT_61348, REACT_6767, REACT_77434, REACT_80389, REACT_82490, REACT_86638, REACT_87546, REACT_89970, REACT_90306, REACT_93350'], 'RHEA': ['18133, 18134, 18135, 18136'], 'SEED': ['rxn00379'], 'UPA': ['UCR00529, UER00204']}",
"confidence_level":"2",
"old_gpr":"Clo1313_0120 or Clo1313_0119"
}
},
{
"id":"RBFK",
"name":"ATP_riboflavin_5_phosphotransferase_c0",
"metabolites":{
"adp_c":1.0,
"atp_c":-1.0,
"fmn_c":1.0,
"h_c":1.0,
"ribflv_c":-1.0
},
"lower_bound":0.0,
"upper_bound":1000.0,
"gene_reaction_rule":"CLO1313_RS06245 or CLO1313_RS06260",
"notes":{
"DB_links":"{'BIGG': ['RBFK, RBFKm'], 'BIOCYC': ['RIBOFLAVINKIN-RXN'], 'BRENDA': ['BR47765'], 'EC NUMBER': ['2.7.1.26'], 'KEGG': ['R00549'], 'METACYC': ['RIBOFLAVINKIN-RXN'], 'MXNREF': ['MNXR55877'], 'REACTOME': ['REACT_106998, REACT_11232, REACT_126494, REACT_154536, REACT_32117, REACT_33404, REACT_34687, REACT_80178, REACT_83152, REACT_84159, REACT_84393, REACT_89808, REACT_95970, REACT_99014, REACT_99698'], 'RHEA': ['14357, 14358, 14359, 14360'], 'SEED': ['rxn00392'], 'UPA': ['UCR00549, UER00406']}",
"confidence_level":"2",
"old_gpr":"Clo1313_1229 or Clo1313_1233"
}
},
{
"id":"DCTPD2",
"name":"CTP_aminohydrolase_c0",
"metabolites":{
"ctp_c":-1.0,
"h2o_c":-1.0,
"h_c":-1.0,
"nh4_c":1.0,
"utp_c":1.0
},
"lower_bound":0.0,
"upper_bound":1000.0,
"gene_reaction_rule":"CLO1313_RS11380",
"notes":{
"DB_links":"{'BIGG': ['DCTPD2'], 'BIOCYC': ['RXN-14118'], 'EC NUMBER': ['3.5.4.13'], 'KEGG': ['R00568'], 'MXNREF': ['MNXR1476'], 'RHEA': ['30335, 30336, 30337, 30338'], 'SEED': ['rxn00407']}",
"confidence_level":"2",
"old_gpr":"Clo1313_2239"
}
},
{
"id":"NDPK3",
"name":"ATP_CDP_phosphotransferase_c0",
"metabolites":{
"adp_c":1.0,
"atp_c":-1.0,
"cdp_c":-1.0,
"ctp_c":1.0
},
"lower_bound":-1000.0,
"upper_bound":1000.0,
"gene_reaction_rule":"CLO1313_RS07615",
"notes":{
"DB_links":"{'BIGG': ['NDPK3, NDPK3m, NDPK3n'], 'BIOCYC': ['CDPKIN-RXN'], 'BIOPATH': ['RXN01332'], 'BRENDA': ['BS358244'], 'EC NUMBER': ['2.7.4.6'], 'KEGG': ['R00570'], 'METACYC': ['CDPKIN-RXN'], 'MXNREF': ['MNXR55760'], 'RHEA': ['25237, 25238, 25239, 25240'], 'SEED': ['rxn00409'], 'UPA': ['UCR00570, UER00642']}",
"confidence_level":"2",
"curation_notes":"set to reversible to allow cmp generation",
"old_gpr":"Clo1313_1508"
}
},
{
"id":"CTPS1",
"name":"UTP_ammonia_ligase_ADP_forming_c0",
"metabolites":{
"adp_c":1.0,
"atp_c":-1.0,
"ctp_c":1.0,
"h_c":2.0,
"nh4_c":-1.0,
"pi_c":1.0,
"utp_c":-1.0
},
"lower_bound":0.0,
"upper_bound":1000.0,
"gene_reaction_rule":"CLO1313_RS13185",
"notes":{
"DB_links":"{'BIGG': ['CTPS1'], 'BIOCYC': ['CTPSYN-RXN'], 'BRENDA': ['BR48389, BS363669'], 'EC NUMBER': ['6.3.4.2'], 'KEGG': ['R00571'], 'MXNREF': ['MNXR1317'], 'RHEA': ['16597, 16598, 16599, 16600'], 'SEED': ['rxn00410'], 'UPA': ['UCR00571, UER00277']}",
"confidence_level":"2",
"old_gpr":"Clo1313_2597"
}
},
{
"id":"CTPS2",
"name":"UTP_L_glutamine_amido_ligase_ADP_forming_c0",
"metabolites":{
"adp_c":1.0,
"atp_c":-1.0,
"ctp_c":1.0,
"gln__L_c":-1.0,
"glu__L_c":1.0,
"h2o_c":-1.0,
"h_c":2.0,
"pi_c":1.0,
"utp_c":-1.0
},
"lower_bound":0.0,
"upper_bound":1000.0,
"gene_reaction_rule":"CLO1313_RS13185",
"notes":{
"DB_links":"{'BIGG': ['CTPS2'], 'BIOCYC': ['CTPSYN-RXN'], 'BIOPATH': ['RXN00356'], 'BRENDA': ['BS398810'], 'EC NUMBER': ['6.3.4.2'], 'KEGG': ['R00573'], 'METACYC': ['CTPSYN-RXN'], 'MXNREF': ['MNXR32700'], 'REACTOME': ['REACT_101507, REACT_102874, REACT_108024, REACT_109358, REACT_114925, REACT_126024, REACT_138599, REACT_140540, REACT_141130, REACT_143738, REACT_21305, REACT_29290, REACT_33151, REACT_574, REACT_77819, REACT_78348, REACT_78357, REACT_79156, REACT_79789, REACT_81861, REACT_83666, REACT_85039, REACT_85189, REACT_89739, REACT_89978, REACT_96180, REACT_96817, REACT_98673'], 'RHEA': ['26426, 26427, 26428, 26429'], 'SEED': ['rxn00412, rxn11276']}",
"confidence_level":"2",
"old_gpr":"Clo1313_2597"
}
},
{
"id":"CBPS",
"name":"Carbamoyl_phosphate_synthase_arginine_specific_large_chain_c0",
"metabolites":{
"adp_c":2.0,
"atp_c":-2.0,
"cbp_c":1.0,
"co2_c":-1.0,
"gln__L_c":-1.0,
"glu__L_c":1.0,
"h2o_c":-2.0,
"h_c":3.0,
"pi_c":1.0
},
"lower_bound":0.0,
"upper_bound":1000.0,
"gene_reaction_rule":"CLO1313_RS13000 or CLO1313_RS12995 or CLO1313_RS06440 or CLO1313_RS06435",
"notes":{
"DB_links":"{'BIOCYC': ['CARBPSYN-RXN'], 'BRENDA': ['BR152, BS398777'], 'EC NUMBER': ['6.3.5.5'], 'KEGG': ['R00575'], 'METACYC': ['CARBPSYN-RXN'], 'MXNREF': ['MNXR33037'], 'REACTOME': ['REACT_115736, REACT_130843, REACT_135238, REACT_144136, REACT_153425, REACT_154875, REACT_157246, REACT_28976, REACT_30926, REACT_478, REACT_77966, REACT_79566, REACT_86599, REACT_86815, REACT_88920, REACT_89432, REACT_90448, REACT_94822, REACT_96943'], 'RHEA': ['18633, 18634, 18635, 18636, 24654']}",
"confidence_level":"2",
"old_gpr":"Clo1313_2560 or Clo1313_2559 or Clo1313_1268 or Clo1313_1267"
}
},
{
"id":"ASNS1",
"name":"L_aspartate_L_glutamine_amido_ligase_AMP_forming_c0",
"metabolites":{
"amp_c":1.0,
"asn__L_c":1.0,
"asp__L_c":-1.0,
"atp_c":-1.0,
"gln__L_c":-1.0,
"glu__L_c":1.0,
"h2o_c":-1.0,
"h_c":2.0,
"ppi_c":1.0
},
"lower_bound":0.0,
"upper_bound":1000.0,
"gene_reaction_rule":"CLO1313_RS08490 or CLO1313_RS10960",
"notes":{
"DB_links":"{'BIGG': ['ASNS1'], 'BIOCYC': ['ASNSYNB-RXN'], 'BRENDA': ['BR151, BS369167'], 'EC NUMBER': ['6.3.5.4'], 'KEGG': ['R00578'], 'METACYC': ['ASNSYNB-RXN'], 'MXNREF': ['MNXR33036'], 'REACTOME': ['REACT_102336, REACT_107530, REACT_277, REACT_30477, REACT_30900, REACT_31824, REACT_31879, REACT_34512, REACT_79980, REACT_80145, REACT_81036, REACT_86665, REACT_91813, REACT_94577, REACT_95520'], 'RHEA': ['12228, 12229, 12230, 12231, 24877'], 'SEED': ['rxn00416, rxn11214'], 'UPA': ['UCR00578, UER00195']}",
"confidence_level":"2",
"old_gpr":"Clo1313_1681 or Clo1313_2163"
}
},
{
"id":"PSP",
"name":"O_phospho_L_serine_phosphohydrolase_c0",
"metabolites":{
"h2o_c":-1.0,
"pi_c":1.0,
"pser__L_c":-1.0,
"ser__L_c":1.0
},
"lower_bound":0.0,
"upper_bound":1000.0,
"gene_reaction_rule":"U",
"notes":{
"DB_links":"{'BIOCYC': ['RXN0-5114'], 'EC NUMBER': ['3.1.3.3'], 'KEGG': ['R00582']}",
"confidence_level":"0",
"literature_references":"PMID26162629",
"old_gpr":""
}
},
{
"id":"SPTc",
"name":"L_Serine_pyruvate_aminotransferase_c0",
"metabolites":{
"ala__L_c":1.0,
"hpyr_c":1.0,
"pyr_c":-1.0,
"ser__L_c":-1.0
},
"lower_bound":-1000.0,
"upper_bound":1000.0,
"gene_reaction_rule":"CLO1313_RS09935",
"notes":{
"DB_links":"{'EC NUMBER': ['2.6.1.51'], 'KEGG': ['R00585']}",
"confidence_level":"2",
"literature_references":"PMID26162629",
"old_gpr":"Clo1313_1964"
}
},
{
"id":"SERAT",
"name":"acetyl_CoA_L_serine_O_acetyltransferase_c0",
"metabolites":{
"accoa_c":-1.0,
"acser_c":1.0,
"coa_c":1.0,
"ser__L_c":-1.0
},
"lower_bound":0.0,
"upper_bound":1000.0,
"gene_reaction_rule":"CLO1313_RS13840",
"notes":{
"DB_links":"{'BIGG': ['SERAT, SERATi'], 'BIOCYC': ['SERINE-O-ACETTRAN-RXN'], 'BIOPATH': ['RXN01325'], 'BRENDA': ['BR44030'], 'EC NUMBER': ['2.3.1.30'], 'KEGG': ['R00586'], 'METACYC': ['SERINE-O-ACETTRAN-RXN'], 'MXNREF': ['MNXR4808'], 'REACTOME': ['REACT_27240'], 'RHEA': ['24560, 24561, 24562, 24563'], 'SEED': ['rxn00423'], 'UPA': ['UCR00586, UER00199']}",
"confidence_level":"2",
"old_gpr":"Clo1313_2724"
}
},
{
"id":"SGAT",
"name":"L_Serine_glyoxylate_aminotransferase_c0",
"metabolites":{
"glx_c":-1.0,
"gly_c":1.0,
"hpyr_c":1.0,
"ser__L_c":-1.0
},
"lower_bound":0.0,
"upper_bound":1000.0,
"gene_reaction_rule":"CLO1313_RS09935",
"notes":{
"DB_links":"{'BRENDA': ['BR47394'], 'EC NUMBER': ['2.6.1.45'], 'KEGG': ['R00588'], 'METACYC': ['SERINE--GLYOXYLATE-AMINOTRANSFERASE-RXN, SERINE-GLYOXYLATE-AMINOTRANSFERASE-RXN'], 'MXNREF': ['MNXR5465'], 'RHEA': ['19125, 19126, 19127, 19128'], 'SEED': ['rxn00424']}",
"confidence_level":"1",
"old_gpr":"Clo1313_1964"
}
},
{
"id":"TDP",
"name":"Thiamin_diphosphate_phosphohydrolase_c0",
"metabolites":{
"h2o_c":-1.0,
"h_c":2.0,
"pi_c":1.0,
"thmmp_c":1.0,
"thmpp_c":-1.0
},
"lower_bound":0.0,
"upper_bound":1000.0,
"gene_reaction_rule":"CLO1313_RS10355",
"notes":{
"DB_links":"{'EC NUMBER': ['3.6.1.15'], 'KEGG': ['R00615']}",
"confidence_level":"1",
"old_gpr":"Clo1313_2044"
}
},
{
"id":"TMDPPK",
"name":"ATP_thiamine_diphosphate_phosphotransferase_c0",
"metabolites":{
"adp_c":1.0,
"atp_c":-1.0,
"thmpp_c":-1.0,
"thmtp_c":1.0
},
"lower_bound":0.0,
"upper_bound":1000.0,
"gene_reaction_rule":"CLO1313_RS08385",
"notes":{
"DB_links":"{'BIGG': ['TMDPPK'], 'BRENDA': ['BR48072'], 'EC NUMBER': ['2.7.4.15        2.7.6.2'], 'KEGG': ['R00616'], 'METACYC': ['THIAMIN-DIPHOSPHATE-KINASE-RXN'], 'MXNREF': ['MNXR55955'], 'REACTOME': ['REACT_25070'], 'RHEA': ['11240, 11241, 11242, 11243'], 'SEED': ['rxn00437']}",
"confidence_level":"2",
"old_gpr":"Clo1313_1660"
}
},
{
"id":"TMDPK",
"name":"ATP_thiamine_diphosphotransferase_c0",
"metabolites":{
"amp_c":1.0,
"atp_c":-1.0,
"h_c":1.0,
"thm_c":-1.0,
"thmpp_c":1.0
},
"lower_bound":0.0,
"upper_bound":1000.0,
"gene_reaction_rule":"CLO1313_RS08385",
"notes":{
"DB_links":"{'BIOCYC': ['THIAMIN-PYROPHOSPHOKINASE-RXN'], 'EC NUMBER': ['2.7.6.2'], 'KEGG': ['R00619'], 'MXNREF': ['MNXR59170']}",
"confidence_level":"2",
"old_gpr":"Clo1313_1660"
}
},
{
"id":"ENO",
"name":"2_phospho_D_glycerate_hydro_lyase_phosphoenolpyruvate_forming_c0",
"metabolites":{
"2pg_c":-1.0,
"h2o_c":1.0,
"pep_c":1.0
},
"lower_bound":-1000.0,
"upper_bound":1000.0,
"gene_reaction_rule":"CLO1313_RS10585",
"notes":{
"DB_links":"{'BIGG': ['ENO'], 'BIOCYC': ['2PGADEHYDRAT-RXN'], 'BIOPATH': ['RXN01306'], 'BRENDA': ['BR3384, BS18653'], 'EC NUMBER': ['4.2.1.11'], 'IAT CORE': ['GG10r'], 'KEGG': ['R00658'], 'METACYC': ['2PGADEHYDRAT-RXN'], 'MXNREF': ['MNXR1898'], 'REACTOME': ['REACT_104653, REACT_106080, REACT_107128, REACT_107686, REACT_112691, REACT_112925, REACT_113666, REACT_114051, REACT_114214, REACT_114276, REACT_114578, REACT_115250, REACT_115806, REACT_116100, REACT_128749, REACT_129898, REACT_132882, REACT_134804, REACT_1400, REACT_2018, REACT_28235, REACT_28558, REACT_30318, REACT_77297, REACT_78560, REACT_80918, REACT_82246, REACT_83225, REACT_87340, REACT_88320, REACT_90607, REACT_91534, REACT_93012, REACT_98091, REACT_98214'], 'RHEA': ['10164, 10165, 10166, 10167'], 'SEED': ['rxn00459'], 'UPA': ['UCR00658, UER00187']}",
"confidence_level":"4",
"old_gpr":"Clo1313_2090"
}
},
{
"id":"UAGCVT",
"name":"Phosphoenolpyruvate_UDP_N_acetyl_D_glucosamine_1_carboxyvinyl_transferase_c0",
"metabolites":{
"pep_c":-1.0,
"pi_c":1.0,
"uaccg_c":1.0,
"uacgam_c":-1.0
},
"lower_bound":0.0,
"upper_bound":1000.0,
"gene_reaction_rule":"CLO1313_RS01040 or CLO1313_RS15190 or CLO1313_RS06315",
"notes":{
"DB_links":"{'BIGG': ['UAGCVT'], 'BIOCYC': ['UDPNACETYLGLUCOSAMENOLPYRTRANS-RXN'], 'BIOPATH': ['RXN01431'], 'BRENDA': ['BR47474'], 'EC NUMBER': ['2.5.1.7'], 'KEGG': ['R00660'], 'METACYC': ['UDPNACETYLGLUCOSAMENOLPYRTRANS-RXN'], 'MXNREF': ['MNXR55980'], 'RHEA': ['18681, 18682, 18683, 18684'], 'SEED': ['rxn00461']}",
"confidence_level":"2",
"old_gpr":"Clo1313_0202 or Clo1313_2989 or Clo1313_1245"
}
},
{
"id":"NTTP8",
"name":"Uridine_triphosphate_pyrophosphohydrolase_c0",
"metabolites":{
"h2o_c":-1.0,
"h_c":2.0,
"ppi_c":1.0,
"ump_c":1.0,
"utp_c":-1.0
},
"lower_bound":0.0,
"upper_bound":1000.0,
"gene_reaction_rule":"CLO1313_RS01245 or CLO1313_RS00435 or CLO1313_RS10355",
"notes":{
"DB_links":"{'BIGG': ['NTPP8'], 'BIOCYC': ['3.6.1.19-RXN'], 'BRENDA': ['BS139757'], 'EC NUMBER': ['3.6.1.8         3.6.1.19'], 'KEGG': ['R00662'], 'MXNREF': ['MNXR3903'], 'RHEA': ['29395, 29396, 29397, 29398'], 'SEED': ['rxn00463']}",
"confidence_level":"2",
"old_gpr":"Clo1313_0245 or Clo1313_0083 or Clo1313_2044"
}
},
{
"id":"TRPS2",
"name":"L_serine_hydro_lyase_adding_indole_L_tryptophan_forming_c0",
"metabolites":{
"h2o_c":1.0,
"indole_c":-1.0,
"ser__L_c":-1.0,
"trp__L_c":1.0
},
"lower_bound":0.0,
"upper_bound":1000.0,
"gene_reaction_rule":"CLO1313_RS04305 or CLO1313_RS04300 or CLO1313_RS05330",
"notes":{
"DB_links":"{'BIGG': ['TRPS2'], 'BIOCYC': ['TRYPSYN-RXN'], 'BIOPATH': ['RXN00501'], 'BRENDA': ['BR49621'], 'EC NUMBER': ['4.2.1.20'], 'KEGG': ['R00674'], 'METACYC': ['RXN0-2382'], 'MXNREF': ['MNXR5140'], 'RHEA': ['26434, 26435, 26436, 26437'], 'SEED': ['rxn00474'], 'UPA': ['UCR00674']}",
"confidence_level":"2",
"old_gpr":"Clo1313_0837 or Clo1313_0836 or Clo1313_1046"
}
},
{
"id":"AROH",
"name":"L_arogenate_hydro_lyase_decarboxylating_L_phenylalanine_forming_c0",
"metabolites":{
"Largn_c":-1.0,
"co2_c":1.0,
"h2o_c":1.0,
"h_c":-1.0,
"phe__L_c":1.0
},
"lower_bound":0.0,
"upper_bound":1000.0,
"gene_reaction_rule":"CLO1313_RS14905",
"notes":{
"DB_links":"{'BRENDA': ['BR48340'], 'EC NUMBER': ['4.2.1.51        4.2.1.91'], 'KEGG': ['R00691'], 'METACYC': ['CARBOXYCYCLOHEXADIENYL-DEHYDRATASE-RXN'], 'MXNREF': ['MNXR8552'], 'RHEA': ['12536, 12537, 12538, 12539'], 'SEED': ['rxn00490'], 'UPA': ['UCR00691, UER00344']}",
"confidence_level":"2",
"old_gpr":"Clo1313_2933"
}
},
{
"id":"PHETA1",
"name":"L_Phenylalanine_2_oxoglutarate_aminotransferase_c0",
"metabolites":{
"akg_c":-1.0,
"glu__L_c":1.0,
"phe__L_c":-1.0,
"phpyr_c":1.0
},
"lower_bound":-1000.0,
"upper_bound":1000.0,
"gene_reaction_rule":"CLO1313_RS07420 or CLO1313_RS09395 or CLO1313_RS01930 or CLO1313_RS08370 or CLO1313_RS02140 or CLO1313_RS08165",
"notes":{
"DB_links":"{'BIGG': ['PHETA1, PHETA1m'], 'BRENDA': ['BS353519'], 'EC NUMBER': ['2.6.1.1         2.6.1.5         2.6.1.9         2.6.1.57'], 'KEGG': ['R00694'], 'METACYC': ['PHEAMINOTRANS-RXN, RXN-10814'], 'MXNREF': ['MNXR32168'], 'RHEA': ['25152, 25153, 25154, 25155'], 'SEED': ['rxn00493'], 'UPA': ['UCR00694, UER00347']}",
"confidence_level":"2",
"old_gpr":"Clo1313_1467 or Clo1313_1858 or Clo1313_0381 or Clo1313_1657 or Clo1313_0424 or Clo1313_1619"
}
},
{
"id":"LDH_L",
"name":"S_Lactate_NAD_plus__oxidoreductase_c0",
"metabolites":{
"h_c":-1.0,
"lac__L_c":1.0,
"nad_c":1.0,
"nadh_c":-1.0,
"pyr_c":-1.0
},
"lower_bound":0.0,
"upper_bound":1000.0,
"gene_reaction_rule":"CLO1313_RS05890 or CLO1313_RS09495",
"notes":{
"DB_links":"{'BIGG': ['LDH_L, LDH_Lm'], 'BIOCYC': ['L-LACTATE-DEHYDROGENASE-RXN'], 'BIOPATH': ['RXN00795'], 'BRENDA': ['BR29287, BS369967, BS371419_WOP'], 'EC NUMBER': ['1.1.1.27'], 'IAT CORE': ['FEM3, LDH'], 'KEGG': ['R00703'], 'METACYC': ['L-LACTATE-DEHYDROGENASE-RXN'], 'MXNREF': ['MNXR3215'], 'REACTOME': ['REACT_100002, REACT_1010, REACT_108879, REACT_109914, REACT_110161, REACT_112343, REACT_112780, REACT_112887, REACT_113309, REACT_113500, REACT_115372, REACT_115608, REACT_116117, REACT_126908, REACT_178, REACT_31282, REACT_77513, REACT_78115, REACT_79750, REACT_80242, REACT_81403, REACT_81615, REACT_84410, REACT_87441, REACT_88565, REACT_91153, REACT_95105, REACT_95207, REACT_97518, REACT_98208, REACT_98909'], 'RHEA': ['23444, 23445, 23446, 23447'], 'SEED': ['rxn00499'], 'UPA': ['UCR00703, UER00611']}",
"confidence_level":"4",
"old_gpr":"Clo1313_1160 or Clo1313_1878"
}
},
{
"id":"ALDD2x",
"name":"Acetaldehyde_NAD_plus__oxidoreductase_c0",
"metabolites":{
"ac_c":1.0,
"acald_c":-1.0,
"h2o_c":-1.0,
"h_c":2.0,
"nad_c":-1.0,
"nadh_c":1.0
},
"lower_bound":0.0,
"upper_bound":1000.0,
"gene_reaction_rule":"CLO1313_RS14795",
"notes":{
"DB_links":"{'BIOCYC': ['RXN66-3'], 'EC NUMBER': ['1.2.1.3         1.2.1.5'], 'KEGG': ['R00710']}",
"confidence_level":"0",
"old_gpr":"Clo1313_2911"
}
},
{
"id":"ALDD2y",
"name":"Acetaldehyde_NADP_plus__oxidoreductase_c0",
"metabolites":{
"ac_c":1.0,
"acald_c":-1.0,
"h2o_c":-1.0,
"h_c":2.0,
"nadp_c":-1.0,
"nadph_c":1.0
},
"lower_bound":0.0,
"upper_bound":1000.0,
"gene_reaction_rule":"CLO1313_RS14795",
"notes":{
"DB_links":"{'BIOCYC': ['RXN66-3'], 'EC NUMBER': ['1.2.1.4         1.2.1.5'], 'KEGG': ['R00711']}",
"confidence_level":"0",
"old_gpr":"Clo1313_2911"
}
},
{
"id":"GLYCLTDx",
"name":"Glycolate_NAD_plus__oxidoreductase_c0",
"metabolites":{
"glx_c":1.0,
"glyclt_c":-1.0,
"h_c":1.0,
"nad_c":-1.0,
"nadh_c":1.0
},
"lower_bound":-1000.0,
"upper_bound":1000.0,
"gene_reaction_rule":"CLO1313_RS09880",
"notes":{
"DB_links":"{'EC NUMBER': ['1.1.1.26        1.1.1.29'], 'KEGG': ['R00717']}",
"confidence_level":"0",
"old_gpr":"Clo1313_1953"
}
},
{
"id":"NTPP9",
"name":"Inosine_5_triphosphate_pyrophosphohydrolase_c0",
"metabolites":{
"h2o_c":-1.0,
"h_c":2.0,
"imp_c":1.0,
"itp_c":-1.0,
"ppi_c":1.0
},
"lower_bound":0.0,
"upper_bound":1000.0,
"gene_reaction_rule":"CLO1313_RS01245 or CLO1313_RS10355 or CLO1313_RS00435",
"notes":{
"DB_links":"{'BIGG': ['NTPP9'], 'BIOCYC': ['RXN0-6382'], 'BRENDA': ['BS141249'], 'EC NUMBER': ['3.6.1.8         3.6.1.19'], 'KEGG': ['R00720'], 'METACYC': ['RXN0-6382'], 'MXNREF': ['MNXR3904'], 'REACTOME': ['REACT_150277, REACT_152691, REACT_152757, REACT_152923, REACT_153391, REACT_153426, REACT_154793, REACT_155133, REACT_155763, REACT_156830, REACT_156866, REACT_156922, REACT_157084, REACT_157991, REACT_158082, REACT_158697, REACT_159025, REACT_159060, REACT_159647, REACT_159672'], 'RHEA': ['29399, 29400, 29401, 29402'], 'SEED': ['rxn00514']}",
"confidence_level":"2",
"old_gpr":"Clo1313_0245 or Clo1313_2044 or Clo1313_0083"
}
},
{
"id":"NDPK9",
"name":"ATP_IDP_phosphotransferase_c0",
"metabolites":{
"adp_c":1.0,
"atp_c":-1.0,
"idp_c":-1.0,
"itp_c":1.0
},
"lower_bound":0.0,
"upper_bound":1000.0,
"gene_reaction_rule":"CLO1313_RS07615",
"notes":{
"DB_links":"{'BIGG': ['NDPK9, NDPK9m, NDPK9n'], 'BIOCYC': ['RXN-14120'], 'EC NUMBER': ['2.7.4.6'], 'KEGG': ['R00722'], 'MXNREF': ['MNXR55766'], 'RHEA': ['30347, 30348, 30349, 30350'], 'SEED': ['rxn00515']}",
"confidence_level":"2",
"old_gpr":"Clo1313_1508"
}
},
{
"id":"TYRTA",
"name":"L_tyrosine_2_oxoglutarate_aminotransferase_c0",
"metabolites":{
"34hpp_c":1.0,
"akg_c":-1.0,
"glu__L_c":1.0,
"tyr__L_c":-1.0
},
"lower_bound":-1000.0,
"upper_bound":1000.0,
"gene_reaction_rule":"CLO1313_RS07420 or CLO1313_RS09395 or CLO1313_RS01930 or CLO1313_RS08370 or CLO1313_RS02140 or CLO1313_RS08165",
"notes":{
"DB_links":"{'BIGG': ['TYRTA, TYRTAi, TYRTAm, TYRTAp'], 'BIOCYC': ['TYROSINE-AMINOTRANSFERASE-RXN'], 'BRENDA': ['BR47696'], 'EC NUMBER': ['2.6.1.1         2.6.1.5         2.6.1.9         2.6.1.57'], 'KEGG': ['R00734'], 'METACYC': ['TYRAMINOTRANS-RXN, TYROSINE-AMINOTRANSFERASE-RXN'], 'MXNREF': ['MNXR32524'], 'REACTOME': ['REACT_107895, REACT_109906, REACT_125748, REACT_125777, REACT_128488, REACT_129792, REACT_134983, REACT_140423, REACT_140825, REACT_141814, REACT_142453, REACT_142895, REACT_143039, REACT_143404, REACT_143415, REACT_143884, REACT_146018, REACT_147498, REACT_21382, REACT_28271, REACT_28499, REACT_31573, REACT_33184, REACT_690, REACT_78926, REACT_80827, REACT_83554, REACT_87869, REACT_89583, REACT_93645, REACT_94575, REACT_96541'], 'RHEA': ['15093, 15094, 15095, 15096'], 'SEED': ['rxn00527'], 'UPA': ['UCR00734, UER00338, UER00350']}",
"confidence_level":"2",
"old_gpr":"Clo1313_1467 or Clo1313_1858 or Clo1313_0381 or Clo1313_1657 or Clo1313_0424 or Clo1313_1619"
}
},
{
"id":"ACCOAC",
"name":"acetyl_CoA_carboxylase_carboxyl_transferase_subunit_alpha_c0",
"metabolites":{
"accoa_c":-1.0,
"adp_c":1.0,
"atp_c":-1.0,
"co2_c":-1.0,
"h2o_c":-1.0,
"h_c":2.0,
"malcoa_c":1.0,
"pi_c":1.0
},
"lower_bound":0.0,
"upper_bound":1000.0,
"gene_reaction_rule":"CLO1313_RS07700",
"notes":{
"DB_links":"{'BIOCYC': ['ACETYL-COA-CARBOXYLTRANSFER-RXN'], 'EC NUMBER': ['6.4.1.2'], 'KEGG': ['R00742']}",
"confidence_level":"1",
"old_gpr":"Clo1313_1526"
}
},
{
"id":"ALCD2x",
"name":"ethanol_NAD_plus__oxidoreductase_c0",
"metabolites":{
"acald_c":-1.0,
"etoh_c":1.0,
"h_c":-1.0,
"nad_c":1.0,
"nadh_c":-1.0
},
"lower_bound":0.0,
"upper_bound":1000.0,
"gene_reaction_rule":"CLO1313_RS09095",
"notes":{
"DB_links":"{'BIGG': ['ALCD2if, ALCD2ir, ALCD2m, ALCD2x'], 'BIOPATH': ['RXN01075'], 'BRENDA': ['BS139564, BS186836'], 'EC NUMBER': ['1.1.1.1         1.1.1.71'], 'IAT CORE': ['FEM6, AdhE'], 'KEGG': ['R00754'], 'METACYC': ['ALCOHOL-DEHYDROG-RXN'], 'MXNREF': ['MNXR648'], 'REACTOME': ['REACT_107562, REACT_1431, REACT_153861, REACT_158477, REACT_28919, REACT_31030, REACT_33588, REACT_52273, REACT_90358, REACT_90708, REACT_92592'], 'RHEA': ['25290, 25291, 25292, 25293'], 'SEED': ['rxn00543'], 'UPA': ['UCR00754, UER00767']}",
"confidence_level":"4",
"old_gpr":"Clo1313_1798"
}
},
{
"id":"G6PDA_1",
"name":"D_glucosamine_6_phosphate_aminohydrolase_ketol_isomerizing_c0",
"metabolites":{
"f6p_B_c":1.0,
"gam6p_c":-1.0,
"h2o_c":-1.0,
"nh4_c":1.0
},
"lower_bound":0.0,
"upper_bound":1000.0,
"gene_reaction_rule":"CLO1313_RS10970",
"notes":{
"DB_links":"{'BIOCYC': ['GLUCOSAMINE-6-P-DEAMIN-RXN'], 'EC NUMBER': ['3.5.99.6'], 'KEGG': ['R00765'], 'METACYC': ['GLUCOSAMINE-6-P-DEAMIN-RXN'], 'MXNREF': ['MNXR37125'], 'RHEA': ['12172, 12173, 12174, 12175'], 'SEED': ['rxn00552'], 'UPA': ['UCR00765, UER00684']}",
"confidence_level":"0",
"old_gpr":"Clo1313_2165"
}
},
{
"id":"GF6PTA",
"name":"L_glutamine_D_fructose_6_phosphate_isomerase_deaminating_c0",
"metabolites":{
"f6p_B_c":-1.0,
"gam6p_c":1.0,
"gln__L_c":-1.0,
"glu__L_c":1.0
},
"lower_bound":0.0,
"upper_bound":1000.0,
"gene_reaction_rule":"CLO1313_RS05580",
"notes":{
"DB_links":"{'BIGG': ['GF6PTA, GF6PTAr'], 'BIOCYC': ['L-GLN-FRUCT-6-P-AMINOTRANS-RXN'], 'BIOPATH': ['RXN00001'], 'BRENDA': ['BR47674'], 'EC NUMBER': ['2.6.1.16'], 'KEGG': ['R00768'], 'METACYC': ['L-GLN-FRUCT-6-P-AMINOTRANS-RXN'], 'MXNREF': ['MNXR37162'], 'RHEA': ['13237, 13238, 13239, 13240'], 'SEED': ['rxn00555'], 'UPA': ['UCR00768, UER00528']}",
"confidence_level":"2",
"old_gpr":"Clo1313_1099"
}
},
{
"id":"CYSDS",
"name":"L_Cysteine_hydrogen_sulfide_lyase_deaminating_pyruvate_forming_c0",
"metabolites":{
"cys__L_c":-1.0,
"h2o_c":-1.0,
"h2s_c":1.0,
"h_c":1.0,
"nh4_c":1.0,
"pyr_c":1.0
},
"lower_bound":0.0,
"upper_bound":1000.0,
"gene_reaction_rule":"CLO1313_RS11800 or CLO1313_RS01965 or CLO1313_RS01970",
"notes":{
"DB_links":"{'BIGG': ['CYSDS'], 'BIOPATH': ['RXN00582'], 'BRENDA': ['BS410878'], 'EC NUMBER': ['4.4.1.1         4.4.1.8'], 'KEGG': ['R00782'], 'METACYC': ['LCYSDESULF-RXN'], 'MXNREF': ['MNXR32753'], 'RHEA': ['24931, 24932, 24933, 24934'], 'SEED': ['rxn00566']}",
"confidence_level":"2",
"old_gpr":"Clo1313_2325 or Clo1313_0388 or Clo1313_0389"
}
},
{
"id":"G3PD1ir",
"name":"sn_Glycerol_3_phosphate_NAD_plus__2_oxidoreductase_c0",
"metabolites":{
"dhap_c":-1.0,
"glyc3p_c":1.0,
"h_c":-1.0,
"nad_c":1.0,
"nadh_c":-1.0
},
"lower_bound":0.0,
"upper_bound":1000.0,
"gene_reaction_rule":"CLO1313_RS06065",
"notes":{
"DB_links":"{'BIGG': ['G1PDH, G3PD1, G3PD1ir, G3PD1irm'], 'BIOCYC': ['1.1.1.8-RXN'], 'BIOPATH': ['RXN00456'], 'EC NUMBER': ['1.1.1.8         1.1.1.94'], 'KEGG': ['R00842'], 'METACYC': ['1.1.1.8-RXN'], 'MXNREF': ['MNXR2438'], 'REACTOME': ['REACT_102291, REACT_113156, REACT_1146, REACT_120533, REACT_28453, REACT_33169, REACT_77742, REACT_85015, REACT_95798, REACT_96371'], 'RHEA': ['11092, 11093, 11094, 11095'], 'SEED': ['rxn00611']}",
"confidence_level":"1",
"old_gpr":"Clo1313_1192"
}
},
{
"id":"G3PD2",
"name":"sn_Glycerol_3_phosphate_NADP_plus__2_oxidoreductase_c0",
"metabolites":{
"dhap_c":-1.0,
"glyc3p_c":1.0,
"h_c":-1.0,
"nadp_c":1.0,
"nadph_c":-1.0
},
"lower_bound":0.0,
"upper_bound":1000.0,
"gene_reaction_rule":"CLO1313_RS06065",
"notes":{
"DB_links":"{'BIGG': ['G3PD2'], 'BIOCYC': ['GLYC3PDEHYDROGBIOSYN-RXN'], 'EC NUMBER': ['1.1.1.94'], 'KEGG': ['R00844'], 'METACYC': ['GLYC3PDEHYDROGBIOSYN-RXN'], 'MXNREF': ['MNXR2439'], 'RHEA': ['11096, 11097, 11098, 11099'], 'SEED': ['rxn00612']}",
"confidence_level":"1",
"old_gpr":"Clo1313_1192"
}
},
{
"id":"GLYK",
"name":"ATP_glycerol_3_phosphotransferase_c0",
"metabolites":{
"adp_c":1.0,
"atp_c":-1.0,
"glyc3p_c":1.0,
"glyc_c":-1.0,
"h_c":1.0
},
"lower_bound":0.0,
"upper_bound":1000.0,
"gene_reaction_rule":"CLO1313_RS00380",
"notes":{
"DB_links":"{'BIGG': ['GLYK, GLYKm, GLYKr'], 'BIOPATH': ['RXN00925'], 'EC NUMBER': ['2.7.1.30'], 'KEGG': ['R00847'], 'METACYC': ['GLYCEROL-KIN-RXN'], 'MXNREF': ['MNXR2771'], 'REACTOME': ['REACT_148826, REACT_148865, REACT_148939, REACT_149027, REACT_149217, REACT_149266, REACT_149278, REACT_149340, REACT_149453, REACT_149511, REACT_149613, REACT_149687, REACT_149946, REACT_150059, REACT_150103, REACT_156083, REACT_156451, REACT_159101, REACT_724'], 'RHEA': ['21644, 21645, 21646, 21647'], 'SEED': ['rxn00615'], 'UPA': ['UCR00847, UER00672']}",
"confidence_level":"2",
"old_gpr":"Clo1313_0073"
}
},
{
"id":"HSOR",
"name":"hydrogen_sulfide_NADP_plus__oxidoreductase_c0",
"metabolites":{
"h2o_c":3.0,
"h2s_c":1.0,
"h_c":-3.0,
"nadp_c":3.0,
"nadph_c":-3.0,
"so3_c":-1.0
},
"lower_bound":0.0,
"upper_bound":1000.0,
"gene_reaction_rule":"CLO1313_RS13285 or CLO1313_RS13290 or CLO1313_RS13385",
"notes":{
"DB_links":"{'BIOCYC': ['SULFITE-REDUCT-RXN'], 'EC NUMBER': ['1.8.1.2'], 'KEGG': ['R00852']}",
"confidence_level":"0",
"old_gpr":"Clo1313_2617 or Clo1313_2618 or Clo1313_2637"
}
},
{
"id":"SULR_ferr",
"name":"CustomReaction_c0",
"metabolites":{
"fdxo_42_c":6.0,
"fdxr_42_c":-6.0,
"h2o_c":3.0,
"h2s_c":1.0,
"so3_c":-1.0
},
"lower_bound":0.0,
"upper_bound":1000.0,
"gene_reaction_rule":"CLO1313_RS00655 or CLO1313_RS00660",
"notes":{
"DB_links":"{'EC NUMBER': ['1.8.7.1'], 'KEGG': ['R00859']}",
"confidence_level":"2",
"old_gpr":"Clo1313_0124 or Clo1313_0125"
}
},
{
"id":"HEX7",
"name":"ATP_D_fructose_6_phosphotransferase_c0",
"metabolites":{
"adp_c":1.0,
"atp_c":-1.0,
"f6p_B_c":1.0,
"fru_c":-1.0,
"h_c":1.0
},
"lower_bound":0.0,
"upper_bound":1000.0,
"gene_reaction_rule":"CLO1313_RS09265",
"notes":{
"DB_links":"{'BIGG': ['HEX7'], 'BIOCYC': ['FRUCTOKINASE-RXN'], 'BIOPATH': ['RXN00895'], 'BRENDA': ['BR47777'], 'EC NUMBER': ['2.7.1.4'], 'KEGG': ['R00760, R00867, R03920'], 'METACYC': ['FRUCTOKINASE-RXN'], 'MXNREF': ['MNXR35952'], 'RHEA': ['16125, 16126, 16127, 16128'], 'SEED': ['rxn00547']}",
"confidence_level":"2",
"old_gpr":"Clo1313_1832"
}
},
{
"id":"SBTD_D2",
"name":"D_Glucitol_NAD_plus__2_oxidoreductase_c0",
"metabolites":{
"fru_c":1.0,
"h_c":1.0,
"nad_c":-1.0,
"nadh_c":1.0,
"sbt__D_c":-1.0
},
"lower_bound":0.0,
"upper_bound":1000.0,
"gene_reaction_rule":"CLO1313_RS09270 or CLO1313_RS00395",
"notes":{
"DB_links":"{'CONFIDENCE LEVL': ['0'], 'EC NUMBER': ['1.1.1.14        1.1.1.15'], 'KEGG': ['R00875']}",
"confidence_level":"2",
"curation_notes":"Growth on sorbitol",
"old_gpr":"Clo1313_1833 or Clo1313_0076"
}
},
{
"id":"MAN1PT",
"name":"GTP_alpha_D_mannose_1_phosphate_guanylyltransferase_c0",
"metabolites":{
"gdpmann_c":1.0,
"gtp_c":-1.0,
"man1p_c":-1.0,
"ppi_c":1.0
},
"lower_bound":0.0,
"upper_bound":1000.0,
"gene_reaction_rule":"CLO1313_RS05760 or CLO1313_RS13370 or CLO1313_RS03450",
"notes":{
"DB_links":"{'BIGG': ['MAN1PT'], 'BIOCYC': ['2.7.7.13-RXN'], 'BRENDA': ['BR47862'], 'EC NUMBER': ['2.7.7.13'], 'KEGG': ['R00885'], 'METACYC': ['2.7.7.13-RXN'], 'MXNREF': ['MNXR3412'], 'RHEA': ['15229, 15230, 15231, 15232'], 'SEED': ['rxn00641'], 'UPA': ['UCR00885, UER00930']}",
"confidence_level":"2",
"old_gpr":"Clo1313_1134 or Clo1313_2633 or Clo1313_0666"
}
},
{
"id":"CYSTA",
"name":"L_Cysteine_2_oxoglutarate_aminotransferase_c0",
"metabolites":{
"akg_c":1.0,
"cys__L_c":1.0,
"glu__L_c":-1.0,
"mercppyr_c":-1.0
},
"lower_bound":0.0,
"upper_bound":1000.0,
"gene_reaction_rule":"CLO1313_RS07420 or CLO1313_RS09395 or CLO1313_RS01930 or CLO1313_RS08370",
"notes":{
"DB_links":"{'EC NUMBER': ['2.6.1.1'], 'KEGG': ['R00896'], 'MXNREF': ['MNXR1357']}",
"confidence_level":"2",
"old_gpr":"Clo1313_1467 or Clo1313_1858 or Clo1313_0381 or Clo1313_1657"
}
},
{
"id":"CYSS",
"name":"O3_acetyl_L_serine_hydrogen_sulfide_2_amino_2_carboxyethyltransferase_c0",
"metabolites":{
"ac_c":1.0,
"acser_c":-1.0,
"cys__L_c":1.0,
"h2s_c":-1.0
},
"lower_bound":0.0,
"upper_bound":1000.0,
"gene_reaction_rule":"CLO1313_RS12835 or CLO1313_RS11805 or CLO1313_RS11850 or CLO1313_RS12845",
"notes":{
"DB_links":"{'BIGG': ['CYSS, CYSSr'], 'BIOCYC': ['ACSERLY-RXN'], 'BIOPATH': ['RXN00245'], 'BRENDA': ['BR47463, BS370451'], 'EC NUMBER': ['2.5.1.47        2.5.1.65'], 'KEGG': ['R00897'], 'METACYC': ['ACSERLY-RXN'], 'MXNREF': ['MNXR30965'], 'REACTOME': ['REACT_27172, REACT_27282'], 'RHEA': ['14829, 14830, 14831, 14832'], 'SEED': ['rxn00649'], 'UPA': ['UCR00897, UER00200']}",
"confidence_level":"2",
"old_gpr":"Clo1313_2532 or Clo1313_2326 or Clo1313_2335 or Clo1313_2534"
}
},
{
"id":"AMPTASECG",
"name":"L_cysteinylglycine_dipeptidase_c0",
"metabolites":{
"cgly_c":-1.0,
"cys__L_c":1.0,
"gly_c":1.0,
"h2o_c":-1.0
},
"lower_bound":-1000.0,
"upper_bound":1000.0,
"gene_reaction_rule":"CLO1313_RS03625",
"notes":{
"DB_links":"{'BIGG': ['AMPTASECG, AMPTASECGe'], 'BIOPATH': ['RXN00091'], 'BRENDA': ['BS364761'], 'EC NUMBER': ['3.4.11.1        3.4.11.2        3.4.11.23       3.4.13.3'], 'KEGG': ['R00899'], 'METACYC': ['RXN-6622'], 'MXNREF': ['MNXR718'], 'RHEA': ['28783, 28784, 28785, 28786'], 'SEED': ['rxn00650']}",
"confidence_level":"2",
"old_gpr":"Clo1313_0700"
}
},
{
"id":"ALDD22x",
"name":"3_aminopropanal_NAD_plus__oxidoreductase_c0",
"metabolites":{
"ala_B_c":1.0,
"aproa_c":-1.0,
"h2o_c":-1.0,
"h_c":2.0,
"nad_c":-1.0,
"nadh_c":1.0
},
"lower_bound":0.0,
"upper_bound":1000.0,
"gene_reaction_rule":"CLO1313_RS14795",
"notes":{
"DB_links":"{'BIOCYC': ['RXN-37'], 'EC NUMBER': ['1.2.1.3         1.2.1.5         1.2.1.19']}",
"confidence_level":"2",
"old_gpr":"Clo1313_2911"
}
},
{
"id":"PCMT",
"name":"CustomReaction_c0",
"metabolites":{
"6doer_c":1.0,
"co2_c":6.0,
"coa_c":7.0,
"h2o_c":1.0,
"h_c":-12.0,
"mmcoa__S_c":-6.0,
"nadp_c":6.0,
"nadph_c":-6.0,
"ppcoa_c":-1.0
},
"lower_bound":0.0,
"upper_bound":1000.0,
"gene_reaction_rule":"CLO1313_RS10625",
"notes":{
"DB_links":"{'EC NUMBER': ['2.3.1.94'], 'KEGG': ['R00918']}",
"confidence_level":"0",
"old_gpr":"Clo1313_2097"
}
},
{
"id":"PTA2",
"name":"propanoyl_CoA_phosphate_propanoyltransferase_c0",
"metabolites":{
"coa_c":1.0,
"pi_c":-1.0,
"ppap_c":1.0,
"ppcoa_c":-1.0
},
"lower_bound":0.0,
"upper_bound":1000.0,
"gene_reaction_rule":"CLO1313_RS06030 or CLO1313_RS06500",
"notes":{
"DB_links":"{'BIGG': ['PTA2'], 'EC NUMBER': ['2.3.1.8'], 'KEGG': ['R00921'], 'MXNREF': ['MNXR4501'], 'RHEA': ['28046, 28047, 28048, 28049'], 'SEED': ['rxn00670'], 'UPA': ['UCR00921, UER00509']}",
"confidence_level":"2",
"old_gpr":"Clo1313_1185 or Clo1313_1280"
}
},
{
"id":"PACPT",
"name":"Propionyladenylate_CoA_propionyltransferase_c0",
"metabolites":{
"amp_c":1.0,
"coa_c":-1.0,
"cpd03560_c":-1.0,
"h_c":1.0,
"ppcoa_c":1.0
},
"lower_bound":-1000.0,
"upper_bound":1000.0,
"gene_reaction_rule":"CLO1313_RS08515",
"notes":{
"DB_links":"{'BIOPATH': ['RXN00421'], 'EC NUMBER': ['6.2.1.1         6.2.1.17'], 'KEGG': ['R00926'], 'MXNREF': ['MNXR5630'], 'SEED': ['rxn00675']}",
"confidence_level":"2",
"curation_notes":"Reaction made reversible to enable ppad_c synthesis",
"old_gpr":"Clo1313_1686"
}
},
{
"id":"MCITS",
"name":"propanoyl_CoA_oxaloacetate_C_propanoyltransferase_thioester_hydrolysing__1_carboxyethyl_forming_c0",
"metabolites":{
"2mcit_c":1.0,
"coa_c":1.0,
"h2o_c":-1.0,
"h_c":1.0,
"oaa_c":-1.0,
"ppcoa_c":-1.0
},
"lower_bound":0.0,
"upper_bound":1000.0,
"gene_reaction_rule":"CLO1313_RS02945",
"notes":{
"DB_links":"{'EC NUMBER': ['2.3.3.5'], 'KEGG': ['R00931']}",
"confidence_level":"0",
"old_gpr":"Clo1313_0578"
}
},
{
"id":"DHFR2i",
"name":"5_6_7_8_tetrahydrofolate_NAD_plus__oxidoreductase_c0",
"metabolites":{
"dhf_c":-1.0,
"h_c":-1.0,
"nad_c":1.0,
"nadh_c":-1.0,
"thf_c":1.0
},
"lower_bound":0.0,
"upper_bound":1000.0,
"gene_reaction_rule":"CLO1313_RS05255",
"notes":{
"DB_links":"{'BIOCYC': ['DIHYDROFOLATEREDUCT-RXN'], 'EC NUMBER': ['1.5.1.3'], 'KEGG': ['R00936'], 'MXNREF': ['MNXR14705'], 'SEED': ['rxn00684']}",
"confidence_level":"0",
"old_gpr":"Clo1313_1031"
}
},
{
"id":"THFOR1",
"name":"5_6_7_8_tetrahydrofolate_NAD_plus__oxidoreductase_c0",
"metabolites":{
"fol_c":-1.0,
"h_c":-2.0,
"nad_c":2.0,
"nadh_c":-2.0,
"thf_c":1.0
},
"lower_bound":0.0,
"upper_bound":1000.0,
"gene_reaction_rule":"CLO1313_RS05255",
"notes":{
"DB_links":"{'EC NUMBER': ['1.5.1.3'], 'KEGG': ['R00937'], 'MXNREF': ['MNXR14706'], 'SEED': ['rxn00685, rxn14120']}",
"confidence_level":"0",
"old_gpr":"Clo1313_1031"
}
},
{
"id":"DHFR",
"name":"5_6_7_8_tetrahydrofolate_NADP_plus__oxidoreductase_c0",
"metabolites":{
"dhf_c":-1.0,
"h_c":-1.0,
"nadp_c":1.0,
"nadph_c":-1.0,
"thf_c":1.0
},
"lower_bound":0.0,
"upper_bound":1000.0,
"gene_reaction_rule":"CLO1313_RS05255 or CLO1313_RS09110",
"notes":{
"DB_links":"{'BIGG': ['DHFR, DHFRi, DHFRim'], 'BIOPATH': ['RXN00447'], 'BRENDA': ['BR36900, BS259281'], 'EC NUMBER': ['1.5.1.3'], 'KEGG': ['R00939'], 'METACYC': ['DIHYDROFOLATEREDUCT-RXN'], 'MXNREF': ['MNXR1561'], 'REACTOME': ['REACT_101075, REACT_105493, REACT_105841, REACT_105897, REACT_110727, REACT_11170, REACT_112218, REACT_114850, REACT_141616, REACT_153140, REACT_159160, REACT_28551, REACT_85130, REACT_87727, REACT_88957, REACT_91992'], 'RHEA': ['15009, 15010, 15011, 15012'], 'SEED': ['rxn00686'], 'UPA': ['UCR00939, UER00158']}",
"confidence_level":"0",
"old_gpr":"Clo1313_1031 or Clo1313_1801"
}
},
{
"id":"THFOR2",
"name":"5_6_7_8_tetrahydrofolate_NADP_plus__oxidoreductase_c0",
"metabolites":{
"fol_c":-1.0,
"h_c":-2.0,
"nadp_c":2.0,
"nadph_c":-2.0,
"thf_c":1.0
},
"lower_bound":0.0,
"upper_bound":1000.0,
"gene_reaction_rule":"CLO1313_RS09110 or CLO1313_RS05255",
"notes":{
"DB_links":"{'EC NUMBER': ['1.5.1.3'], 'KEGG': ['R00940'], 'MXNREF': ['MNXR14707'], 'SEED': ['rxn00687, rxn12649']}",
"confidence_level":"0",
"old_gpr":"(Clo1313_1801 or Clo1313_1031)"
}
},
{
"id":"THFGLUS",
"name":"Tetrahydrofolate_L_glutamate_gamma_ligase_ADP_forming_c0",
"metabolites":{
"adp_c":1.0,
"atp_c":-1.0,
"glu__L_c":-1.0,
"h_c":1.0,
"pi_c":1.0,
"thf_c":-1.0,
"thfyglu_c":1.0
},
"lower_bound":0.0,
"upper_bound":1000.0,
"gene_reaction_rule":"CLO1313_RS04435",
"notes":{
"DB_links":"{'BIGG': ['THFGLUS'], 'BIOPATH': ['RXN01155'], 'EC NUMBER': ['6.3.2.17'], 'KEGG': ['R00942'], 'MXNREF': ['MNXR55940'], 'REACTOME': ['REACT_101002, REACT_101642, REACT_102351, REACT_104258, REACT_104550, REACT_104661, REACT_104755, REACT_105205, REACT_107192, REACT_108617, REACT_108853, REACT_11083, REACT_11134, REACT_130156, REACT_143739, REACT_28993, REACT_31048, REACT_31179, REACT_32353, REACT_33340, REACT_34214, REACT_34370, REACT_34481, REACT_79142, REACT_79824, REACT_82018, REACT_82730, REACT_83339, REACT_84744, REACT_88455, REACT_90378, REACT_91152, REACT_92668, REACT_95853, REACT_95920, REACT_97580, REACT_97776, REACT_97995, REACT_99117'], 'SEED': ['rxn00689']}",
"confidence_level":"2",
"old_gpr":"Clo1313_0864"
}
},
{
"id":"FTHFLi",
"name":"Formate_tetrahydrofolate_ligase_ADP_forming_c0",
"metabolites":{
"10fthf_c":1.0,
"adp_c":1.0,
"atp_c":-1.0,
"for_c":-1.0,
"pi_c":1.0,
"thf_c":-1.0
},
"lower_bound":0.0,
"upper_bound":1000.0,
"gene_reaction_rule":"CLO1313_RS00160 or CLO1313_RS05155 or CLO1313_RS05160",
"notes":{
"DB_links":"{'BIGG': ['FTHFL, FTHFLi, FTHFLm'], 'BIOCYC': ['FORMATETHFLIG-RXN'], 'BRENDA': ['BR140'], 'EC NUMBER': ['6.3.4.3'], 'KEGG': ['R00943'], 'METACYC': ['FORMATETHFLIG-RXN'], 'MXNREF': ['MNXR2319'], 'RHEA': ['20221, 20222, 20223, 20224'], 'SEED': ['rxn00690']}",
"confidence_level":"2",
"old_gpr":"Clo1313_0030 or Clo1313_1011 or Clo1313_1012"
}
},
{
"id":"GHMT2r",
"name":"5_10_Methylenetetrahydrofolate_glycine_hydroxymethyltransferase_c0",
"metabolites":{
"gly_c":-1.0,
"h2o_c":-1.0,
"mlthf_c":-1.0,
"ser__L_c":1.0,
"thf_c":1.0
},
"lower_bound":-1000.0,
"upper_bound":1000.0,
"gene_reaction_rule":"CLO1313_RS05865",
"notes":{
"DB_links":"{'BIGG': ['GHMT2, GHMT2r, GHMT2rm'], 'BIOCYC': ['GLYOHMETRANS-RXN'], 'BRENDA': ['BR40573, BS375170'], 'EC NUMBER': ['2.1.2.1'], 'KEGG': ['R00945'], 'METACYC': ['GLYOHMETRANS-RXN'], 'MXNREF': ['MNXR2619'], 'RHEA': ['15481, 15482, 15483, 15484'], 'SEED': ['rxn00692'], 'UPA': ['UCR00945, UER00914, UER01023']}",
"confidence_level":"2",
"old_gpr":"Clo1313_1155"
}
},
{
"id":"METS",
"name":"5_Methyltetrahydrofolate_L_homocysteine_S_methyltransferase_c0",
"metabolites":{
"5mthf_c":-1.0,
"hcys__L_c":-1.0,
"met__L_c":1.0,
"thf_c":1.0
},
"lower_bound":0.0,
"upper_bound":1000.0,
"gene_reaction_rule":"CLO1313_RS08015 or CLO1313_RS08010 or CLO1313_RS07985 or CLO1313_RS07980 or CLO1313_RS01885",
"notes":{
"DB_links":"{'BIGG': ['METS, METSr'], 'BIOCYC': ['HOMOCYSMETB12-RXN'], 'BIOPATH': ['RXN00753'], 'BRENDA': ['BR40552'], 'EC NUMBER': ['2.1.1.13'], 'KEGG': ['R00946'], 'METACYC': ['HOMOCYSMETB12-RXN'], 'MXNREF': ['MNXR3495'], 'RHEA': ['11172, 11173, 11174, 11175'], 'SEED': ['rxn00693'], 'UPA': ['UCR00946, UER00081']}",
"confidence_level":"2",
"old_gpr":"Clo1313_1588 or Clo1313_1587 or Clo1313_1582 or Clo1313_1581 or Clo1313_0372"
}
},
{
"id":"GLGC",
"name":"ATP_alpha_D_glucose_1_phosphate_adenylyltransferase_c0",
"metabolites":{
"adpglc_c":1.0,
"atp_c":-1.0,
"g1p_c":-1.0,
"ppi_c":1.0
},
"lower_bound":0.0,
"upper_bound":1000.0,
"gene_reaction_rule":"CLO1313_RS03710 or CLO1313_RS03715 or CLO1313_RS00770",
"notes":{
"DB_links":"{'BIGG': ['GLGC'], 'BIOCYC': ['GLUC1PADENYLTRANS-RXN'], 'BRENDA': ['BR47873'], 'EC NUMBER': ['2.7.7.27'], 'IAT CORE': ['GLY1'], 'KEGG': ['R00948'], 'METACYC': ['GLUC1PADENYLTRANS-RXN'], 'MXNREF': ['MNXR33815'], 'RHEA': ['12120, 12121, 12122, 12123'], 'SEED': ['rxn00695']}",
"confidence_level":"4",
"old_gpr":"Clo1313_0717 or Clo1313_0718 or Clo1313_0148"
}
},
{
"id":"CEPA",
"name":"cellobiose_phosphate_alpha_D_glucosyltransferase_c0",
"metabolites":{
"cellb_c":-1.0,
"g1p_c":1.0,
"glc__D_c":1.0,
"pi_c":-1.0
},
"lower_bound":0.0,
"upper_bound":1000.0,
"gene_reaction_rule":"CLO1313_RS09885",
"notes":{
"DB_links":"{'EC NUMBER': ['2.4.1.20'], 'IAT CORE': ['CEL2'], 'KEGG': ['R00952']}",
"confidence_level":"4",
"literature_references":"PMC3212448",
"old_gpr":"Clo1313_1954"
}
},
{
"id":"G1PCTYT",
"name":"CTP_alpha_D_glucose_1_phosphate_cytidylyltransferase_c0",
"metabolites":{
"cdpglc_c":1.0,
"ctp_c":-1.0,
"g1p_c":-1.0,
"ppi_c":1.0
},
"lower_bound":0.0,
"upper_bound":1000.0,
"gene_reaction_rule":"CLO1313_RS00770",
"notes":{
"DB_links":"{'BIOCYC': ['2.7.7.33-RXN'], 'BRENDA': ['BR47879'], 'EC NUMBER': ['2.7.7.33'], 'KEGG': ['R00956'], 'METACYC': ['2.7.7.33-RXN'], 'MXNREF': ['MNXR33817'], 'RHEA': ['18213, 18214, 18215, 18216'], 'SEED': ['rxn00702'], 'UPA': ['UCR00956, UER00511']}",
"confidence_level":"2",
"old_gpr":"Clo1313_0148"
}
},
{
"id":"ITCY",
"name":"ITP_cytidine_5_phosphotransferase_c0",
"metabolites":{
"cmp_c":1.0,
"cytd_c":-1.0,
"h_c":1.0,
"idp_c":1.0,
"itp_c":-1.0
},
"lower_bound":0.0,
"upper_bound":1000.0,
"gene_reaction_rule":"CLO1313_RS09560",
"notes":{
"DB_links":"{'EC NUMBER': ['2.7.1.48'], 'KEGG': ['R00962'], 'MXNREF': ['MNXR59209'], 'SEED': ['rxn00707']}",
"confidence_level":"2",
"old_gpr":"Clo1313_1891"
}
},
{
"id":"NTD2",
"name":"Uridine_5_monophosphate_phosphohydrolase_c0",
"metabolites":{
"h2o_c":-1.0,
"pi_c":1.0,
"ump_c":-1.0,
"uri_c":1.0
},
"lower_bound":0.0,
"upper_bound":1000.0,
"gene_reaction_rule":"CLO1313_RS15375",
"notes":{
"DB_links":"{'BIGG': ['NTD2, NTD2e, NTD2l, NTD2m, NTD2pp'], 'BIOCYC': ['RXN-14025'], 'BIOPATH': ['RXN01318'], 'BRENDA': ['BS64618'], 'EC NUMBER': ['3.1.3.5'], 'KEGG': ['R00963'], 'MXNREF': ['MNXR3875'], 'RHEA': ['29359, 29360, 29361, 29362'], 'SEED': ['rxn00708']}",
"confidence_level":"2",
"old_gpr":"Clo1313_3022"
}
},
{
"id":"URIK1",
"name":"ATP_uridine_5_phosphotransferase_c0",
"metabolites":{
"adp_c":1.0,
"atp_c":-1.0,
"h_c":1.0,
"ump_c":1.0,
"uri_c":-1.0
},
"lower_bound":0.0,
"upper_bound":1000.0,
"gene_reaction_rule":"CLO1313_RS09560",
"notes":{
"DB_links":"{'BIGG': ['URIK1'], 'BIOPATH': ['RXN00986'], 'BRENDA': ['BR47782'], 'EC NUMBER': ['2.7.1.48'], 'KEGG': ['R00964'], 'METACYC': ['URIDINEKIN-RXN'], 'MXNREF': ['MNXR5306'], 'RHEA': ['16825, 16826, 16827, 16828'], 'SEED': ['rxn00709'], 'UPA': ['UCR00964, UER00637']}",
"confidence_level":"2",
"old_gpr":"Clo1313_1891"
}
},
{
"id":"UPPRT",
"name":"UMP_diphosphate_phospho_alpha_D_ribosyltransferase_c0",
"metabolites":{
"h_c":1.0,
"ppi_c":1.0,
"prpp_c":-1.0,
"ump_c":1.0,
"ura_c":-1.0
},
"lower_bound":0.0,
"upper_bound":1000.0,
"gene_reaction_rule":"CLO1313_RS00955 or CLO1313_RS06410",
"notes":{
"DB_links":"{'BIGG': ['UPPRT, UPPRTr'], 'BIOCYC': ['URACIL-PRIBOSYLTRANS-RXN'], 'BIOPATH': ['RXN00460'], 'BRENDA': ['BR47535'], 'EC NUMBER': ['2.4.2.9'], 'KEGG': ['R00966'], 'METACYC': ['URACIL-PRIBOSYLTRANS-RXN'], 'MXNREF': ['MNXR56037'], 'RHEA': ['13017, 13018, 13019, 13020'], 'SEED': ['rxn00711'], 'UPA': ['UCR00966, UER00636']}",
"confidence_level":"2",
"old_gpr":"Clo1313_0185 or Clo1313_1262"
}
},
{
"id":"UTUP",
"name":"UTP_uridine_5_phosphotransferase_c0",
"metabolites":{
"h_c":1.0,
"udp_c":1.0,
"ump_c":1.0,
"uri_c":-1.0,
"utp_c":-1.0
},
"lower_bound":0.0,
"upper_bound":1000.0,
"gene_reaction_rule":"CLO1313_RS09560",
"notes":{
"DB_links":"{'EC NUMBER': ['2.7.1.48'], 'KEGG': ['R00967'], 'MXNREF': ['MNXR59210'], 'SEED': ['rxn00712']}",
"confidence_level":"2",
"curation_notes":"Clo1313_1891 codes for the same reacion associated with GTP, UTP, and ITP",
"old_gpr":"Clo1313_1891"
}
},
{
"id":"URIK2",
"name":"GTP_uridine_5_phosphotransferase_c0",
"metabolites":{
"gdp_c":1.0,
"gtp_c":-1.0,
"h_c":1.0,
"ump_c":1.0,
"uri_c":-1.0
},
"lower_bound":0.0,
"upper_bound":1000.0,
"gene_reaction_rule":"CLO1313_RS09560",
"notes":{
"DB_links":"{'BIGG': ['URIK2'], 'EC NUMBER': ['2.7.1.48'], 'KEGG': ['R00968'], 'METACYC': ['URKI-RXN'], 'MXNREF': ['MNXR56043'], 'RHEA': ['27650, 27651, 27652, 27653'], 'SEED': ['rxn00713']}",
"confidence_level":"2",
"curation_notes":"Clo1313_1891 codes for the same reacion associated with GTP, UTP, and ITP",
"old_gpr":"Clo1313_1891"
}
},
{
"id":"URIK3",
"name":"ITP_uridine_5_phosphotransferase_c0",
"metabolites":{
"h_c":1.0,
"idp_c":1.0,
"itp_c":-1.0,
"ump_c":1.0,
"uri_c":-1.0
},
"lower_bound":0.0,
"upper_bound":1000.0,
"gene_reaction_rule":"CLO1313_RS09560",
"notes":{
"DB_links":"{'BIGG': ['URIK3'], 'EC NUMBER': ['2.7.1.48'], 'KEGG': ['R00970'], 'MXNREF': ['MNXR56044'], 'SEED': ['rxn00715']}",
"confidence_level":"2",
"curation_notes":"Clo1313_1891 codes for the same reacion associated with GTP, UTP, and ITP",
"old_gpr":"Clo1313_1891"
}
},
{
"id":"ANS",
"name":"Chorismate_pyruvate_lyase_amino_accepting_c0",
"metabolites":{
"anth_c":1.0,
"chor_c":-1.0,
"gln__L_c":-1.0,
"glu__L_c":1.0,
"h_c":1.0,
"pyr_c":1.0
},
"lower_bound":0.0,
"upper_bound":1000.0,
"gene_reaction_rule":"CLO1313_RS06820",
"notes":{
"DB_links":"{'BIGG': ['ANS'], 'BIOCYC': ['ANTHRANSYN-RXN'], 'BIOPATH': ['RXN00551'], 'BRENDA': ['BR3373'], 'EC NUMBER': ['4.1.3.27'], 'KEGG': ['R00986'], 'METACYC': ['ANTHRANSYN-RXN'], 'MXNREF': ['MNXR32743'], 'RHEA': ['21732, 21733, 21734, 21735'], 'SEED': ['rxn00727']}",
"confidence_level":"2",
"old_gpr":"Clo1313_1345"
}
},
{
"id":"MMOR",
"name":"2R_3S_3_methylmalate_NAD_plus__oxidoreductase_c0",
"metabolites":{
"2obut_c":1.0,
"co2_c":1.0,
"nad_c":-1.0,
"nadh_c":1.0,
"r3mmal_c":-1.0
},
"lower_bound":0.0,
"upper_bound":1000.0,
"gene_reaction_rule":"CLO1313_RS14645",
"notes":{
"DB_links":"{'EC NUMBER': ['1.1.1.85'], 'KEGG': ['R00994'], 'MXNREF': ['MNXR14719'], 'RHEA': ['25771, 32715, 32716, 32717, 32718'], 'SEED': ['rxn00735'], 'UPA': ['UCR00994, UER00069']}",
"confidence_level":"2",
"old_gpr":"Clo1313_2882"
}
},
{
"id":"SHSL4",
"name":"O_Succinyl_L_homoserine_succinate_lyase_deaminating_2_oxobutanoate_forming_c0",
"metabolites":{
"2obut_c":1.0,
"h2o_c":-1.0,
"h_c":1.0,
"nh4_c":1.0,
"succ_c":1.0,
"suchms_c":-1.0
},
"lower_bound":0.0,
"upper_bound":1000.0,
"gene_reaction_rule":"CLO1313_RS11800 or CLO1313_RS01965",
"notes":{
"DB_links":"{'EC NUMBER': ['2.5.1.48'], 'KEGG': ['R00999']}",
"confidence_level":"0",
"old_gpr":"Clo1313_2325 or Clo1313_0388"
}
},
{
"id":"2HBO",
"name":"2_Hydroxybutyrate_NAD_plus__oxidoreductase_c0",
"metabolites":{
"2hb_c":-1.0,
"2obut_c":1.0,
"h_c":1.0,
"nad_c":-1.0,
"nadh_c":1.0
},
"lower_bound":0.0,
"upper_bound":1000.0,
"gene_reaction_rule":"CLO1313_RS05890 or CLO1313_RS09495",
"notes":{
"DB_links":"{'BIGG': ['2HBO'], 'BIOPATH': ['RXN01249'], 'EC NUMBER': ['1.1.1.27'], 'KEGG': ['R01000'], 'MXNREF': ['MNXR96'], 'SEED': ['rxn00741']}",
"confidence_level":"2",
"old_gpr":"Clo1313_1160 or Clo1313_1878"
}
},
{
"id":"CYSTGL",
"name":"L_cystathionine_cysteine_lyase_deaminating_2_oxobutanoate_forming_c0",
"metabolites":{
"2obut_c":1.0,
"cys__L_c":1.0,
"cyst_L_c":-1.0,
"h2o_c":-1.0,
"nh4_c":1.0
},
"lower_bound":0.0,
"upper_bound":1000.0,
"gene_reaction_rule":"CLO1313_RS11800 or CLO1313_RS01965",
"notes":{
"DB_links":"{'EC NUMBER': ['4.4.1.1'], 'KEGG': ['R01001']}",
"confidence_level":"1",
"old_gpr":"Clo1313_2325 or Clo1313_0388"
}
},
{
"id":"DOLPMT",
"name":"GDPmannose_dolichyl_phosphate_O_beta_D_mannosyltransferase_c0",
"metabolites":{
"dolmanp_c":1.0,
"dolp_c":-1.0,
"gdp_c":1.0,
"gdpmann_c":-1.0
},
"lower_bound":0.0,
"upper_bound":1000.0,
"gene_reaction_rule":"CLO1313_RS03325 or CLO1313_RS03340 or CLO1313_RS03350",
"notes":{
"DB_links":"{'EC NUMBER': ['2.4.1.83'], 'KEGG': ['R01009']}",
"confidence_level":"0",
"old_gpr":"Clo1313_0645 or Clo1313_0648 or Clo1313_0650"
}
},
{
"id":"TPI",
"name":"D_glyceraldehyde_3_phosphate_aldose_ketose_isomerase_c0",
"metabolites":{
"dhap_c":1.0,
"g3p_c":-1.0
},
"lower_bound":-1000.0,
"upper_bound":1000.0,
"gene_reaction_rule":"CLO1313_RS10605",
"notes":{
"DB_links":"{'BIOCYC': ['TRIOSEPISOMERIZATION-RXN'], 'BIOPATH': ['RXN01046'], 'BRENDA': ['BR219'], 'EC NUMBER': ['5.3.1.1'], 'IAT CORE': ['GG6r'], 'KEGG': ['R01015'], 'METACYC': ['TRIOSEPISOMERIZATION-RXN'], 'MXNREF': ['MNXR5115'], 'REACTOME': ['REACT_104480, REACT_104869, REACT_104997, REACT_105210, REACT_108615, REACT_111026, REACT_115710, REACT_116062, REACT_125759, REACT_131325, REACT_132371, REACT_133979, REACT_134746, REACT_142095, REACT_28554, REACT_28815, REACT_30724, REACT_31509, REACT_32420, REACT_469, REACT_76931, REACT_77133, REACT_775, REACT_78276, REACT_80367, REACT_80581, REACT_83352, REACT_83395, REACT_85037, REACT_85223, REACT_86707, REACT_90699, REACT_93692, REACT_94107, REACT_94116, REACT_95650, REACT_95863, REACT_95932, REACT_96037'], 'RHEA': ['18585, 18586, 18587, 18588']}",
"confidence_level":"4",
"old_gpr":"Clo1313_2093"
}
},
{
"id":"MGSA",
"name":"glycerone_phosphate_phosphate_lyase_methylglyoxal_forming_c0",
"metabolites":{
"dhap_c":-1.0,
"mthgxl_c":1.0,
"pi_c":1.0
},
"lower_bound":0.0,
"upper_bound":1000.0,
"gene_reaction_rule":"CLO1313_RS10830",
"notes":{
"DB_links":"{'BIGG': ['MGSA'], 'BIOCYC': ['METHGLYSYN-RXN'], 'BRENDA': ['BR16092'], 'EC NUMBER': ['4.2.3.3'], 'KEGG': ['R01016'], 'METACYC': ['METHGLYSYN-RXN'], 'MXNREF': ['MNXR3520'], 'RHEA': ['17937, 17938, 17939, 17940'], 'SEED': ['rxn00748']}",
"confidence_level":"2",
"old_gpr":"Clo1313_2136"
}
},
{
"id":"PRPPS",
"name":"ATP_D_ribose_5_phosphate_diphosphotransferase_c0",
"metabolites":{
"amp_c":1.0,
"atp_c":-1.0,
"h_c":1.0,
"prpp_c":1.0,
"r5p_c":-1.0
},
"lower_bound":0.0,
"upper_bound":1000.0,
"gene_reaction_rule":"CLO1313_RS01115",
"notes":{
"DB_links":"{'BIGG': ['PRPPS'], 'BIOCYC': ['PRPPSYN-RXN'], 'BIOPATH': ['RXN00113'], 'BRENDA': ['BR47854'], 'EC NUMBER': ['2.7.6.1'], 'KEGG': ['R01049'], 'METACYC': ['PRPPSYN-RXN'], 'MXNREF': ['MNXR55861'], 'SEED': ['rxn00770'], 'UPA': ['UCR01049, UER00172']}",
"confidence_level":"2",
"old_gpr":"Clo1313_0218"
}
},
{
"id":"ADPRDP",
"name":"ADP_ribose_ribophosphohydrolase_c0",
"metabolites":{
"adprib_c":-1.0,
"amp_c":1.0,
"h2o_c":-1.0,
"h_c":2.0,
"r5p_c":1.0
},
"lower_bound":0.0,
"upper_bound":1000.0,
"gene_reaction_rule":"CLO1313_RS07815",
"notes":{
"DB_links":"{'BIGG': ['ADPRDP, ADPRDPm'], 'BRENDA': ['BR22753'], 'EC NUMBER': ['3.6.1.13        3.6.1.21        3.6.1.-'], 'KEGG': ['R01054'], 'METACYC': ['RXN-9925, RXN0-1441'], 'MXNREF': ['MNXR54983'], 'SEED': ['rxn00775']}",
"confidence_level":"2",
"old_gpr":"Clo1313_1549"
}
},
{
"id":"RPI",
"name":"D_ribose_5_phosphate_aldose_ketose_isomerase_c0",
"metabolites":{
"r5p_c":-1.0,
"ru5p__D_c":1.0
},
"lower_bound":-1000.0,
"upper_bound":1000.0,
"gene_reaction_rule":"CLO1313_RS00950",
"notes":{
"DB_links":"{'BIGG': ['RPI'], 'BIOCYC': ['RIB5PISOM-RXN'], 'BIOPATH': ['RXN00196'], 'BRENDA': ['BR237'], 'EC NUMBER': ['5.3.1.6'], 'IAT CORE': ['PPP5r'], 'KEGG': ['R01056'], 'METACYC': ['RIB5PISOM-RXN'], 'MXNREF': ['MNXR55894'], 'SEED': ['rxn00777'], 'UPA': ['UCR01056, UER00412']}",
"confidence_level":"4",
"old_gpr":"Clo1313_0184"
}
},
{
"id":"PPM",
"name":"D_Ribose_1_5_phosphomutase_c0",
"metabolites":{
"r1p_c":-1.0,
"r5p_c":1.0
},
"lower_bound":-1000.0,
"upper_bound":1000.0,
"gene_reaction_rule":"CLO1313_RS05070 or CLO1313_RS07800",
"notes":{
"DB_links":"{'BIGG': ['PPM'], 'BIOCYC': ['PPENTOMUT-RXN'], 'BRENDA': ['BR23'], 'EC NUMBER': ['5.4.2.2         5.4.2.7'], 'KEGG': ['R01057'], 'METACYC': ['PPENTOMUT-RXN'], 'MXNREF': ['MNXR55844'], 'SEED': ['rxn00778'], 'UPA': ['UCR01057, UER00173']}",
"confidence_level":"2",
"old_gpr":"Clo1313_0993 or Clo1313_1546"
}
},
{
"id":"GAPD",
"name":"D_glyceraldehyde_3_phosphate_NAD_plus__oxidoreductase_phosphorylating_c0",
"metabolites":{
"13dpg_c":1.0,
"g3p_c":-1.0,
"h_c":1.0,
"nad_c":-1.0,
"nadh_c":1.0,
"pi_c":-1.0
},
"lower_bound":-1000.0,
"upper_bound":1000.0,
"gene_reaction_rule":"CLO1313_RS10615",
"notes":{
"DB_links":"{'BIOCYC': ['GAPOXNPHOSPHN-RXN'], 'BIOPATH': ['RXN01471'], 'BRENDA': ['BR1125_WOP, BS189083'], 'EC NUMBER': ['1.2.1.12        1.2.1.59'], 'IAT CORE': ['GG7r'], 'KEGG': ['R01061'], 'METACYC': ['GAPOXNPHOSPHN-RXN'], 'MXNREF': ['MNXR2549'], 'REACTOME': ['REACT_103017, REACT_103197, REACT_103214, REACT_104299, REACT_105091, REACT_107884, REACT_112690, REACT_113461, REACT_115700, REACT_115940, REACT_145152, REACT_145975, REACT_1593, REACT_159832, REACT_159936, REACT_1847, REACT_77359, REACT_77380, REACT_83464, REACT_85937, REACT_87656, REACT_89732, REACT_95562, REACT_98283, REACT_99793'], 'RHEA': ['10300, 10301, 10302, 10303']}",
"confidence_level":"4",
"old_gpr":"Clo1313_2095"
}
},
{
"id":"DRPA",
"name":"2_deoxy_D_ribose_5_phosphate_acetaldehyde_lyase_D_glyceraldehyde_3_phosphate_forming_c0",
"metabolites":{
"2dr5p_c":-1.0,
"acald_c":1.0,
"g3p_c":1.0
},
"lower_bound":0.0,
"upper_bound":1000.0,
"gene_reaction_rule":"CLO1313_RS11920 or CLO1313_RS13275 or CLO1313_RS13340",
"notes":{
"DB_links":"{'BIOCYC': ['DEOXYRIBOSE-P-ALD-RXN'], 'BRENDA': ['BR371'], 'EC NUMBER': ['4.1.2.4'], 'KEGG': ['R01066'], 'METACYC': ['DEOXYRIBOSE-P-ALD-RXN'], 'MXNREF': ['MNXR1794']}",
"confidence_level":"2",
"curation_notes":"It was set to 0 in iAT601",
"old_gpr":"Clo1313_2349 or Clo1313_2615 or Clo1313_2627"
}
},
{
"id":"TGBPA",
"name":"D_tagatose_1_6_bisphosphate_D_glyceraldehyde_3_phosphate_lyase_glycerone_phosphate_forming_c0",
"metabolites":{
"dhap_c":1.0,
"g3p_c":1.0,
"tagdp__D_c":-1.0
},
"lower_bound":0.0,
"upper_bound":1000.0,
"gene_reaction_rule":"CLO1313_RS09480",
"notes":{
"DB_links":"{'EC NUMBER': ['4.1.2.40'], 'KEGG': ['R01069']}",
"confidence_level":"0",
"old_gpr":"Clo1313_1875"
}
},
{
"id":"ATPPRT",
"name":"1_5_phospho_D_ribosyl_ATP_diphosphate_phospho_alpha_D_ribosyl_transferase_c0",
"metabolites":{
"atp_c":-1.0,
"h_c":1.0,
"ppi_c":1.0,
"prbatp_c":1.0,
"prpp_c":-1.0
},
"lower_bound":0.0,
"upper_bound":1000.0,
"gene_reaction_rule":"CLO1313_RS02125 or CLO1313_RS02130",
"notes":{
"DB_links":"{'BIGG': ['ATPPRT, ATPPRTr'], 'BIOCYC': ['ATPPHOSPHORIBOSYLTRANS-RXN'], 'BIOPATH': ['RXN00983'], 'EC NUMBER': ['2.4.2.17'], 'KEGG': ['R01071'], 'METACYC': ['ATPPHOSPHORIBOSYLTRANS-RXN'], 'MXNREF': ['MNXR55088'], 'RHEA': ['18473, 18474, 18475, 18476'], 'SEED': ['rxn00789'], 'UPA': ['UCR01071, UER00006']}",
"confidence_level":"2",
"old_gpr":"Clo1313_0421 or Clo1313_0422"
}
},
{
"id":"GLUPRT",
"name":"5_phosphoribosylamine_diphosphate_phospho_alpha_D_ribosyltransferase_glutamate_amidating_c0",
"metabolites":{
"gln__L_c":-1.0,
"glu__L_c":1.0,
"h2o_c":-1.0,
"h_c":1.0,
"ppi_c":1.0,
"pram_c":1.0,
"prpp_c":-1.0
},
"lower_bound":0.0,
"upper_bound":1000.0,
"gene_reaction_rule":"CLO1313_RS05145",
"notes":{
"DB_links":"{'BIGG': ['GLUPRT'], 'BIOCYC': ['PRPPAMIDOTRANS-RXN'], 'BIOPATH': ['RXN01011'], 'BRENDA': ['BR44270'], 'EC NUMBER': ['2.4.2.14'], 'KEGG': ['R01072'], 'METACYC': ['PRPPAMIDOTRANS-RXN'], 'MXNREF': ['MNXR55597'], 'REACTOME': ['REACT_102786, REACT_103149, REACT_106474, REACT_116094, REACT_30841, REACT_32820, REACT_33476, REACT_34004, REACT_740, REACT_76986, REACT_78155, REACT_78877, REACT_80319, REACT_82816, REACT_84289, REACT_90579, REACT_91779, REACT_94540, REACT_95631, REACT_98124, REACT_99042'], 'RHEA': ['14905, 14906, 14907, 14908'], 'SEED': ['rxn00790'], 'UPA': ['UCR01072, UER00124']}",
"confidence_level":"2",
"old_gpr":"Clo1313_1009"
}
},
{
"id":"ANPRT",
"name":"N_5_Phospho_D_ribosylanthranilate_pyrophosphate_phosphoribosyl_transferase_c0",
"metabolites":{
"anth_c":-1.0,
"h_c":1.0,
"ppi_c":1.0,
"pran_c":1.0,
"prpp_c":-1.0
},
"lower_bound":0.0,
"upper_bound":1000.0,
"gene_reaction_rule":"CLO1313_RS06825",
"notes":{
"DB_links":"{'BIGG': ['ANPRT'], 'BIOCYC': ['PRTRANS-RXN'], 'BIOPATH': ['RXN00320'], 'BRENDA': ['BR47560'], 'EC NUMBER': ['2.4.2.18'], 'KEGG': ['R01073'], 'METACYC': ['PRTRANS-RXN'], 'MXNREF': ['MNXR55047'], 'RHEA': ['11768, 11769, 11770, 11771'], 'SEED': ['rxn00791'], 'UPA': ['UCR01073, UER00041']}",
"confidence_level":"2",
"old_gpr":"Clo1313_1346"
}
},
{
"id":"BACCL",
"name":"biotin_CoA_ligase_AMP_forming_c0",
"metabolites":{
"atp_c":-1.0,
"btamp_c":1.0,
"btn_c":-1.0,
"ppi_c":1.0
},
"lower_bound":0.0,
"upper_bound":1000.0,
"gene_reaction_rule":"CLO1313_RS00890",
"notes":{
"DB_links":"{'BIGG': ['BACCL, BACCLm'], 'BRENDA': ['BS398826'], 'EC NUMBER': ['6.2.1.11        6.3.4.9         6.3.4.10        6.3.4.11        6.3.4.15'], 'KEGG': ['R01074'], 'MXNREF': ['MNXR934'], 'RHEA': ['31115, 31116, 31117, 31118'], 'SEED': ['rxn00792']}",
"confidence_level":"2",
"old_gpr":"Clo1313_0172"
}
},
{
"id":"FUM",
"name":"S_malate_hydro_lyase_fumarate_forming_c0",
"metabolites":{
"fum_c":1.0,
"h2o_c":1.0,
"mal__L_c":-1.0
},
"lower_bound":-1000.0,
"upper_bound":1000.0,
"gene_reaction_rule":"CLO1313_RS03275 or CLO1313_RS03280",
"notes":{
"DB_links":"{'BIGG': ['FUM, FUMm'], 'BIOCYC': ['FUMHYDR-RXN'], 'BIOPATH': ['RXN00540'], 'BRENDA': ['BR3389'], 'EC NUMBER': ['4.2.1.2'], 'KEGG': ['R01082'], 'METACYC': ['FUMHYDR-RXN'], 'MXNREF': ['MNXR2338'], 'REACTOME': ['REACT_100573, REACT_102283, REACT_102637, REACT_104675, REACT_109085, REACT_110563, REACT_110921, REACT_115295, REACT_115714, REACT_115901, REACT_127489, REACT_128224, REACT_134592, REACT_136902, REACT_137035, REACT_138081, REACT_138869, REACT_139767, REACT_141016, REACT_141512, REACT_142999, REACT_144781, REACT_144889, REACT_146907, REACT_154190, REACT_156664, REACT_1656, REACT_21360, REACT_33209, REACT_77316, REACT_82398, REACT_82795, REACT_83222, REACT_84039, REACT_88515, REACT_89862, REACT_90400, REACT_93953, REACT_94620, REACT_96178'], 'RHEA': ['12460, 12461, 12462, 12463'], 'SEED': ['rxn00799'], 'UPA': ['UCR01082, UER01007']}",
"confidence_level":"2",
"old_gpr":"Clo1313_0640 or Clo1313_0641"
}
},
{
"id":"ADSL1r",
"name":"N6_1_2_dicarboxyethylAMP_AMP_lyase_fumarate_forming_c0",
"metabolites":{
"amp_c":1.0,
"dcamp_c":-1.0,
"fum_c":1.0
},
"lower_bound":-1000.0,
"upper_bound":1000.0,
"gene_reaction_rule":"CLO1313_RS07490",
"notes":{
"DB_links":"{'BIGG': ['ADSL1, ADSL1r'], 'BIOCYC': ['AMPSYN-RXN'], 'BIOPATH': ['RXN00398'], 'BRENDA': ['BR3432'], 'EC NUMBER': ['4.3.2.2'], 'KEGG': ['R01083'], 'METACYC': ['AMPSYN-RXN'], 'MXNREF': ['MNXR514'], 'REACTOME': ['REACT_101613, REACT_101814, REACT_1042, REACT_106004, REACT_115559, REACT_28392, REACT_29974, REACT_80585, REACT_81311, REACT_84337, REACT_87024, REACT_88636, REACT_89158, REACT_95492, REACT_96413, REACT_99110'], 'RHEA': ['16853, 16854, 16855, 16856'], 'SEED': ['rxn00800'], 'UPA': ['UCR01083, UER00336']}",
"confidence_level":"2",
"old_gpr":"Clo1313_1481"
}
},
{
"id":"ARGSL",
"name":"2_Nomega_L_argininosuccinate_arginine_lyase_fumarate_forming_c0",
"metabolites":{
"arg__L_c":1.0,
"argsuc_c":-1.0,
"fum_c":1.0
},
"lower_bound":-1000.0,
"upper_bound":1000.0,
"gene_reaction_rule":"CLO1313_RS10410",
"notes":{
"DB_links":"{'BIGG': ['ARGSL'], 'BIOCYC': ['ARGSUCCINLYA-RXN'], 'BIOPATH': ['RXN00832'], 'BRENDA': ['BR3431'], 'EC NUMBER': ['4.3.2.1'], 'KEGG': ['R01086'], 'METACYC': ['ARGSUCCINLYA-RXN'], 'MXNREF': ['MNXR782'], 'REACTOME': ['REACT_107201, REACT_107341, REACT_107497, REACT_108281, REACT_110613, REACT_113182, REACT_114192, REACT_114884, REACT_115252, REACT_1378, REACT_79360, REACT_79752, REACT_83325, REACT_90867, REACT_92799, REACT_94002, REACT_98490, REACT_98521'], 'RHEA': ['24020, 24021, 24022, 24023'], 'SEED': ['rxn00802'], 'UPA': ['UCR01086, UER00114, UER00273']}",
"confidence_level":"2",
"old_gpr":"Clo1313_2055"
}
},
{
"id":"LEUTA",
"name":"L_Leucine_2_oxoglutarate_aminotransferase_c0",
"metabolites":{
"4mop_c":-1.0,
"akg_c":1.0,
"glu__L_c":-1.0,
"leu__L_c":1.0
},
"lower_bound":0.0,
"upper_bound":1000.0,
"gene_reaction_rule":"CLO1313_RS06910",
"notes":{
"DB_links":"{'BIGG': ['LEUTA, LEUTAi, LEUTAm'], 'BIOCYC': ['BRANCHED-CHAINAMINOTRANSFERLEU-RXN'], 'BRENDA': ['BR47691'], 'EC NUMBER': ['2.6.1.6         2.6.1.42        2.6.1.67'], 'KEGG': ['R01090'], 'METACYC': ['BRANCHED-CHAINAMINOTRANSFERLEU-RXN, LEUCINE-AMINOTRANSFERASE-RXN'], 'MXNREF': ['MNXR31792'], 'RHEA': ['18321, 18322, 18323, 18324'], 'SEED': ['rxn00806'], 'UPA': ['UCR01090, UER00073, UER00857']}",
"confidence_level":"2",
"old_gpr":"Clo1313_1364"
}
},
{
"id":"ACNMCT",
"name":"CTP_N_acetylneuraminate_cytidylyltransferase_c0",
"metabolites":{
"acnam_c":-1.0,
"cmpacna_c":1.0,
"ctp_c":-1.0,
"h_c":1.0,
"ppi_c":1.0
},
"lower_bound":0.0,
"upper_bound":1000.0,
"gene_reaction_rule":"CLO1313_RS01160",
"notes":{
"DB_links":"{'BIGG': ['CMPSAS, CMPSASn'], 'BIOCYC': ['RXN-9990'], 'EC NUMBER': ['2.7.7.43'], 'KEGG': ['R01117'], 'MXNREF': ['MNXR1223'], 'SEED': ['rxn00827']}",
"confidence_level":"2",
"old_gpr":"Clo1313_0228"
}
},
{
"id":"IPDPTA",
"name":"CustomReaction_c0",
"metabolites":{
"6ipadtrna_c":1.0,
"dmpp_c":-1.0,
"h_c":-1.0,
"ppi_c":1.0,
"trna_c":-1.0
},
"lower_bound":-1000.0,
"upper_bound":1000.0,
"gene_reaction_rule":"CLO1313_RS07320",
"notes":{
"DB_links":"{'BIOCYC': ['RXN0-6274'], 'EC NUMBER': ['2.5.1.75'], 'KEGG': ['R01122'], 'MXNREF': ['MNXR59223'], 'SEED': ['rxn14073']}",
"confidence_level":"2",
"old_gpr":"Clo1313_1447"
}
},
{
"id":"NTD11",
"name":"Inosine_5_monophosphate_phosphohydrolase_c0",
"metabolites":{
"h2o_c":-1.0,
"imp_c":-1.0,
"ins_c":1.0,
"pi_c":1.0
},
"lower_bound":0.0,
"upper_bound":1000.0,
"gene_reaction_rule":"CLO1313_RS15375",
"notes":{
"DB_links":"{'BIGG': ['NTD11, NTD11pp'], 'BIOCYC': ['RXN-7607'], 'BIOPATH': ['RXN00833'], 'BRENDA': ['BS64634'], 'EC NUMBER': ['3.1.3.5'], 'KEGG': ['R01126'], 'METACYC': ['RXN-7607'], 'MXNREF': ['MNXR3873'], 'REACTOME': ['REACT_115780'], 'RHEA': ['27718, 27719, 27720, 27721'], 'SEED': ['rxn00831']}",
"confidence_level":"2",
"old_gpr":"Clo1313_3022"
}
},
{
"id":"IMPC",
"name":"IMP_1_2_hydrolase_decyclizing_c0",
"metabolites":{
"fprica_c":1.0,
"h2o_c":-1.0,
"imp_c":-1.0
},
"lower_bound":-1000.0,
"upper_bound":1000.0,
"gene_reaction_rule":"CLO1313_RS05160",
"notes":{
"DB_links":"{'BIGG': ['IMPC'], 'BIOCYC': ['IMPCYCLOHYDROLASE-RXN'], 'BIOPATH': ['RXN00218'], 'BRENDA': ['BR19263'], 'EC NUMBER': ['2.1.2.3         3.5.4.10'], 'KEGG': ['R01127'], 'METACYC': ['IMPCYCLOHYDROLASE-RXN'], 'MXNREF': ['MNXR3099'], 'REACTOME': ['REACT_100264, REACT_101327, REACT_101441, REACT_105279, REACT_107619, REACT_110740, REACT_116131, REACT_118073, REACT_263, REACT_29038, REACT_29689, REACT_30737, REACT_79659, REACT_80364, REACT_80795, REACT_80881, REACT_83814, REACT_86743, REACT_93074, REACT_94292, REACT_98029'], 'RHEA': ['18445, 18446, 18447, 18448'], 'SEED': ['rxn00832'], 'UPA': ['UCR01127, UER00135']}",
"confidence_level":"2",
"old_gpr":"Clo1313_1012"
}
},
{
"id":"IMPD",
"name":"IMP_NAD_plus__oxidoreductase_c0",
"metabolites":{
"h2o_c":-1.0,
"h_c":1.0,
"imp_c":-1.0,
"nad_c":-1.0,
"nadh_c":1.0,
"xmp_c":1.0
},
"lower_bound":-1000.0,
"upper_bound":1000.0,
"gene_reaction_rule":"CLO1313_RS07780",
"notes":{
"DB_links":"{'BIGG': ['IMPD'], 'BIOCYC': ['IMP-DEHYDROG-RXN'], 'BIOPATH': ['RXN00783'], 'BRENDA': ['BR33666, BS230582'], 'EC NUMBER': ['1.1.1.205'], 'METACYC': ['IMP-DEHYDROG-RXN'], 'MXNREF': ['MNXR3100'], 'REACTOME': ['REACT_102501, REACT_116090, REACT_118189, REACT_1488, REACT_30232, REACT_31646, REACT_32201, REACT_33579, REACT_33597, REACT_33701, REACT_34752, REACT_77612, REACT_79622, REACT_80105, REACT_88830, REACT_94662, REACT_96045, REACT_96945, REACT_97319, REACT_98553'], 'RHEA': ['11708, 11709, 11710, 11711'], 'SEED': ['rxn00834'], 'UPA': ['UCR01130, UER00295']}",
"confidence_level":"2",
"old_gpr":"Clo1313_1542"
}
},
{
"id":"ADSS",
"name":"IMP_L_aspartate_ligase_GDP_forming_c0",
"metabolites":{
"asp__L_c":-1.0,
"dcamp_c":1.0,
"gdp_c":1.0,
"gtp_c":-1.0,
"h_c":2.0,
"imp_c":-1.0,
"pi_c":1.0
},
"lower_bound":0.0,
"upper_bound":1000.0,
"gene_reaction_rule":"CLO1313_RS03290",
"notes":{
"DB_links":"{'BIGG': ['ADSS'], 'BIOCYC': ['ADENYLOSUCCINATE-SYNTHASE-RXN'], 'BIOPATH': ['RXN01479'], 'BRENDA': ['BR141'], 'EC NUMBER': ['6.3.4.4'], 'KEGG': ['R01135'], 'METACYC': ['ADENYLOSUCCINATE-SYNTHASE-RXN'], 'MXNREF': ['MNXR54990'], 'REACTOME': ['REACT_101481, REACT_102582, REACT_106345, REACT_106893, REACT_108314, REACT_110567, REACT_110657, REACT_115645, REACT_1719, REACT_2217, REACT_28640, REACT_34115, REACT_77813, REACT_80422, REACT_81912, REACT_86165, REACT_92014, REACT_97311, REACT_98715, REACT_99255, REACT_99701'], 'RHEA': ['15753, 15754, 15755, 15756'], 'SEED': ['rxn00838'], 'UPA': ['UCR01135, UER00335']}",
"confidence_level":"2",
"old_gpr":"Clo1313_0643"
}
},
{
"id":"NDPK8",
"name":"ATP_dADP_phosphotransferase_c0",
"metabolites":{
"adp_c":1.0,
"atp_c":-1.0,
"dadp_c":-1.0,
"datp_c":1.0
},
"lower_bound":0.0,
"upper_bound":1000.0,
"gene_reaction_rule":"CLO1313_RS07615",
"notes":{
"DB_links":"{'BIGG': ['NDPK8, NDPK8m, NDPK8n'], 'BIOCYC': ['DADPKIN-RXN'], 'BIOPATH': ['RXN01492'], 'EC NUMBER': ['2.7.4.6'], 'KEGG': ['R01137'], 'METACYC': ['DADPKIN-RXN'], 'MXNREF': ['MNXR55765'], 'RHEA': ['27674, 27675, 27676, 27677'], 'SEED': ['rxn00839']}",
"confidence_level":"2",
"old_gpr":"Clo1313_1508"
}
},
{
"id":"ALAALAr",
"name":"D_alanine_D_alanine_ligase_ADP_forming_c0",
"metabolites":{
"adp_c":1.0,
"ala__D_c":-2.0,
"atp_c":-1.0,
"diala__L_c":1.0,
"h_c":1.0,
"pi_c":1.0
},
"lower_bound":0.0,
"upper_bound":1000.0,
"gene_reaction_rule":"CLO1313_RS13250",
"notes":{
"DB_links":"{'BIGG': ['ALAALAr'], 'BIOCYC': ['DALADALALIG-RXN'], 'BRENDA': ['BR120'], 'EC NUMBER': ['6.3.2.4'], 'KEGG': ['R01150'], 'METACYC': ['DALADALALIG-RXN'], 'MXNREF': ['MNXR614'], 'RHEA': ['11224, 11225, 11226, 11227'], 'SEED': ['rxn00851']}",
"confidence_level":"2",
"old_gpr":"Clo1313_2609"
}
},
{
"id":"AGMT",
"name":"Agmatine_amidinohydrolase_c0",
"metabolites":{
"agm_c":-1.0,
"h2o_c":-1.0,
"ptrc_c":1.0,
"urea_c":1.0
},
"lower_bound":0.0,
"upper_bound":1000.0,
"gene_reaction_rule":"CLO1313_RS07715",
"notes":{
"DB_links":"{'BIGG': ['AGMT, AGMTm'], 'BIOCYC': ['AGMATIN-RXN'], 'BIOPATH': ['RXN00171'], 'BRENDA': ['BR26108'], 'EC NUMBER': ['3.5.3.11'], 'KEGG': ['R01157'], 'METACYC': ['AGMATIN-RXN'], 'MXNREF': ['MNXR558'], 'REACTOME': ['REACT_103984, REACT_108092, REACT_14815, REACT_154706, REACT_154937, REACT_158198, REACT_77801, REACT_78329, REACT_81086, REACT_82589, REACT_95165, REACT_95304, REACT_99744'], 'RHEA': ['13929, 13930, 13931, 13932'], 'SEED': ['rxn00858'], 'UPA': ['UCR01157, UER00287']}",
"confidence_level":"2",
"old_gpr":"Clo1313_1529"
}
},
{
"id":"LHOR",
"name":"L_histidinal_NAD_plus__oxidoreductase_c0",
"metabolites":{
"cpd01324_c":-1.0,
"h2o_c":-1.0,
"h_c":2.0,
"his__L_c":1.0,
"nad_c":-1.0,
"nadh_c":1.0
},
"lower_bound":0.0,
"upper_bound":1000.0,
"gene_reaction_rule":"CLO1313_RS02135",
"notes":{
"DB_links":"{'BIOCYC': ['RXN-8001'], 'EC NUMBER': ['1.1.1.23'], 'KEGG': ['R01163'], 'METACYC': ['HISTALDEHYD-RXN'], 'MXNREF': ['MNXR59227'], 'RHEA': ['33803, 33804, 33805, 33806'], 'SEED': ['rxn00863, rxn05934']}",
"confidence_level":"2",
"old_gpr":"Clo1313_0423"
}
},
{
"id":"NHHA",
"name":"Nalpha_beta_alanyl_L_histidine_hydrolase_c0",
"metabolites":{
"ala_B_c":1.0,
"carn_c":-1.0,
"h2o_c":-1.0,
"his__L_c":1.0
},
"lower_bound":-1000.0,
"upper_bound":1000.0,
"gene_reaction_rule":"CLO1313_RS03625",
"notes":{
"DB_links":"{'EC NUMBER': ['3.4.13.3        3.4.13.20'], 'KEGG': ['R01166']}",
"confidence_level":"2",
"old_gpr":"Clo1313_0700"
}
},
{
"id":"BTCOARx",
"name":"butanal_NAD_plus__oxidoreductase_CoA_acylating_c0",
"metabolites":{
"btal_c":1.0,
"btcoa_c":-1.0,
"coa_c":1.0,
"h_c":-1.0,
"nad_c":1.0,
"nadh_c":-1.0
},
"lower_bound":0.0,
"upper_bound":1000.0,
"gene_reaction_rule":"CLO1313_RS09095",
"notes":{
"DB_links":"{'BIOPATH': ['RXN00517'], 'EC NUMBER': ['1.2.1.10        1.2.1.57'], 'KEGG': ['R01172'], 'MXNREF': ['MNXR5687'], 'RHEA': ['22968, 22969, 22970, 22971'], 'SEED': ['rxn00869']}",
"confidence_level":"2",
"curation_notes":"isolated",
"old_gpr":"Clo1313_1798"
}
},
{
"id":"POR",
"name":"CustomReaction_c0",
"metabolites":{
"accoa_c":1.0,
"co2_c":1.0,
"coa_c":-1.0,
"fdxo_42_c":-2.0,
"fdxr_42_c":2.0,
"h_c":-1.0,
"pyr_c":-1.0
},
"lower_bound":0.0,
"upper_bound":1000.0,
"gene_reaction_rule":"CLO1313_RS00125 or CLO1313_RS01945 or CLO1313_RS03485 or CLO1313_RS00130 or CLO1313_RS01950 or CLO1313_RS00120 or CLO1313_RS01940 or CLO1313_RS00115 or CLO1313_RS01935 or CLO1313_RS06860 or CLO1313_RS06870",
"notes":{
"DB_links":"{'BIOCYC': ['PYRUFLAVREDUCT-RXN'], 'BRENDA': ['BR29433, BS189349'], 'EC NUMBER': ['1.2.7.1         1.2.7.-'], 'IAT CORE': ['GG13, PFOR'], 'KEGG': ['R01196'], 'METACYC': ['PYRUFLAVREDUCT-RXN'], 'MXNREF': ['MNXR56605'], 'SEED': ['rxn05938, rxn13974']}",
"confidence_level":"4",
"curation_notes":"updated gpr to reflect subunit annotation",
"old_gpr":"Clo1313_0022 or Clo1313_0384 or Clo1313_0673 or Clo1313_0023 or Clo1313_0385 or Clo1313_0021 or Clo1313_0383 or Clo1313_0020 or Clo1313_0382 or Clo1313_1354 or Clo1313_1356"
}
},
{
"id":"OOR3",
"name":"CustomReaction_c0",
"metabolites":{
"akg_c":-1.0,
"co2_c":1.0,
"coa_c":-1.0,
"fdxo_42_c":-2.0,
"fdxr_42_c":2.0,
"h_c":-1.0,
"succoa_c":1.0
},
"lower_bound":0.0,
"upper_bound":1000.0,
"gene_reaction_rule":"CLO1313_RS06865 or CLO1313_RS06855 or CLO1313_RS06870",
"notes":{
"DB_links":"{'BIGG': ['OOR3, OOR3r'], 'BRENDA': ['BR29435, BS189351'], 'EC NUMBER': ['1.2.7.3'], 'KEGG': ['R01197'], 'MXNREF': ['MNXR3972'], 'SEED': ['rxn05939, rxn14048'], 'UPA': ['UCR01197, UER00998']}",
"confidence_level":"2",
"old_gpr":"Clo1313_1355 or Clo1313_1353 or Clo1313_1356"
}
},
{
"id":"OBFOR",
"name":"CustomReaction_c0",
"metabolites":{
"2obut_c":-1.0,
"co2_c":1.0,
"coa_c":-1.0,
"fdxo_42_c":-2.0,
"fdxr_42_c":2.0,
"h_c":-1.0,
"ppcoa_c":1.0
},
"lower_bound":0.0,
"upper_bound":1000.0,
"gene_reaction_rule":"CLO1313_RS00125 or CLO1313_RS01945 or CLO1313_RS00130 or CLO1313_RS01950 or CLO1313_RS00120 or CLO1313_RS00115 or (CLO1313_RS01940 and CLO1313_RS01935)",
"notes":{
"DB_links":"{'BIOCYC': ['2-OXOBUTYRATE-SYNTHASE-RXN'], 'BRENDA': ['BR29434, BS370001'], 'EC NUMBER': ['1.2.7.1         1.2.7.2'], 'KEGG': ['R01199'], 'MXNREF': ['MNXR6978'], 'SEED': ['rxn05940, rxn14178']}",
"confidence_level":"2",
"old_gpr":"Clo1313_0022 or Clo1313_0384 or Clo1313_0023 or Clo1313_0385 or Clo1313_0021 or Clo1313_0020 or (Clo1313_0383  and Clo1313_0382)"
}
},
{
"id":"DHAD1",
"name":"2_3_Dihydroxy_3_methylbutanoate_hydro_lyase_c0",
"metabolites":{
"23dhmb_c":-1.0,
"3mob_c":1.0,
"h2o_c":1.0
},
"lower_bound":0.0,
"upper_bound":1000.0,
"gene_reaction_rule":"CLO1313_RS01570",
"notes":{
"DB_links":"{'BIGG': ['DHAD1, DHAD1m'], 'BIOCYC': ['DIHYDROXYISOVALDEHYDRAT-RXN'], 'BIOPATH': ['RXN00558'], 'BRENDA': ['BR3406, BS402319'], 'EC NUMBER': ['4.2.1.9'], 'IAT CORE': ['VAL3r'], 'KEGG': ['R01209, R04441'], 'METACYC': ['DIHYDROXYISOVALDEHYDRAT-RXN'], 'MXNREF': ['MNXR1535'], 'RHEA': ['20936, 20937, 20938, 20939, 24809, 24810, 24811, 24812'], 'SEED': ['rxn00898'], 'UPA': ['UCR04441, UER00061']}",
"confidence_level":"3",
"old_gpr":"Clo1313_0304"
}
},
{
"id":"IPPS",
"name":"acetyl_CoA_3_methyl_2_oxobutanoate_C_acetyltransferase_thioester_hydrolysing__carboxymethyl_forming_c0",
"metabolites":{
"3c3hmp_c":1.0,
"3mob_c":-1.0,
"accoa_c":-1.0,
"coa_c":1.0,
"h2o_c":-1.0,
"h_c":1.0
},
"lower_bound":0.0,
"upper_bound":1000.0,
"gene_reaction_rule":"CLO1313_RS04395 or CLO1313_RS00545 or CLO1313_RS03665",
"notes":{
"DB_links":"{'BIGG': ['IPPS, IPPSm'], 'BIOCYC': ['2-ISOPROPYLMALATESYN-RXN'], 'BIOPATH': ['RXN01115'], 'BRENDA': ['BR47381'], 'EC NUMBER': ['2.3.3.13'], 'KEGG': ['R01213'], 'METACYC': ['2-ISOPROPYLMALATESYN-RXN'], 'MXNREF': ['MNXR3135'], 'RHEA': ['21524, 21525, 21526, 21527'], 'SEED': ['rxn00902'], 'UPA': ['UCR01213, UER00070']}",
"confidence_level":"2",
"old_gpr":"Clo1313_0857 or Clo1313_0102 or  Clo1313_0708"
}
},
{
"id":"VALTA",
"name":"L_Valine_2_oxoglutarate_aminotransferase_c0",
"metabolites":{
"3mob_c":1.0,
"akg_c":-1.0,
"glu__L_c":1.0,
"val__L_c":-1.0
},
"lower_bound":-1000.0,
"upper_bound":1000.0,
"gene_reaction_rule":"CLO1313_RS06910",
"notes":{
"DB_links":"{'BIGG': ['VALTA, VALTAm'], 'BIOCYC': ['BRANCHED-CHAINAMINOTRANSFERVAL-RXN'], 'BRENDA': ['BS356553'], 'EC NUMBER': ['2.6.1.6         2.6.1.42'], 'IAT CORE': ['VAL4r'], 'KEGG': ['R01214'], 'METACYC': ['BRANCHED-CHAINAMINOTRANSFERVAL-RXN'], 'MXNREF': ['MNXR32586'], 'RHEA': ['24813, 24814, 24815, 24816'], 'SEED': ['rxn00903'], 'UPA': ['UCR01214, UER00062']}",
"confidence_level":"4",
"old_gpr":"Clo1313_1364"
}
},
{
"id":"MTHFD",
"name":"5_10_methylenetetrahydrofolate_NADP_plus__oxidoreductase_c0",
"metabolites":{
"methf_c":1.0,
"mlthf_c":-1.0,
"nadp_c":-1.0,
"nadph_c":1.0
},
"lower_bound":-1000.0,
"upper_bound":1000.0,
"gene_reaction_rule":"CLO1313_RS05690",
"notes":{
"DB_links":"{'BIGG': ['MTHFD, MTHFDm'], 'BIOCYC': ['METHYLENETHFDEHYDROG-NADP-RXN'], 'BRENDA': ['BR36902, BS402370'], 'EC NUMBER': ['1.5.1.5'], 'KEGG': ['R01220'], 'METACYC': ['METHYLENETHFDEHYDROG-NADP-RXN'], 'MXNREF': ['MNXR3642'], 'RHEA': ['22812, 22813, 22814, 22815'], 'SEED': ['rxn00907']}",
"confidence_level":"2",
"old_gpr":"Clo1313_1120"
}
},
{
"id":"MTHFO_nadp",
"name":"5_methyltetrahydrofolate_NADP_plus__oxidoreductase_c0",
"metabolites":{
"5mthf_c":1.0,
"h_c":-1.0,
"mlthf_c":-1.0,
"nadp_c":1.0,
"nadph_c":-1.0
},
"lower_bound":0.0,
"upper_bound":1000.0,
"gene_reaction_rule":"CLO1313_RS10810",
"notes":{
"DB_links":"{'BIGG': ['MTHFR3'], 'BIOCYC': ['1.5.1.20-RXN'], 'BRENDA': ['BR36896, BS259230'], 'EC NUMBER': ['1.5.1.20'], 'KEGG': ['R01224'], 'MXNREF': ['MNXR3645'], 'RHEA': ['19817, 19818, 19819, 19820'], 'SEED': ['rxn00910']}",
"confidence_level":"1",
"old_gpr":"Clo1313_2132"
}
},
{
"id":"MOHMT",
"name":"5_10_Methylenetetrahydrofolate_3_methyl_2_oxobutanoate_hydroxymethyltransferase_c0",
"metabolites":{
"2dhp_c":1.0,
"3mob_c":-1.0,
"h2o_c":-1.0,
"mlthf_c":-1.0,
"thf_c":1.0
},
"lower_bound":0.0,
"upper_bound":1000.0,
"gene_reaction_rule":"CLO1313_RS06675",
"notes":{
"DB_links":"{'BIGG': ['MOHMT'], 'BIOCYC': ['3-CH3-2-OXOBUTANOATE-OH-CH3-XFER-RXN'], 'BRENDA': ['BR43940, BS320031'], 'EC NUMBER': ['2.1.2.11'], 'METACYC': ['3-CH3-2-OXOBUTANOATE-OH-CH3-XFER-RXN'], 'MXNREF': ['MNXR3626'], 'RHEA': ['11824, 11825, 11826, 11827'], 'SEED': ['rxn00912'], 'UPA': ['UCR01226, UER00003']}",
"confidence_level":"2",
"old_gpr":"Clo1313_1316"
}
},
{
"id":"NTD9",
"name":"Guanosine_5_monophosphate_phosphohydrolase_c0",
"metabolites":{
"gmp_c":-1.0,
"gsn_c":1.0,
"h2o_c":-1.0,
"pi_c":1.0
},
"lower_bound":0.0,
"upper_bound":1000.0,
"gene_reaction_rule":"CLO1313_RS15375",
"notes":{
"DB_links":"{'BIGG': ['NTD9, NTD9e, NTD9l, NTD9pp'], 'BIOCYC': ['RXN-7609'], 'BIOPATH': ['RXN01476'], 'BRENDA': ['BS64638'], 'EC NUMBER': ['3.1.3.5'], 'KEGG': ['R01227'], 'METACYC': ['RXN-7609'], 'MXNREF': ['MNXR3882'], 'RHEA': ['27714, 27715, 27716, 27717'], 'SEED': ['rxn00913']}",
"confidence_level":"2",
"old_gpr":"Clo1313_3022"
}
},
{
"id":"GPAR",
"name":"GMP_diphosphate_5_phospho_alpha_D_ribosyltransferase_c0",
"metabolites":{
"gmp_c":1.0,
"gua_c":-1.0,
"h_c":1.0,
"ppi_c":1.0,
"prpp_c":-1.0
},
"lower_bound":0.0,
"upper_bound":1000.0,
"gene_reaction_rule":"CLO1313_RS14875 or CLO1313_RS04650",
"notes":{
"DB_links":"{'BIGG': ['GUAPRT'], 'BIOPATH': ['RXN00706'], 'BRENDA': ['BS355284'], 'EC NUMBER': ['2.4.2.7         2.4.2.8         2.4.2.22'], 'KEGG': ['R01229'], 'METACYC': ['GUANPRIBOSYLTRAN-RXN'], 'MXNREF': ['MNXR55611'], 'RHEA': ['25424, 25425, 25426, 25427'], 'SEED': ['rxn00915'], 'UPA': ['UCR01229, UER00887']}",
"confidence_level":"2",
"old_gpr":"Clo1313_2927 or Clo1313_0908"
}
},
{
"id":"GMPS",
"name":"Xanthosine_5_phosphate_ammonia_ligase_AMP_forming_c0",
"metabolites":{
"amp_c":1.0,
"atp_c":-1.0,
"gmp_c":1.0,
"h_c":3.0,
"nh4_c":-1.0,
"ppi_c":1.0,
"xmp_c":-1.0
},
"lower_bound":0.0,
"upper_bound":1000.0,
"gene_reaction_rule":"CLO1313_RS09330 or CLO1313_RS10310",
"notes":{
"DB_links":"{'BIGG': ['GMPS'], 'BRENDA': ['BR129'], 'EC NUMBER': ['6.3.4.1         6.3.5.2'], 'KEGG': ['R01230'], 'METACYC': ['GMP-SYN-NH3-RXN'], 'MXNREF': ['MNXR2788'], 'RHEA': ['18301, 18302, 18303, 18304'], 'SEED': ['rxn00916'], 'UPA': ['UCR01230, UER00297']}",
"confidence_level":"2",
"old_gpr":"Clo1313_1846 or Clo1313_2036"
}
},
{
"id":"GMPS2",
"name":"Xanthosine_5_phosphate_L_glutamine_amido_ligase_AMP_forming_c0",
"metabolites":{
"amp_c":1.0,
"atp_c":-1.0,
"gln__L_c":-1.0,
"glu__L_c":1.0,
"gmp_c":1.0,
"h2o_c":-1.0,
"h_c":3.0,
"ppi_c":1.0,
"xmp_c":-1.0
},
"lower_bound":0.0,
"upper_bound":1000.0,
"gene_reaction_rule":"CLO1313_RS09330 or CLO1313_RS10310",
"notes":{
"DB_links":"{'BIGG': ['GMPS2'], 'BIOCYC': ['GMP-SYN-GLUT-RXN'], 'BIOPATH': ['RXN00486'], 'BRENDA': ['BR149'], 'EC NUMBER': ['6.3.5.2'], 'KEGG': ['R01231'], 'METACYC': ['GMP-SYN-GLUT-RXN'], 'MXNREF': ['MNXR32727'], 'REACTOME': ['REACT_101174, REACT_106878, REACT_107658, REACT_108131, REACT_109470, REACT_110787, REACT_114078, REACT_116095, REACT_28584, REACT_29577, REACT_30457, REACT_32520, REACT_32733, REACT_62336, REACT_628, REACT_78067, REACT_83038, REACT_86681, REACT_91249, REACT_96003, REACT_96357'], 'RHEA': ['11680, 11681, 11682, 11683'], 'SEED': ['rxn00917'], 'UPA': ['UCR01231, UER00296']}",
"confidence_level":"2",
"old_gpr":"Clo1313_1846 or Clo1313_2036"
}
},
{
"id":"PRO1x",
"name":"L_Proline_NAD_plus__5_oxidoreductase_c0",
"metabolites":{
"1pyr5c_c":-1.0,
"h_c":-2.0,
"nad_c":1.0,
"nadh_c":-1.0,
"pro__L_c":1.0
},
"lower_bound":0.0,
"upper_bound":1000.0,
"gene_reaction_rule":"CLO1313_RS07825",
"notes":{
"DB_links":"{'BIGG': ['P5CRx, P5CRxm, PRO1x, PRO1xm'], 'BIOCYC': ['PYRROLINECARBREDUCT-RXN'], 'BIOPATH': ['RXN00264, RXN00750'], 'EC NUMBER': ['1.5.1.2'], 'KEGG': ['R01248'], 'MXNREF': ['MNXR4062'], 'SEED': ['rxn00929'], 'UPA': ['UCR01248']}",
"confidence_level":"2",
"old_gpr":"Clo1313_1551"
}
},
{
"id":"P5CR",
"name":"L_Proline_NADP_plus__5_oxidoreductase_c0",
"metabolites":{
"1pyr5c_c":-1.0,
"h_c":-2.0,
"nadp_c":1.0,
"nadph_c":-1.0,
"pro__L_c":1.0
},
"lower_bound":0.0,
"upper_bound":1000.0,
"gene_reaction_rule":"CLO1313_RS07825",
"notes":{
"DB_links":"{'BIGG': ['P5CR, P5CRm'], 'BIOCYC': ['PYRROLINECARBREDUCT-RXN'], 'BIOPATH': ['RXN01427'], 'EC NUMBER': ['1.5.1.2'], 'KEGG': ['R01251'], 'METACYC': ['PYRROLINECARBREDUCT-RXN'], 'MXNREF': ['MNXR55820'], 'REACTOME': ['REACT_100008, REACT_104986, REACT_105265, REACT_107941, REACT_110433, REACT_113065, REACT_113362, REACT_113421, REACT_113534, REACT_114311, REACT_119, REACT_157210, REACT_159799, REACT_78614, REACT_97457'], 'SEED': ['rxn00931']}",
"confidence_level":"2",
"old_gpr":"Clo1313_1551"
}
},
{
"id":"FACOAL160",
"name":"Palmitate_CoA_ligase_AMP_forming_c0",
"metabolites":{
"amp_c":1.0,
"atp_c":-1.0,
"coa_c":-1.0,
"h_c":1.0,
"hdca_c":-1.0,
"pmtcoa_c":1.0,
"ppi_c":1.0
},
"lower_bound":0.0,
"upper_bound":1000.0,
"gene_reaction_rule":"CLO1313_RS05220",
"notes":{
"DB_links":"{'BIGG': ['FACOAL160, FACOAL160i, FACOAL160p'], 'BRENDA': ['BS368999'], 'EC NUMBER': ['6.2.1.3'], 'KEGG': ['R01280'], 'METACYC': ['RXN-9623'], 'MXNREF': ['MNXR2003'], 'RHEA': ['30751, 30752, 30753, 30754'], 'SEED': ['rxn00947, rxn08452, rxn13829']}",
"confidence_level":"2",
"old_gpr":"Clo1313_1024"
}
},
{
"id":"CYSTL",
"name":"Cystathionine_L_homocysteine_lyase_deaminating_c0",
"metabolites":{
"cyst_L_c":-1.0,
"h2o_c":-1.0,
"hcys__L_c":1.0,
"nh4_c":1.0,
"pyr_c":1.0
},
"lower_bound":0.0,
"upper_bound":1000.0,
"gene_reaction_rule":"CLO1313_RS11800 or CLO1313_RS01965 or CLO1313_RS01970",
"notes":{
"DB_links":"{'BIGG': ['CYSTL, CYSTLp'], 'BIOPATH': ['RXN00195'], 'BRENDA': ['BR3446'], 'EC NUMBER': ['4.4.1.8'], 'KEGG': ['R01286'], 'METACYC': ['CYSTATHIONINE-BETA-LYASE-RXN'], 'MXNREF': ['MNXR1361'], 'RHEA': ['13965, 13966, 13967, 13968'], 'SEED': ['rxn00950'], 'UPA': ['UCR01286, UER00078']}",
"confidence_level":"2",
"old_gpr":"Clo1313_2325 or Clo1313_0388 or Clo1313_0389"
}
},
{
"id":"AHHST",
"name":"O_acetyl_L_homoserine_hydrogen_sulfide_S_3_amino_3_carboxypropyltransferase_c0",
"metabolites":{
"ac_c":1.0,
"achms_c":-1.0,
"h2s_c":-1.0,
"hcys__L_c":1.0
},
"lower_bound":0.0,
"upper_bound":1000.0,
"gene_reaction_rule":"CLO1313_RS12845 or CLO1313_RS11850",
"notes":{
"DB_links":"{'BIGG': ['AHSERL2, METACH'], 'BRENDA': ['BS354674, BS370452'], 'EC NUMBER': ['2.5.1.49'], 'KEGG': ['R01287'], 'METACYC': ['ACETYLHOMOSER-CYS-RXN'], 'MXNREF': ['MNXR30666'], 'RHEA': ['27822, 27823, 27824, 27825'], 'SEED': ['rxn00952'], 'UPA': ['UCR01287, UER00079']}",
"confidence_level":"2",
"old_gpr":"Clo1313_2534 or Clo1313_2335"
}
},
{
"id":"SHSL2",
"name":"O4_succinyl_L_homoserine_hydrogen_sulfide_S_3_amino_3_carboxypropyltransferase_c0",
"metabolites":{
"h2s_c":-1.0,
"hcys__L_c":1.0,
"succ_c":1.0,
"suchms_c":-1.0
},
"lower_bound":0.0,
"upper_bound":1000.0,
"gene_reaction_rule":"CLO1313_RS11800 or CLO1313_RS01965",
"notes":{
"DB_links":"{'EC NUMBER': ['2.5.1.48        2.5.1.-']}",
"confidence_level":"0",
"old_gpr":"Clo1313_2325 or Clo1313_0388"
}
},
{
"id":"ACONT",
"name":"citrate_hydroxymutase_c0",
"metabolites":{
"cit_c":-1.0,
"icit_c":1.0
},
"lower_bound":-1000.0,
"upper_bound":1000.0,
"gene_reaction_rule":"CLO1313_RS03670",
"notes":{
"DB_links":"{'BIGG': ['ACONT, ACONTm'], 'BIOCYC': ['RXN-14047'], 'EC NUMBER': ['4.2.1.3'], 'IAT CORE': ['TCA2r, TCA3r'], 'KEGG': ['R01324'], 'MXNREF': ['MNXR30608'], 'RHEA': ['10336, 10337, 10338, 10339, 24658'], 'SEED': ['rxn00973'], 'UPA': ['UER00718']}",
"confidence_level":"4",
"old_gpr":"Clo1313_0709"
}
},
{
"id":"PPNDH",
"name":"prephenate_hydro_lyase_decarboxylating_phenylpyruvate_forming_c0",
"metabolites":{
"co2_c":1.0,
"h2o_c":1.0,
"h_c":-1.0,
"phpyr_c":1.0,
"pphn_c":-1.0
},
"lower_bound":0.0,
"upper_bound":1000.0,
"gene_reaction_rule":"CLO1313_RS14905",
"notes":{
"DB_links":"{'BIGG': ['PPNDH'], 'BIOCYC': ['PREPHENATEDEHYDRAT-RXN'], 'BIOPATH': ['RXN01518'], 'BRENDA': ['BR3398'], 'EC NUMBER': ['4.2.1.51        4.2.1.91'], 'KEGG': ['R01373'], 'METACYC': ['PREPHENATEDEHYDRAT-RXN'], 'MXNREF': ['MNXR4404'], 'RHEA': ['21648, 21649, 21650, 21651'], 'SEED': ['rxn01000'], 'UPA': ['UCR01373, UER00345']}",
"confidence_level":"2",
"old_gpr":"Clo1313_2933"
}
},
{
"id":"UGE2",
"name":"UDP_glucuronate_5_epimerase_c0",
"metabolites":{
"cpd01556_c":1.0,
"udpglcur_c":-1.0
},
"lower_bound":-1000.0,
"upper_bound":1000.0,
"gene_reaction_rule":"CLO1313_RS10115 or CLO1313_RS04570",
"notes":{
"DB_links":"{'EC NUMBER': ['5.1.3.12'], 'KEGG': ['R01387']}",
"confidence_level":"1",
"old_gpr":"Clo1313_1999 or Clo1313_0892"
}
},
{
"id":"HPYRRx",
"name":"D_Glycerate_NAD_plus__2_oxidoreductase_c0",
"metabolites":{
"glyc__R_c":-1.0,
"h_c":1.0,
"hpyr_c":1.0,
"nad_c":-1.0,
"nadh_c":1.0
},
"lower_bound":-1000.0,
"upper_bound":1000.0,
"gene_reaction_rule":"CLO1313_RS09880",
"notes":{
"DB_links":"{'EC NUMBER': ['1.1.1.26        1.1.1.29        1.1.1.81'], 'KEGG': ['R01388']}",
"confidence_level":"2",
"old_gpr":"Clo1313_1953"
}
},
{
"id":"ASPCT",
"name":"carbamoyl_phosphate_L_aspartate_carbamoyltransferase_c0",
"metabolites":{
"asp__L_c":-1.0,
"cbasp_c":1.0,
"cbp_c":-1.0,
"h_c":1.0,
"pi_c":1.0
},
"lower_bound":0.0,
"upper_bound":1000.0,
"gene_reaction_rule":"CLO1313_RS06420",
"notes":{
"DB_links":"{'BIGG': ['ASPCT, ASPCTn, ASPCTr'], 'BIOCYC': ['ASPCARBTRANS-RXN'], 'BIOPATH': ['RXN00366'], 'BRENDA': ['BR43949'], 'EC NUMBER': ['2.1.3.2'], 'KEGG': ['R01397'], 'METACYC': ['ASPCARBTRANS-RXN'], 'MXNREF': ['MNXR856'], 'REACTOME': ['REACT_115976, REACT_118097, REACT_131565, REACT_143033, REACT_152870, REACT_154211, REACT_155430, REACT_1965, REACT_30409, REACT_30529, REACT_80965, REACT_89217, REACT_90716, REACT_91724, REACT_96047, REACT_98356, REACT_98452'], 'RHEA': ['20013, 20014, 20015, 20016'], 'SEED': ['rxn01018'], 'UPA': ['UCR01397, UER00116']}",
"confidence_level":"2",
"old_gpr":"Clo1313_1264"
}
},
{
"id":"OCBT",
"name":"Carbamoyl_phosphate_L_ornithine_carbamoyltransferase_c0",
"metabolites":{
"cbp_c":-1.0,
"citr__L_c":1.0,
"h_c":1.0,
"orn__L_c":-1.0,
"pi_c":1.0
},
"lower_bound":-1000.0,
"upper_bound":1000.0,
"gene_reaction_rule":"CLO1313_RS13005",
"notes":{
"DB_links":"{'BIOCYC': ['RXN-13482'], 'BIOPATH': ['RXN00958'], 'BRENDA': ['BR43950, BS381613'], 'EC NUMBER': ['2.1.3.3'], 'KEGG': ['R01398'], 'METACYC': ['ORNCARBAMTRANSFER-RXN, RXN-13482'], 'MXNREF': ['MNXR3940'], 'REACTOME': ['REACT_101361, REACT_102870, REACT_105226, REACT_106259, REACT_108782, REACT_115561, REACT_138629, REACT_29449, REACT_30313, REACT_30784, REACT_31346, REACT_75706, REACT_77785, REACT_78698, REACT_801, REACT_83411, REACT_88033, REACT_91782, REACT_96735'], 'RHEA': ['19513, 19514, 19515, 19516']}",
"confidence_level":"2",
"old_gpr":"Clo1313_2561"
}
},
{
"id":"MTAP",
"name":"S_methyl_5_thioadenosine_phosphate_S_methyl_5_thio_alpha_D_ribosyl_transferase_c0",
"metabolites":{
"5mdr1p_c":1.0,
"5mta_c":-1.0,
"ade_c":1.0,
"pi_c":-1.0
},
"lower_bound":-1000.0,
"upper_bound":1000.0,
"gene_reaction_rule":"CLO1313_RS08105",
"notes":{
"DB_links":"{'BIGG': ['MTAP'], 'BIOCYC': ['5-METHYLTHIOADENOSINE-PHOSPHORYLASE-RXN'], 'BRENDA': ['BR47472, BS354415'], 'EC NUMBER': ['2.4.2.28'], 'KEGG': ['R01402'], 'METACYC': ['5-METHYLTHIOADENOSINE-PHOSPHORYLASE-RXN'], 'MXNREF': ['MNXR3639'], 'REACTOME': ['REACT_127686, REACT_130914, REACT_130926, REACT_131112, REACT_135578, REACT_136938, REACT_138394, REACT_141400, REACT_141778, REACT_144687, REACT_144819, REACT_144833, REACT_75786'], 'RHEA': ['11852, 11853, 11854, 11855'], 'SEED': ['rxn01022'], 'UPA': ['UCR01402, UER00873']}",
"confidence_level":"2",
"old_gpr":"Clo1313_1606"
}
},
{
"id":"NBAH",
"name":"N_Benzoylglycine_amidohydrolase_c0",
"metabolites":{
"bgly_c":1.0,
"bz_c":-1.0,
"gly_c":-1.0,
"h2o_c":1.0
},
"lower_bound":0.0,
"upper_bound":1000.0,
"gene_reaction_rule":"CLO1313_RS13875",
"notes":{
"DB_links":"{'EC NUMBER': ['3.5.1.32'], 'KEGG': ['R01424']}",
"confidence_level":"1",
"old_gpr":"Clo1313_2731"
}
},
{
"id":"THRS",
"name":"O_phospho_L_homoserine_phosphate_lyase_adding_waterL_threonine_forming_c0",
"metabolites":{
"h2o_c":-1.0,
"phom_c":-1.0,
"pi_c":1.0,
"thr__L_c":1.0
},
"lower_bound":0.0,
"upper_bound":1000.0,
"gene_reaction_rule":"CLO1313_RS04450",
"notes":{
"DB_links":"{'BIGG': ['THRS'], 'BIOCYC': ['THRESYN-RXN'], 'BIOPATH': ['RXN01500'], 'BRENDA': ['BR16083'], 'EC NUMBER': ['4.2.3.1'], 'KEGG': ['R01466'], 'METACYC': ['THRESYN-RXN'], 'MXNREF': ['MNXR5064'], 'RHEA': ['10840, 10841, 10842, 10843'], 'SEED': ['rxn01069'], 'UPA': ['UCR01466, UER00065']}",
"confidence_level":"2",
"old_gpr":"Clo1313_0867"
}
},
{
"id":"PGK",
"name":"ATP_3_phospho_D_glycerate_1_phosphotransferase_c0",
"metabolites":{
"13dpg_c":-1.0,
"3pg_c":1.0,
"adp_c":-1.0,
"atp_c":1.0
},
"lower_bound":0.0,
"upper_bound":1000.0,
"gene_reaction_rule":"CLO1313_RS10610",
"notes":{
"DB_links":"{'BIGG': ['PGK'], 'BIOCYC': ['PHOSGLYPHOS-RXN'], 'BIOPATH': ['RXN00796'], 'BRENDA': ['BR47826'], 'EC NUMBER': ['2.7.2.3'], 'IAT CORE': ['GG8r'], 'KEGG': ['R01512'], 'METACYC': ['PHOSGLYPHOS-RXN'], 'MXNREF': ['MNXR4189'], 'REACTOME': ['REACT_104338, REACT_109995, REACT_110610, REACT_114935, REACT_115775, REACT_115924, REACT_1186, REACT_154866, REACT_155872, REACT_158035, REACT_158142, REACT_158941, REACT_159062, REACT_159286, REACT_159579, REACT_29938, REACT_30677, REACT_31518, REACT_34605, REACT_432, REACT_80659, REACT_81461, REACT_81725, REACT_82233, REACT_84357, REACT_85747, REACT_88105, REACT_88146, REACT_88245, REACT_89364, REACT_90420, REACT_94497, REACT_96479, REACT_96646, REACT_97790'], 'RHEA': ['14801, 14802, 14803, 14804'], 'SEED': ['rxn01100'], 'UPA': ['UCR01512, UER00185']}",
"confidence_level":"4",
"old_gpr":"Clo1313_2094"
}
},
{
"id":"PGLYDH",
"name":"3_Phospho_D_glycerate_NAD_plus__2_oxidoreductase_c0",
"metabolites":{
"3pg_c":-1.0,
"3php_c":1.0,
"h_c":1.0,
"nad_c":-1.0,
"nadh_c":1.0
},
"lower_bound":0.0,
"upper_bound":1000.0,
"gene_reaction_rule":"CLO1313_RS02985",
"notes":{
"DB_links":"{'BIGG': ['PGCD, PGCDr'], 'BIOCYC': ['PGLYCDEHYDROG-RXN'], 'BIOPATH': ['RXN00096'], 'BRENDA': ['BR29351, BS188712, BS383029'], 'EC NUMBER': ['1.1.1.95'], 'KEGG': ['R01513'], 'METACYC': ['PGLYCDEHYDROG-RXN'], 'MXNREF': ['MNXR4184'], 'REACTOME': ['REACT_116077, REACT_125894, REACT_126526, REACT_132499, REACT_133723, REACT_134028, REACT_134043, REACT_134956, REACT_135528, REACT_136870, REACT_139274, REACT_140333, REACT_141738, REACT_143488, REACT_145006, REACT_145591, REACT_155480, REACT_160029'], 'RHEA': ['12641, 12642, 12643, 12644'], 'SEED': ['rxn01101'], 'UPA': ['UCR01513, UER00196']}",
"confidence_level":"2",
"old_gpr":"Clo1313_0586"
}
},
{
"id":"GLYPT",
"name":"ATP_R_glycerate_3_phosphotransferase_c0",
"metabolites":{
"3pg_c":1.0,
"adp_c":1.0,
"atp_c":-1.0,
"glyc__R_c":-1.0,
"h_c":1.0
},
"lower_bound":0.0,
"upper_bound":1000.0,
"gene_reaction_rule":"CLO1313_RS11965",
"notes":{
"DB_links":"{'BIGG': ['GLYCK'], 'BIOCYC': ['GLY3KIN-RXN'], 'BIOPATH': ['RXN00057'], 'BRENDA': ['BR47771, BS370516'], 'EC NUMBER': ['2.7.1.31'], 'KEGG': ['R01514'], 'METACYC': ['GLY3KIN-RXN'], 'MXNREF': ['MNXR2756'], 'RHEA': ['23516, 23517, 23518, 23519'], 'SEED': ['rxn01102'], 'UPA': ['UCR01514, UER00833, UER00917']}",
"confidence_level":"2",
"old_gpr":"Clo1313_2359"
}
},
{
"id":"PGM",
"name":"2_Phospho_D_glycerate_2_3_phosphomutase_c0",
"metabolites":{
"2pg_c":-1.0,
"3pg_c":1.0
},
"lower_bound":-1000.0,
"upper_bound":1000.0,
"gene_reaction_rule":"CLO1313_RS00415 or CLO1313_RS04190 or CLO1313_RS04935 or CLO1313_RS06455 or CLO1313_RS07660 or CLO1313_RS10600",
"notes":{
"DB_links":"{'BIOCYC': ['3PGAREARR-RXN'], 'EC NUMBER': ['5.4.2.1'], 'IAT CORE': ['GG9r'], 'KEGG': ['R01518'], 'METACYC': ['3PGAREARR-RXN'], 'MXNREF': ['MNXR4195'], 'REACTOME': ['REACT_100378, REACT_105247, REACT_106697, REACT_111991, REACT_112712, REACT_112969, REACT_115206, REACT_116032, REACT_116142, REACT_127034, REACT_128539, REACT_131103, REACT_131150, REACT_29464, REACT_29474, REACT_31484, REACT_576, REACT_766, REACT_79020, REACT_80395, REACT_81432, REACT_82507, REACT_91956, REACT_92327, REACT_92964, REACT_94038, REACT_94205'], 'RHEA': ['15901, 15902, 15903, 15904'], 'SEED': ['rxn01106'], 'UPA': ['UCR01518, UER00186']}",
"confidence_level":"4",
"old_gpr":"Clo1313_0080 or Clo1313_0813 or Clo1313_0966 or Clo1313_1271 or Clo1313_1517 or Clo1313_2092"
}
},
{
"id":"RPE",
"name":"D_Ribulose_5_phosphate_3_epimerase_c0",
"metabolites":{
"ru5p__D_c":-1.0,
"xu5p__D_c":1.0
},
"lower_bound":-1000.0,
"upper_bound":1000.0,
"gene_reaction_rule":"CLO1313_RS08390",
"notes":{
"DB_links":"{'BIGG': ['RPE'], 'BIOCYC': ['RIBULP3EPIM-RXN'], 'BIOPATH': ['RXN00191'], 'BRENDA': ['BR184'], 'EC NUMBER': ['5.1.3.1'], 'IAT CORE': ['PPP4r'], 'KEGG': ['R01529'], 'METACYC': ['RIBULP3EPIM-RXN'], 'MXNREF': ['MNXR4653'], 'REACTOME': ['REACT_100824, REACT_101588, REACT_102580, REACT_102631, REACT_103433, REACT_104995, REACT_106905, REACT_108022, REACT_109378, REACT_109963, REACT_11118, REACT_111967, REACT_113659, REACT_113779, REACT_114990, REACT_126984, REACT_128925, REACT_129117, REACT_129540, REACT_145787, REACT_1522, REACT_30648, REACT_30976, REACT_31729, REACT_32935, REACT_35802, REACT_77718, REACT_78429, REACT_80876, REACT_81479, REACT_82433, REACT_82797, REACT_84270, REACT_85771, REACT_88833, REACT_90885, REACT_93195, REACT_93209, REACT_93310, REACT_96012, REACT_97663, REACT_97858'], 'RHEA': ['13677, 13678, 13679, 13680'], 'SEED': ['rxn01116'], 'UPA': ['UCR01529, UER00411']}",
"confidence_level":"4",
"old_gpr":"Clo1313_1661"
}
},
{
"id":"2D3DGLNR",
"name":"2_Dehydro_3_deoxy_D_gluconate_NAD_plus__5_oxidoreductase_c0",
"metabolites":{
"2ddglcn_c":-1.0,
"46dh25dohxn_c":1.0,
"h_c":1.0,
"nad_c":-1.0,
"nadh_c":1.0
},
"lower_bound":-1000.0,
"upper_bound":1000.0,
"gene_reaction_rule":"CLO1313_RS04200",
"notes":{
"DB_links":"{'EC NUMBER': ['1.1.1.125       1.1.1.127'], 'KEGG': ['R01542']}",
"confidence_level":"1",
"old_gpr":"Clo1313_0815"
}
},
{
"id":"DADK",
"name":"ATP_dAMP_phosphotransferase_c0",
"metabolites":{
"adp_c":1.0,
"atp_c":-1.0,
"dadp_c":1.0,
"damp_c":-1.0,
"h_c":-1.0
},
"lower_bound":0.0,
"upper_bound":1000.0,
"gene_reaction_rule":"CLO1313_RS02365",
"notes":{
"DB_links":"{'BIGG': ['DADK'], 'BIOCYC': ['DEOXYADENYLATE-KINASE-RXN'], 'BIOPATH': ['RXN01182'], 'BRENDA': ['BR48070'], 'EC NUMBER': ['2.7.4.3         2.7.4.11'], 'KEGG': ['R01547'], 'METACYC': ['DEOXYADENYLATE-KINASE-RXN'], 'MXNREF': ['MNXR55198'], 'RHEA': ['23100, 23101, 23102, 23103'], 'SEED': ['rxn01127']}",
"confidence_level":"2",
"old_gpr":"Clo1313_0466"
}
},
{
"id":"DATCY",
"name":"dATP_cytidine_5_phosphotransferase_c0",
"metabolites":{
"cmp_c":1.0,
"cytd_c":-1.0,
"dadp_c":1.0,
"datp_c":-1.0,
"h_c":1.0
},
"lower_bound":0.0,
"upper_bound":1000.0,
"gene_reaction_rule":"CLO1313_RS09560",
"notes":{
"DB_links":"{'EC NUMBER': ['2.7.1.48'], 'KEGG': ['R01548'], 'MXNREF': ['MNXR59265'], 'SEED': ['rxn01128']}",
"confidence_level":"1",
"old_gpr":"Clo1313_1891"
}
},
{
"id":"DATUP",
"name":"dATP_uridine_5_phosphotransferase_c0",
"metabolites":{
"dadp_c":1.0,
"datp_c":-1.0,
"h_c":1.0,
"ump_c":1.0,
"uri_c":-1.0
},
"lower_bound":0.0,
"upper_bound":1000.0,
"gene_reaction_rule":"CLO1313_RS09560",
"notes":{
"DB_links":"{'EC NUMBER': ['2.7.1.48'], 'KEGG': ['R01549'], 'MXNREF': ['MNXR59266'], 'SEED': ['rxn01129']}",
"confidence_level":"2",
"old_gpr":"Clo1313_1891"
}
},
{
"id":"PUNP1",
"name":"Adenosine_phosphate_alpha_D_ribosyltransferase_c0",
"metabolites":{
"ade_c":1.0,
"adn_c":-1.0,
"pi_c":-1.0,
"r1p_c":1.0
},
"lower_bound":-1000.0,
"upper_bound":1000.0,
"gene_reaction_rule":"CLO1313_RS05375 or CLO1313_RS11880",
"notes":{
"DB_links":"{'BIGG': ['PUNP1, PUNP1m'], 'BIOCYC': ['ADENPHOSPHOR-RXN'], 'BRENDA': ['BS354432'], 'EC NUMBER': ['2.4.2.1'], 'KEGG': ['R01561'], 'METACYC': ['ADENPHOSPHOR-RXN'], 'MXNREF': ['MNXR4522'], 'RHEA': ['27642, 27643, 27644, 27645'], 'SEED': ['rxn01138']}",
"confidence_level":"2",
"old_gpr":"Clo1313_1056 or Clo1313_2341"
}
},
{
"id":"NTD5",
"name":"Thymidylate_5_phosphohydrolase_c0",
"metabolites":{
"dtmp_c":-1.0,
"h2o_c":-1.0,
"pi_c":1.0,
"thymd_c":1.0
},
"lower_bound":0.0,
"upper_bound":1000.0,
"gene_reaction_rule":"CLO1313_RS15375",
"notes":{
"DB_links":"{'BIGG': ['NTD5, NTD5l, NTD5m, NTD5pp'], 'BRENDA': ['BR10688'], 'EC NUMBER': ['3.1.3.5         3.1.3.35'], 'KEGG': ['R01569'], 'METACYC': ['THYMIDYLATE-5-PHOSPHATASE-RXN'], 'MXNREF': ['MNXR3878'], 'RHEA': ['11080, 11081, 11082, 11083'], 'SEED': ['rxn01145']}",
"confidence_level":"2",
"old_gpr":"Clo1313_3022"
}
},
{
"id":"ABGPT",
"name":"CustomReaction_c0",
"metabolites":{
"g6p_c":1.0,
"gdp_c":1.0,
"glc__D_c":-1.0,
"gtp_c":-1.0,
"h_c":1.0
},
"lower_bound":0.0,
"upper_bound":1000.0,
"gene_reaction_rule":"CLO1313_RS02480 or CLO1313_RS09260",
"notes":{
"DB_links":"{'BIOCYC': ['GLUCOKIN-RXN'], 'EC NUMBER': ['2.7.1.2'], 'IAT CORE': ['GG1'], 'KEGG': ['R01600'], 'METACYC': ['GLUCOKIN-RXN'], 'MXNREF': ['MNXR5673'], 'SEED': ['rxn12995']}",
"confidence_level":"4",
"old_gpr":"Clo1313_0489 or Clo1313_1831"
}
},
{
"id":"ACOATA",
"name":"acetyl_CoA_acyl_carrier_protein_S_acetyltransferase_c0",
"metabolites":{
"ACP_c":-1.0,
"acACP_c":1.0,
"accoa_c":-1.0,
"coa_c":1.0
},
"lower_bound":0.0,
"upper_bound":1000.0,
"gene_reaction_rule":"CLO1313_RS06505 or CLO1313_RS10640 or CLO1313_RS10650",
"notes":{
"DB_links":"{'BIGG': ['ACOATA, ACOATAm'], 'EC NUMBER': ['2.3.1.38        2.3.1.85        2.3.1.86        2.3.1.180'], 'KEGG': ['R01624'], 'METACYC': ['ACP-S-ACETYLTRANSFER-RXN'], 'MXNREF': ['MNXR35617'], 'SEED': ['rxn05349']}",
"confidence_level":"1",
"old_gpr":"Clo1313_1281 or Clo1313_2100 or Clo1313_2102"
}
},
{
"id":"ACPS1",
"name":"CoA_apo_acyl_carrier_protein_pantetheinephosphotransferase_c0",
"metabolites":{
"ACP_c":1.0,
"apoACP_c":-1.0,
"coa_c":-1.0,
"h_c":2.0,
"pap_c":1.0
},
"lower_bound":0.0,
"upper_bound":1000.0,
"gene_reaction_rule":"CLO1313_RS07510",
"notes":{
"DB_links":"{'BIGG': ['ACPS1'], 'EC NUMBER': ['2.7.8.7         2.7.8.-'], 'KEGG': ['R01625'], 'METACYC': ['HOLO-ACP-SYNTH-RXN'], 'MXNREF': ['MNXR35618'], 'SEED': ['rxn06023']}",
"confidence_level":"2",
"curation_notes":"The biosynthesis pathway for apoACP is not present in BiGG models. The reaction is either blocked, or a sink is provided for apoACP generation. Regardless, the reaction remains blocked since ACP_c has its own internal loop in the biomass synthesis reactions (because ACP is always recycled, for a more realistic representation ACP should be added to the solute pool)",
"old_gpr":"Clo1313_1486"
}
},
{
"id":"MCOATA",
"name":"Malonyl_CoA_acyl_carrier_protein_S_malonyltransferase_c0",
"metabolites":{
"ACP_c":-1.0,
"coa_c":1.0,
"h_c":-1.0,
"malACP_c":1.0,
"malcoa_c":-1.0
},
"lower_bound":0.0,
"upper_bound":1000.0,
"gene_reaction_rule":"CLO1313_RS06510",
"notes":{
"DB_links":"{'BIGG': ['MCOATA, MCOATAm'], 'BIOCYC': ['MALONYL-COA-ACP-TRANSACYL-RXN'], 'EC NUMBER': ['2.3.1.39        2.3.1.85        2.3.1.86'], 'KEGG': ['R01626'], 'MXNREF': ['MNXR35619'], 'SEED': ['rxn05465']}",
"confidence_level":"2",
"old_gpr":"Clo1313_1282"
}
},
{
"id":"XYLK",
"name":"ATP_D_xylulose_5_phosphotransferase_c0",
"metabolites":{
"adp_c":1.0,
"atp_c":-1.0,
"h_c":1.0,
"xu5p__D_c":1.0,
"xylu__D_c":-1.0
},
"lower_bound":-1000.0,
"upper_bound":1000.0,
"gene_reaction_rule":"U",
"notes":{
"DB_links":"{'EC NUMBER': ['2.7.1.7'], 'KEGG': ['R01639']}",
"confidence_level":"2",
"literature_references":"PMC4207885",
"old_gpr":""
}
},
{
"id":"MTHFC",
"name":"5_10_Methenyltetrahydrofolate_5_hydrolase_decyclizing_c0",
"metabolites":{
"10fthf_c":1.0,
"h2o_c":-1.0,
"h_c":1.0,
"methf_c":-1.0
},
"lower_bound":-1000.0,
"upper_bound":1000.0,
"gene_reaction_rule":"CLO1313_RS05690",
"notes":{
"DB_links":"{'BIGG': ['MTHFC, MTHFCm'], 'BIOCYC': ['METHENYLTHFCYCLOHYDRO-RXN'], 'BRENDA': ['BR22746, BS369893'], 'EC NUMBER': ['3.5.4.9'], 'KEGG': ['R01655'], 'METACYC': ['METHENYLTHFCYCLOHYDRO-RXN'], 'MXNREF': ['MNXR3641'], 'RHEA': ['23700, 23701, 23702, 23703'], 'SEED': ['rxn01211']}",
"confidence_level":"2",
"old_gpr":"Clo1313_1120"
}
},
{
"id":"DMATT",
"name":"CustomReaction_c0",
"metabolites":{
"dmpp_c":-1.0,
"ggdp_c":1.0,
"h_c":1.0,
"ipdp_c":-1.0,
"ppi_c":1.0
},
"lower_bound":0.0,
"upper_bound":1000.0,
"gene_reaction_rule":"CLO1313_RS07040",
"notes":{
"DB_links":"{'BIGG': ['DMATT, DMATTx'], 'BIOCYC': ['GPPSYN-RXN'], 'BIOPATH': ['RXN00099'], 'BRENDA': ['BR47563'], 'EC NUMBER': ['2.5.1.1'], 'KEGG': ['R01658'], 'METACYC': ['GPPSYN-RXN'], 'MXNREF': ['MNXR55238'], 'REACTOME': ['REACT_100741, REACT_102050, REACT_102118, REACT_102935, REACT_103677, REACT_104071, REACT_107473, REACT_109578, REACT_32357, REACT_34263, REACT_34609, REACT_79289, REACT_87054, REACT_88460, REACT_89249, REACT_9467, REACT_96115'], 'RHEA': ['22408, 22409, 22410, 22411'], 'SEED': ['rxn01213'], 'UPA': ['UCR01658, UER00368']}",
"confidence_level":"2",
"old_gpr":"Clo1313_1390"
}
},
{
"id":"DCMPDA",
"name":"dCMP_aminohydrolase_c0",
"metabolites":{
"dcmp_c":-1.0,
"dump_c":1.0,
"h2o_c":-1.0,
"h_c":-1.0,
"nh4_c":1.0
},
"lower_bound":-1000.0,
"upper_bound":1000.0,
"gene_reaction_rule":"CLO1313_RS00960",
"notes":{
"DB_links":"{'BIGG': ['DCMPDA'], 'BIOPATH': ['RXN01034'], 'BRENDA': ['BR29523'], 'EC NUMBER': ['3.5.4.12'], 'KEGG': ['R01663'], 'METACYC': ['DCMP-DEAMINASE-RXN'], 'MXNREF': ['MNXR1461'], 'REACTOME': ['REACT_102792, REACT_105695, REACT_106595, REACT_132156, REACT_158108, REACT_30304, REACT_31119, REACT_33008, REACT_81043, REACT_81738, REACT_82206, REACT_84263, REACT_879, REACT_90963, REACT_95511, REACT_95855'], 'RHEA': ['22924, 22925, 22926, 22927'], 'SEED': ['rxn01217']}",
"confidence_level":"2",
"old_gpr":"Clo1313_0186"
}
},
{
"id":"NTD3pp",
"name":"2_Deoxycytidine_5_monophosphate_phosphohydrolase_c0",
"metabolites":{
"dcmp_c":-1.0,
"dcyt_c":1.0,
"h2o_c":-1.0,
"pi_c":1.0
},
"lower_bound":0.0,
"upper_bound":1000.0,
"gene_reaction_rule":"CLO1313_RS15375",
"notes":{
"DB_links":"{'BIGG': ['NTD3, NTD3l, NTD3pp'], 'BIOPATH': ['RXN00066'], 'EC NUMBER': ['3.1.3.5'], 'KEGG': ['R01664'], 'METACYC': ['RXN0-5292'], 'MXNREF': ['MNXR3876'], 'RHEA': ['29363, 29364, 29365, 29366'], 'SEED': ['rxn01218']}",
"confidence_level":"2",
"old_gpr":"Clo1313_3022"
}
},
{
"id":"CYTK2n",
"name":"ATP_dCMP_phosphotransferase_c0",
"metabolites":{
"adp_c":1.0,
"atp_c":-1.0,
"dcdp_c":1.0,
"dcmp_c":-1.0,
"h_c":-1.0
},
"lower_bound":0.0,
"upper_bound":1000.0,
"gene_reaction_rule":"CLO1313_RS07635",
"notes":{
"DB_links":"{'BIGG': ['CYTK2, CYTK2n'], 'BIOCYC': ['RXN-7913'], 'BIOPATH': ['RXN00572'], 'BRENDA': ['BR48817, BR49405'], 'EC NUMBER': ['2.7.4.14'], 'KEGG': ['R01665'], 'METACYC': ['RXN-11831, RXN-7913'], 'MXNREF': ['MNXR55188'], 'RHEA': ['25094, 25095, 25096, 25097'], 'SEED': ['rxn01219']}",
"confidence_level":"2",
"old_gpr":"Clo1313_1512"
}
},
{
"id":"CHRS",
"name":"5_O_1_Carboxyvinyl_3_phosphoshikimate_phosphate_lyase_chorismate_forming_c0",
"metabolites":{
"3psme_c":-1.0,
"chor_c":1.0,
"pi_c":1.0
},
"lower_bound":0.0,
"upper_bound":1000.0,
"gene_reaction_rule":"CLO1313_RS07535",
"notes":{
"DB_links":"{'BIGG': ['CHORS'], 'BIOCYC': ['CHORISMATE-SYNTHASE-RXN'], 'BIOPATH': ['RXN01245'], 'BRENDA': ['BR16094, BS390149'], 'EC NUMBER': ['4.2.3.5'], 'KEGG': ['R01714'], 'METACYC': ['CHORISMATE-SYNTHASE-RXN'], 'MXNREF': ['MNXR1160'], 'REACTOME': ['REACT_27204'], 'RHEA': ['21020, 21021, 21022, 21023'], 'SEED': ['rxn01255'], 'UPA': ['UCR01714, UER00090']}",
"confidence_level":"2",
"old_gpr":"Clo1313_1491"
}
},
{
"id":"CHORM",
"name":"Chorismate_pyruvatemutase_c0",
"metabolites":{
"chor_c":-1.0,
"pphn_c":1.0
},
"lower_bound":0.0,
"upper_bound":1000.0,
"gene_reaction_rule":"CLO1313_RS07640 or CLO1313_RS04470",
"notes":{
"DB_links":"{'BIGG': ['CHORM'], 'BIOCYC': ['CHORISMATEMUT-RXN'], 'BIOPATH': ['RXN00744'], 'BRENDA': ['BR252'], 'EC NUMBER': ['5.4.99.5'], 'KEGG': ['R01715'], 'METACYC': ['CHORISMATEMUT-RXN'], 'MXNREF': ['MNXR1159'], 'RHEA': ['13897, 13898, 13899, 13900'], 'SEED': ['rxn01256'], 'UPA': ['UCR01715, UER00203']}",
"confidence_level":"2",
"old_gpr":"Clo1313_1513 or Clo1313_0871"
}
},
{
"id":"ADCS",
"name":"chorismate_L_glutamine_aminotransferase_c0",
"metabolites":{
"4adcho_c":1.0,
"chor_c":-1.0,
"gln__L_c":-1.0,
"glu__L_c":1.0
},
"lower_bound":0.0,
"upper_bound":1000.0,
"gene_reaction_rule":"CLO1313_RS06815 or CLO1313_RS06820 or CLO1313_RS10310",
"notes":{
"DB_links":"{'BIOCYC': ['PABASYN-RXN'], 'EC NUMBER': ['2.6.1.85'], 'KEGG': ['R01716']}",
"confidence_level":"2",
"old_gpr":"Clo1313_1344 or Clo1313_1345 or Clo1313_2036"
}
},
{
"id":"NAMNPP",
"name":"nicotinic_acid_mononucleotide_pyrophosphorylase_c0",
"metabolites":{
"adp_c":1.0,
"atp_c":-1.0,
"h2o_c":-1.0,
"h_c":1.0,
"nac_c":-1.0,
"nicrnt_c":1.0,
"pi_c":1.0,
"ppi_c":1.0,
"prpp_c":-1.0
},
"lower_bound":0.0,
"upper_bound":1000.0,
"gene_reaction_rule":"CLO1313_RS05505",
"notes":{
"DB_links":"{'BIOCYC': ['NICOTINATEPRIBOSYLTRANS-RXN'], 'EC NUMBER': ['2.4.2.11     6.3.4.21'], 'KEGG': ['R01724'], 'METACYC': ['NICOTINATEPRIBOSYLTRANS-RXN'], 'MXNREF': ['MNXR55749'], 'REACTOME': ['REACT_102849, REACT_107445, REACT_11132, REACT_118086, REACT_144876, REACT_158854, REACT_30177, REACT_33592, REACT_38459, REACT_78679, REACT_79312, REACT_79471, REACT_79952, REACT_82193, REACT_83088, REACT_93585, REACT_96814'], 'RHEA': ['13393, 13394, 13395, 13396'], 'SEED': ['rxn01265'], 'UPA': ['UCR01724, UER00457']}",
"confidence_level":"2",
"old_gpr":"Clo1313_1082"
}
},
{
"id":"PPND",
"name":"Prephenate_NAD_plus__oxidoreductasedecarboxylating_c0",
"metabolites":{
"34hpp_c":1.0,
"co2_c":1.0,
"nad_c":-1.0,
"nadh_c":1.0,
"pphn_c":-1.0
},
"lower_bound":0.0,
"upper_bound":1000.0,
"gene_reaction_rule":"CLO1313_RS12510",
"notes":{
"DB_links":"{'BIGG': ['PPND'], 'BIOCYC': ['PREPHENATEDEHYDROG-RXN'], 'BIOPATH': ['RXN00587'], 'BRENDA': ['BR36797, BS258345'], 'EC NUMBER': ['1.3.1.12'], 'KEGG': ['R01728'], 'METACYC': ['PREPHENATEDEHYDROG-RXN'], 'MXNREF': ['MNXR4402'], 'RHEA': ['13869, 13870, 13871, 13872'], 'SEED': ['rxn01268'], 'UPA': ['UCR01728, UER00961']}",
"confidence_level":"2",
"old_gpr":"Clo1313_2469"
}
},
{
"id":"GLYALDDr",
"name":"D_Glyceraldehyde_NAD_plus__oxidoreductase_c0",
"metabolites":{
"glyald_c":-1.0,
"glyc__R_c":1.0,
"h2o_c":-1.0,
"h_c":2.0,
"nad_c":-1.0,
"nadh_c":1.0
},
"lower_bound":-1000.0,
"upper_bound":1000.0,
"gene_reaction_rule":"CLO1313_RS14795",
"notes":{
"DB_links":"{'BIOCYC': ['ALDHDEHYDROG-RXN'], 'EC NUMBER': ['1.2.1.3'], 'KEGG': ['R01752']}",
"confidence_level":"1",
"old_gpr":"Clo1313_2911"
}
},
{
"id":"HSDxi",
"name":"L_Homoserine_NAD_plus__oxidoreductase_c0",
"metabolites":{
"aspsa_c":-1.0,
"h_c":-1.0,
"hom__L_c":1.0,
"nad_c":1.0,
"nadh_c":-1.0
},
"lower_bound":0.0,
"upper_bound":1000.0,
"gene_reaction_rule":"CLO1313_RS09815 or CLO1313_RS04475",
"notes":{
"DB_links":"{'BIGG': ['HSDx, HSDxi'], 'BIOCYC': ['HOMOSERDEHYDROG-RXN'], 'BIOPATH': ['RXN00870'], 'EC NUMBER': ['1.1.1.3'], 'KEGG': ['R01773'], 'MXNREF': ['MNXR3044'], 'RHEA': ['15757, 15758, 15759, 15760'], 'SEED': ['rxn01301'], 'UPA': ['UCR01773, UER00949']}",
"confidence_level":"1",
"old_gpr":"Clo1313_1938 or Clo1313_0872"
}
},
{
"id":"HSDH",
"name":"L_homoserine_NADP_plus__oxidoreductase_c0",
"metabolites":{
"aspsa_c":-1.0,
"h_c":-1.0,
"hom__L_c":1.0,
"nadp_c":1.0,
"nadph_c":-1.0
},
"lower_bound":0.0,
"upper_bound":1000.0,
"gene_reaction_rule":"CLO1313_RS09815 or CLO1313_RS04475",
"notes":{
"DB_links":"{'BIGG': ['HSDy, HSDyi'], 'BIOCYC': ['HOMOSERDEHYDROG-RXN'], 'BIOPATH': ['RXN01170'], 'BRENDA': ['BR26051, BR26051_WOP, BS165091, BS165091_WOP'], 'EC NUMBER': ['1.1.1.3'], 'KEGG': ['R01775'], 'METACYC': ['HOMOSERDEHYDROG-RXN'], 'MXNREF': ['MNXR3045'], 'RHEA': ['15761, 15762, 15763, 15764'], 'SEED': ['rxn01302'], 'UPA': ['UCR01775, UER00950']}",
"confidence_level":"1",
"old_gpr":"Clo1313_1938 or Clo1313_0872"
}
},
{
"id":"HSST",
"name":"Succinyl_CoA_L_homoserine_O_succinyltransferase_c0",
"metabolites":{
"coa_c":1.0,
"hom__L_c":-1.0,
"succoa_c":-1.0,
"suchms_c":1.0
},
"lower_bound":0.0,
"upper_bound":1000.0,
"gene_reaction_rule":"CLO1313_RS12860",
"notes":{
"DB_links":"{'BIGG': ['HSST'], 'BIOCYC': ['HOMSUCTRAN-RXN'], 'BIOPATH': ['RXN01415'], 'BRENDA': ['BR44047'], 'EC NUMBER': ['2.3.1.46'], 'KEGG': ['R01777'], 'MXNREF': ['MNXR3051'], 'RHEA': ['22008, 22009, 22010, 22011'], 'SEED': ['rxn01304'], 'UPA': ['UCR01777, UER00075']}",
"confidence_level":"2",
"old_gpr":"Clo1313_2537"
}
},
{
"id":"CDGPT",
"name":"CustomReaction_c0",
"metabolites":{
"cdpdag_BS_c":-1.0,
"cmp_c":1.0,
"glyc3p_c":-1.0,
"pgp_EC_c":1.0
},
"lower_bound":0.0,
"upper_bound":1000.0,
"gene_reaction_rule":"CLO1313_RS06480",
"notes":{
"DB_links":"{'BIOCYC': ['PHOSPHAGLYPSYN-RXN'], 'EC NUMBER': ['2.7.8.5'], 'KEGG': ['R01801'], 'METACYC': ['PHOSPHAGLYPSYN-RXN'], 'MXNREF': ['MNXR1099'], 'REACTOME': ['REACT_121076, REACT_121186, REACT_127957, REACT_127982, REACT_134767, REACT_138426, REACT_139077, REACT_140756, REACT_142712, REACT_142932, REACT_144648, REACT_144692, REACT_145148, REACT_146408, REACT_147288, REACT_147607, REACT_156292'], 'RHEA': ['12593, 12594, 12595, 12596'], 'SEED': ['rxn05268, rxn06045, rxn13815'], 'UPA': ['UCR01801, UER00503']}",
"confidence_level":"2",
"old_gpr":"Clo1313_1276"
}
},
{
"id":"ACNPLYS",
"name":"phosphoenolpyruvate_N_acetyl_D_mannosamine_C_1_carboxyvinyltransferase_phosphate_hydrolysing__2_carboxy_2_oxoethyl_forming_c0",
"metabolites":{
"acmana_c":-1.0,
"acnam_c":1.0,
"h2o_c":-1.0,
"pep_c":-1.0,
"pi_c":1.0
},
"lower_bound":0.0,
"upper_bound":1000.0,
"gene_reaction_rule":"CLO1313_RS14750 or CLO1313_RS01170",
"notes":{
"DB_links":"{'BIGG': ['ACNAM9PL'], 'BIOCYC': ['N-ACETYLNEURAMINATE-SYNTHASE-RXN'], 'BIOPATH': ['RXN01074'], 'BRENDA': ['BS354664'], 'EC NUMBER': ['2.5.1.56'], 'KEGG': ['R04435'], 'METACYC': ['RXN-9988'], 'MXNREF': ['MNXR54955'], 'SEED': ['rxn03064']}",
"confidence_level":"2",
"old_gpr":"Clo1313_2902 or Clo1313_0230"
}
},
{
"id":"PMANM",
"name":"D_mannose_6_phosphate_1_6_phosphomutase_c0",
"metabolites":{
"man1p_c":1.0,
"man6p_c":-1.0
},
"lower_bound":-1000.0,
"upper_bound":1000.0,
"gene_reaction_rule":"CLO1313_RS05070 or CLO1313_RS05760 or CLO1313_RS13370",
"notes":{
"DB_links":"{'BIGG': ['PMANM'], 'BRENDA': ['BR24, BS368763'], 'EC NUMBER': ['5.4.2.8'], 'KEGG': ['R01818'], 'METACYC': ['PHOSMANMUT-RXN'], 'MXNREF': ['MNXR4351'], 'RHEA': ['11140, 11141, 11142, 11143'], 'SEED': ['rxn01329'], 'UPA': ['UCR01818, UER00424']}",
"confidence_level":"2",
"old_gpr":"Clo1313_0993 or Clo1313_1134 or Clo1313_2633"
}
},
{
"id":"MPAKI",
"name":"D_mannose_6_phosphate_aldose_ketose_isomerase_c0",
"metabolites":{
"f6p_B_c":1.0,
"man6p_c":-1.0
},
"lower_bound":-1000.0,
"upper_bound":1000.0,
"gene_reaction_rule":"CLO1313_RS03465",
"notes":{
"DB_links":"{'BIGG': ['MAN6PI'], 'BIOCYC': ['MANNPISOM-RXN'], 'BRENDA': ['BR239'], 'EC NUMBER': ['5.3.1.8'], 'KEGG': ['R00772, R01819'], 'METACYC': ['MANNPISOM-RXN'], 'MXNREF': ['MNXR35641'], 'RHEA': ['12356, 12357, 12358, 12359'], 'SEED': ['rxn00559'], 'UPA': ['UCR00772, UER00423']}",
"confidence_level":"2",
"old_gpr":"Clo1313_0669"
}
},
{
"id":"DPHS",
"name":"Phosphoenolpyruvate_D_erythrose_4_phosphate_C_1_carboxyvinyltransferase_phosphate_hydrolysing__2_carboxy_2_oxoethyl_forming_c0",
"metabolites":{
"2dda7p_c":1.0,
"e4p_c":-1.0,
"h2o_c":-1.0,
"pep_c":-1.0,
"pi_c":1.0
},
"lower_bound":0.0,
"upper_bound":1000.0,
"gene_reaction_rule":"CLO1313_RS12505 or CLO1313_RS06795",
"notes":{
"DB_links":"{'BIGG': ['DDPA, DDPAm'], 'BIOCYC': ['DAHPSYN-RXN'], 'BIOPATH': ['RXN01379'], 'BRENDA': ['BR47668'], 'EC NUMBER': ['2.5.1.54'], 'KEGG': ['R01826'], 'METACYC': ['DAHPSYN-RXN'], 'MXNREF': ['MNXR1486'], 'REACTOME': ['REACT_27267'], 'RHEA': ['14717, 14718, 14719, 14720'], 'SEED': ['rxn01332'], 'UPA': ['UCR01826, UER00084']}",
"confidence_level":"2",
"old_gpr":"Clo1313_2468 or Clo1313_1340"
}
},
{
"id":"NTPP1",
"name":"2_Deoxyguanosine_5_triphosphate_diphosphohydrolase_c0",
"metabolites":{
"dgmp_c":1.0,
"dgtp_c":-1.0,
"h2o_c":-1.0,
"h_c":2.0,
"ppi_c":1.0
},
"lower_bound":0.0,
"upper_bound":1000.0,
"gene_reaction_rule":"CLO1313_RS01245",
"notes":{
"DB_links":"{'BIGG': ['NTPP1'], 'BRENDA': ['BS141253'], 'EC NUMBER': ['3.6.1.19'], 'KEGG': ['R01855'], 'METACYC': ['RXN0-385'], 'MXNREF': ['MNXR3894'], 'RHEA': ['28362, 28363, 28364, 28365'], 'SEED': ['rxn01351']}",
"confidence_level":"2",
"old_gpr":"Clo1313_0245"
}
},
{
"id":"NTPTP1",
"name":"dGTP_triphosphohydrolase_c0",
"metabolites":{
"dgsn_c":1.0,
"dgtp_c":-1.0,
"h2o_c":-1.0,
"pppi_c":1.0
},
"lower_bound":0.0,
"upper_bound":1000.0,
"gene_reaction_rule":"CLO1313_RS06700 or CLO1313_RS14215",
"notes":{
"DB_links":"{'BIGG': ['NTPTP1'], 'BIOCYC': ['DGTPTRIPHYDRO-RXN'], 'BIOPATH': ['RXN00222'], 'BRENDA': ['BR15965'], 'EC NUMBER': ['3.1.5.1'], 'KEGG': ['R01856'], 'METACYC': ['DGTPTRIPHYDRO-RXN'], 'MXNREF': ['MNXR3905'], 'RHEA': ['15193, 15194, 15195, 15196'], 'SEED': ['rxn01352']}",
"confidence_level":"2",
"old_gpr":"Clo1313_1321 or Clo1313_2798"
}
},
{
"id":"NDPK5",
"name":"ATP_dGDP_phosphotransferase_c0",
"metabolites":{
"adp_c":1.0,
"atp_c":-1.0,
"dgdp_c":-1.0,
"dgtp_c":1.0
},
"lower_bound":0.0,
"upper_bound":1000.0,
"gene_reaction_rule":"CLO1313_RS07615",
"notes":{
"DB_links":"{'BIGG': ['NDPK5, NDPK5m, NDPK5n'], 'BIOCYC': ['DGDPKIN-RXN'], 'BIOPATH': ['RXN00240'], 'BRENDA': ['BS358247'], 'EC NUMBER': ['2.7.4.6'], 'KEGG': ['R01857'], 'METACYC': ['DGDPKIN-RXN'], 'MXNREF': ['MNXR55762'], 'RHEA': ['27690, 27691, 27692, 27693'], 'SEED': ['rxn01353']}",
"confidence_level":"2",
"old_gpr":"Clo1313_1508"
}
},
{
"id":"PPCOAC",
"name":"CustomReaction_c0",
"metabolites":{
"adp_c":1.0,
"atp_c":-1.0,
"co2_c":-1.0,
"h2o_c":-1.0,
"h_c":2.0,
"mmcoa__S_c":1.0,
"pi_c":1.0,
"ppcoa_c":-1.0
},
"lower_bound":0.0,
"upper_bound":1000.0,
"gene_reaction_rule":"CLO1313_RS07700",
"notes":{
"DB_links":"{'EC NUMBER': ['6.4.1.3'], 'KEGG': ['R01859']}",
"confidence_level":"2",
"old_gpr":"Clo1313_1526"
}
},
{
"id":"PUNP5",
"name":"inosine_phosphate_alpha_D_ribosyltransferase_c0",
"metabolites":{
"hxan_c":1.0,
"ins_c":-1.0,
"pi_c":-1.0,
"r1p_c":1.0
},
"lower_bound":-1000.0,
"upper_bound":1000.0,
"gene_reaction_rule":"CLO1313_RS05375 or CLO1313_RS11880",
"notes":{
"DB_links":"{'BIGG': ['PUNP1, PUNP1m'], 'BIOCYC': ['INOPHOSPHOR-RXN'], 'BRENDA': ['BS354432'], 'EC NUMBER': ['2.4.2.1         2.4.2.15'], 'KEGG': ['R01561'], 'METACYC': ['ADENPHOSPHOR-RXN'], 'MXNREF': ['MNXR4522'], 'RHEA': ['27642, 27643, 27644, 27645'], 'SEED': ['rxn01138']}",
"confidence_level":"2",
"old_gpr":"Clo1313_1056 or Clo1313_2341"
}
},
{
"id":"DHORD_NAD",
"name":"S_dihydroorotate_NAD_plus__oxidoreductase_c0",
"metabolites":{
"dhor__S_c":-1.0,
"h_c":1.0,
"nad_c":-1.0,
"nadh_c":1.0,
"orot_c":1.0
},
"lower_bound":0.0,
"upper_bound":1000.0,
"gene_reaction_rule":"CLO1313_RS06450 and CLO1313_RS06445",
"notes":{
"DB_links":"{'BIOPATH': ['RXN00545'], 'BRENDA': ['BR36799, BS370137'], 'EC NUMBER': ['1.3.98.1'], 'KEGG': ['R01869'], 'METACYC': ['OROTATE-REDUCTASE-NADH-RXN'], 'MXNREF': ['MNXR5700'], 'RHEA': ['13513, 13514, 13515, 13516'], 'SEED': ['rxn01361'], 'UPA': ['UCR01869, UER00945']}",
"confidence_level":"2",
"old_gpr":"Clo1313_1270 and Clo1313_1269"
}
},
{
"id":"QUINDH",
"name":"L_quinate_NAD_plus__3_oxidoreductase_c0",
"metabolites":{
"3dhq_c":-1.0,
"h_c":-1.0,
"nad_c":1.0,
"nadh_c":-1.0,
"quin_kt_c":1.0
},
"lower_bound":0.0,
"upper_bound":1000.0,
"gene_reaction_rule":"CLO1313_RS06920",
"notes":{
"DB_links":"{'BIOCYC': ['QUINATE-5-DEHYDROGENASE-RXN'], 'EC NUMBER': ['1.1.1.24        1.1.1.282']}",
"confidence_level":"1",
"old_gpr":"Clo1313_1366"
}
},
{
"id":"CYTD",
"name":"Cytidine_aminohydrolase_c0",
"metabolites":{
"cytd_c":-1.0,
"h2o_c":-1.0,
"h_c":-1.0,
"nh4_c":1.0,
"uri_c":1.0
},
"lower_bound":0.0,
"upper_bound":1000.0,
"gene_reaction_rule":"CLO1313_RS11915 or CLO1313_RS05815",
"notes":{
"DB_links":"{'BIGG': ['CYTD, CYTDn'], 'BIOCYC': ['CYTIDEAM2-RXN'], 'BRENDA': ['BR22742'], 'EC NUMBER': ['3.5.4.5'], 'KEGG': ['R01878'], 'METACYC': ['CYTIDEAM2-RXN'], 'MXNREF': ['MNXR1374'], 'RHEA': ['16069, 16070, 16071, 16072'], 'SEED': ['rxn01368'], 'UPA': ['UCR01878, UER00632']}",
"confidence_level":"2",
"old_gpr":"Clo1313_2348 or Clo1313_1145"
}
},
{
"id":"DGTUP",
"name":"dGTP_uridine_5_phosphotransferase_c0",
"metabolites":{
"dgdp_c":1.0,
"dgtp_c":-1.0,
"h_c":1.0,
"ump_c":1.0,
"uri_c":-1.0
},
"lower_bound":0.0,
"upper_bound":1000.0,
"gene_reaction_rule":"CLO1313_RS09560",
"notes":{
"DB_links":"{'EC NUMBER': ['2.7.1.48'], 'KEGG': ['R01880'], 'MXNREF': ['MNXR59295'], 'SEED': ['rxn01370']}",
"confidence_level":"2",
"old_gpr":"Clo1313_1891"
}
},
{
"id":"XYLTD_D",
"name":"Xylitol_NAD_plus__2_oxidoreductase_D_xylulose_forming_c0",
"metabolites":{
"h_c":-1.0,
"nad_c":1.0,
"nadh_c":-1.0,
"xylt_c":1.0,
"xylu__D_c":-1.0
},
"lower_bound":0.0,
"upper_bound":1000.0,
"gene_reaction_rule":"CLO1313_RS00395 and U",
"notes":{
"DB_links":"{'EC NUMBER': ['1.1.1.9     1.1.1.14'], 'KEGG': ['R01896']}",
"confidence_level":"3",
"curation_notes":"GPR base on second reference",
"literature_references":"PMC4207885, PMID28230109",
"old_gpr":"Clo1313_0076 and unknown"
}
},
{
"id":"SPMS",
"name":"S_adenosylmethioninamine_putrescine_3_aminopropyltransferase_c0",
"metabolites":{
"5mta_c":1.0,
"ametam_c":-1.0,
"h_c":1.0,
"ptrc_c":-1.0,
"spmd_c":1.0
},
"lower_bound":0.0,
"upper_bound":1000.0,
"gene_reaction_rule":"CLO1313_RS07720",
"notes":{
"DB_links":"{'BIGG': ['SPMS'], 'BIOCYC': ['SPERMIDINESYN-RXN'], 'BIOPATH': ['RXN00464'], 'BRENDA': ['BR47664, BS370498'], 'EC NUMBER': ['2.5.1.16'], 'KEGG': ['R01920'], 'METACYC': ['SPERMIDINESYN-RXN'], 'MXNREF': ['MNXR4892'], 'REACTOME': ['REACT_101050, REACT_101472, REACT_104649, REACT_106340, REACT_108423, REACT_109429, REACT_110546, REACT_14788, REACT_153248, REACT_154289, REACT_29221, REACT_30507, REACT_31767, REACT_79416, REACT_83344, REACT_87592, REACT_88709, REACT_96311, REACT_98525'], 'RHEA': ['12721, 12722, 12723, 12724'], 'SEED': ['rxn01406'], 'UPA': ['UCR01920, UER00314']}",
"confidence_level":"2",
"old_gpr":"Clo1313_1530"
}
},
{
"id":"SALCCM",
"name":"S_Adenosyl_L_methionine_caffeoyl_CoA_3_O_methyltransferase_c0",
"metabolites":{
"ahcys_c":1.0,
"amet_c":-1.0,
"caffcoa_c":-1.0,
"ferulcoa_c":1.0,
"h_c":1.0
},
"lower_bound":-1000.0,
"upper_bound":1000.0,
"gene_reaction_rule":"CLO1313_RS06135",
"notes":{
"DB_links":"{'EC NUMBER': ['2.1.1.104'], 'KEGG': ['R01942']}",
"confidence_level":"1",
"old_gpr":"Clo1313_1206"
}
},
{
"id":"ARGSS",
"name":"L_Citrulline_L_aspartate_ligase_AMP_forming_c0",
"metabolites":{
"amp_c":1.0,
"argsuc_c":1.0,
"asp__L_c":-1.0,
"atp_c":-1.0,
"citr__L_c":-1.0,
"h_c":2.0,
"ppi_c":1.0
},
"lower_bound":-1000.0,
"upper_bound":1000.0,
"gene_reaction_rule":"CLO1313_RS10405",
"notes":{
"DB_links":"{'BIGG': ['ARGSS, ARGSSr'], 'BIOCYC': ['ARGSUCCINSYN-RXN'], 'BIOPATH': ['RXN01485'], 'BRENDA': ['BR142'], 'EC NUMBER': ['6.3.4.5'], 'KEGG': ['R01954'], 'METACYC': ['ARGSUCCINSYN-RXN'], 'MXNREF': ['MNXR783'], 'REACTOME': ['REACT_102781, REACT_102882, REACT_103570, REACT_110988, REACT_113640, REACT_29799, REACT_31033, REACT_31848, REACT_482, REACT_77511, REACT_78098, REACT_82273, REACT_82607, REACT_93966, REACT_96110, REACT_98246, REACT_99835'], 'RHEA': ['10932, 10933, 10934, 10935'], 'SEED': ['rxn01434'], 'UPA': ['UCR01954, UER00113, UER00272']}",
"confidence_level":"2",
"old_gpr":"Clo1313_2054"
}
},
{
"id":"NTD8",
"name":"2_Deoxyguanosine_5_monophosphate_phosphohydrolase_c0",
"metabolites":{
"dgmp_c":-1.0,
"dgsn_c":1.0,
"h2o_c":-1.0,
"pi_c":1.0
},
"lower_bound":0.0,
"upper_bound":1000.0,
"gene_reaction_rule":"CLO1313_RS15375",
"notes":{
"DB_links":"{'BIGG': ['NTD8, NTD8l, NTD8pp'], 'BIOPATH': ['RXN01381'], 'BRENDA': ['BS64635'], 'EC NUMBER': ['3.1.3.5'], 'KEGG': ['R01968'], 'MXNREF': ['MNXR3881'], 'RHEA': ['29379, 29380, 29381, 29382'], 'SEED': ['rxn01445']}",
"confidence_level":"2",
"old_gpr":"Clo1313_3022"
}
},
{
"id":"PUNP4",
"name":"Deoxyguanosine_orthophosphate_ribosyltransferase_c0",
"metabolites":{
"2dr1p_c":1.0,
"dgsn_c":-1.0,
"gua_c":1.0,
"pi_c":-1.0
},
"lower_bound":-1000.0,
"upper_bound":1000.0,
"gene_reaction_rule":"CLO1313_RS05375 or CLO1313_RS11880",
"notes":{
"DB_links":"{'BIGG': ['PUNP4'], 'BIOCYC': ['DEOXYGUANPHOSPHOR-RXN'], 'BRENDA': ['BS394632'], 'EC NUMBER': ['2.4.2.1         2.4.2.4'], 'KEGG': ['R01969'], 'METACYC': ['DEOXYGUANPHOSPHOR-RXN'], 'MXNREF': ['MNXR4525'], 'RHEA': ['27738, 27739, 27740, 27741'], 'SEED': ['rxn01446']}",
"confidence_level":"2",
"old_gpr":"Clo1313_1056 or Clo1313_2341"
}
},
{
"id":"HBCO",
"name":"S_3_Hydroxybutanoyl_CoA_NADP_plus__oxidoreductase_c0",
"metabolites":{
"3hc4coa_c":-1.0,
"aacoa_c":1.0,
"h_c":2.0,
"nadp_c":-1.0,
"nadph_c":1.0
},
"lower_bound":-1000.0,
"upper_bound":1000.0,
"gene_reaction_rule":"CLO1313_RS06515",
"notes":{
"DB_links":"{'EC NUMBER': ['1.1.1.36'], 'KEGG': ['R01977']}",
"confidence_level":"1",
"old_gpr":"Clo1313_1283"
}
},
{
"id":"AABHH",
"name":"alpha_Aminobutyryl_histidine_hydrolase_c0",
"metabolites":{
"4abut_c":-1.0,
"h2o_c":1.0,
"hcarn_c":1.0,
"his__L_c":-1.0
},
"lower_bound":0.0,
"upper_bound":1000.0,
"gene_reaction_rule":"CLO1313_RS03625",
"notes":{
"DB_links":"{'EC NUMBER': ['3.4.13.3'], 'KEGG': ['R01992']}",
"confidence_level":"1",
"old_gpr":"Clo1313_0700"
}
},
{
"id":"DHR",
"name":"S_dihydroorotate_amidohydrolase_c0",
"metabolites":{
"cbasp_c":1.0,
"dhor__S_c":-1.0,
"h2o_c":-1.0,
"h_c":1.0
},
"lower_bound":-1000.0,
"upper_bound":1000.0,
"gene_reaction_rule":"CLO1313_RS06425",
"notes":{
"DB_links":"{'BIGG': ['DHORTS, DHORTSn'], 'BIOCYC': ['DIHYDROOROT-RXN'], 'BIOPATH': ['RXN00773, RXN01007'], 'BRENDA': ['BR26106'], 'EC NUMBER': ['3.5.2.3'], 'KEGG': ['R01993'], 'METACYC': ['DIHYDROOROT-RXN'], 'MXNREF': ['MNXR1576'], 'REACTOME': ['REACT_100291, REACT_104176, REACT_107004, REACT_109520, REACT_115876, REACT_146327, REACT_147422, REACT_147656, REACT_155790, REACT_156037, REACT_158041, REACT_30522, REACT_32485, REACT_32516, REACT_744, REACT_80045, REACT_99796'], 'RHEA': ['24296, 24297, 24298, 24299'], 'SEED': ['rxn01465'], 'UPA': ['UCR01993, UER00117']}",
"confidence_level":"2",
"old_gpr":"Clo1313_1265"
}
},
{
"id":"RDXR",
"name":"CustomReaction_c0",
"metabolites":{
"h_c":-1.0,
"nad_c":-1.0,
"nadh_c":1.0,
"rdxo_c":2.0,
"rdxr_c":-2.0
},
"lower_bound":-1000.0,
"upper_bound":1000.0,
"gene_reaction_rule":"CLO1313_RS10295",
"notes":{
"DB_links":"{'EC NUMBER': ['1.18.1.1        1.18.1.3        1.18.1.4'], 'KEGG': ['R02000']}",
"confidence_level":"0",
"curation_notes":"There is very little information about rubredoxin related metabolism in C. therm. In the model, this is the only reaction using rubredoxin.",
"old_gpr":"Clo1313_2033"
}
},
{
"id":"RNTR1",
"name":"2_Deoxyadenosine_5_triphosphate_oxydized_thioredoxin_2_oxidoreductase_c0",
"metabolites":{
"atp_c":-1.0,
"datp_c":1.0,
"h2o_c":1.0,
"trdox_c":1.0,
"trdrd_c":-1.0
},
"lower_bound":0.0,
"upper_bound":1000.0,
"gene_reaction_rule":"CLO1313_RS07975",
"notes":{
"DB_links":"{'BIGG': ['RNTR1'], 'BIOCYC': ['RXN0-745'], 'EC NUMBER': ['1.17.4.2'], 'KEGG': ['R02014'], 'MXNREF': ['MNXR4645'], 'SEED': ['rxn05232, rxn13135']}",
"confidence_level":"2",
"old_gpr":"Clo1313_1580"
}
},
{
"id":"TRDR",
"name":"NADPH_oxidized_thioredoxin_oxidoreductase_c0",
"metabolites":{
"h_c":-1.0,
"nadp_c":1.0,
"nadph_c":-1.0,
"trdox_c":-1.0,
"trdrd_c":1.0
},
"lower_bound":0.0,
"upper_bound":1000.0,
"gene_reaction_rule":"CLO1313_RS13290 or CLO1313_RS13385 or CLO1313_RS13285",
"notes":{
"DB_links":"{'BIGG': ['TRDR, TRDRm'], 'EC NUMBER': ['1.8.1.9'], 'KEGG': ['R02016'], 'METACYC': ['THIOREDOXIN-REDUCT-NADPH-RXN'], 'MXNREF': ['MNXR5117'], 'RHEA': ['20345, 20346, 20347, 20348'], 'SEED': ['rxn05289, rxn13098']}",
"confidence_level":"2",
"old_gpr":"Clo1313_2618 or Clo1313_2637 or Clo1313_2617"
}
},
{
"id":"RNDR1n",
"name":"2_Deoxyadenosine_5_diphosphate_oxidized_thioredoxin_2_oxidoreductase_c0",
"metabolites":{
"adp_c":-1.0,
"dadp_c":1.0,
"h2o_c":1.0,
"trdox_c":1.0,
"trdrd_c":-1.0
},
"lower_bound":0.0,
"upper_bound":1000.0,
"gene_reaction_rule":"CLO1313_RS11040",
"notes":{
"DB_links":"{'BIGG': ['RNDR1, RNDR1n'], 'BIOCYC': ['ADPREDUCT-RXN'], 'EC NUMBER': ['1.17.4.1'], 'KEGG': ['R02017'], 'METACYC': ['ADPREDUCT-RXN'], 'MXNREF': ['MNXR55886'], 'RHEA': ['28034, 28035, 28036, 28037'], 'SEED': ['rxn05231']}",
"confidence_level":"2",
"old_gpr":"Clo1313_2179"
}
},
{
"id":"RNDR4n",
"name":"2_Deoxyuridine_5_diphosphate_oxidized_thioredoxin_2_oxidoreductase_c0",
"metabolites":{
"dudp_c":1.0,
"h2o_c":1.0,
"trdox_c":1.0,
"trdrd_c":-1.0,
"udp_c":-1.0
},
"lower_bound":0.0,
"upper_bound":1000.0,
"gene_reaction_rule":"CLO1313_RS11040",
"notes":{
"DB_links":"{'BIGG': ['RNDR4, RNDR4n'], 'BIOCYC': ['UDPREDUCT-RXN'], 'EC NUMBER': ['1.17.4.1'], 'KEGG': ['R02018'], 'METACYC': ['UDPREDUCT-RXN'], 'MXNREF': ['MNXR55892'], 'RHEA': ['28026, 28027, 28028, 28029'], 'SEED': ['rxn06075, rxn13081']}",
"confidence_level":"2",
"old_gpr":"Clo1313_2179"
}
},
{
"id":"RNDR2",
"name":"2_Deoxyguanosine_5_diphosphate_oxidized_thioredoxin_2_oxidoreductase_c0",
"metabolites":{
"dgdp_c":1.0,
"gdp_c":-1.0,
"h2o_c":1.0,
"trdox_c":1.0,
"trdrd_c":-1.0
},
"lower_bound":0.0,
"upper_bound":1000.0,
"gene_reaction_rule":"CLO1313_RS11040",
"notes":{
"DB_links":"{'BIGG': ['RNDR2, RNDR2n'], 'BIOCYC': ['RXN0-748'], 'EC NUMBER': ['1.17.4.1'], 'KEGG': ['R02019'], 'METACYC': ['GDPREDUCT-RXN'], 'MXNREF': ['MNXR55888'], 'RHEA': ['28030, 28031, 28032, 28033'], 'SEED': ['rxn05233, rxn13079']}",
"confidence_level":"2",
"old_gpr":"Clo1313_2179"
}
},
{
"id":"RNTR2",
"name":"2_Deoxyguanosine_5_triphosphate_oxydized_thioredoxin_2_oxidoreductase_c0",
"metabolites":{
"dgtp_c":1.0,
"gtp_c":-1.0,
"h2o_c":1.0,
"trdox_c":1.0,
"trdrd_c":-1.0
},
"lower_bound":0.0,
"upper_bound":1000.0,
"gene_reaction_rule":"CLO1313_RS07975",
"notes":{
"DB_links":"{'BIGG': ['RNTR2'], 'BIOCYC': ['RXN0-746'], 'EC NUMBER': ['1.17.4.2'], 'KEGG': ['R02020'], 'MXNREF': ['MNXR4647'], 'SEED': ['rxn05234, rxn13136']}",
"confidence_level":"2",
"old_gpr":"Clo1313_1580"
}
},
{
"id":"PAPSR",
"name":"adenosine_3_5_bisphosphate_sulfite_oxidized_thioredoxin_oxidoreductase_3_phosphoadenosine_5_phosphosulfate__forming_c0",
"metabolites":{
"h_c":1.0,
"pap_c":1.0,
"paps_c":-1.0,
"so3_c":1.0,
"trdox_c":1.0,
"trdrd_c":-1.0
},
"lower_bound":0.0,
"upper_bound":1000.0,
"gene_reaction_rule":"CLO1313_RS00625 or CLO1313_RS00630",
"notes":{
"DB_links":"{'BIGG': ['PAPR, PAPSR'], 'BIOCYC': ['1.8.4.8-RXN'], 'EC NUMBER': ['1.8.4.8'], 'KEGG': ['R02021'], 'METACYC': ['1.8.4.8-RXN'], 'MXNREF': ['MNXR4102'], 'RHEA': ['11724, 11725, 11726, 11727'], 'SEED': ['rxn05239, rxn13027'], 'UPA': ['UCR02021, UER00206']}",
"confidence_level":"2",
"old_gpr":"Clo1313_0118 or Clo1313_0119"
}
},
{
"id":"RNTR3",
"name":"2_Deoxyuridine_5_triphosphate_oxydized_thioredoxin_2_oxidoreductase_c0",
"metabolites":{
"ctp_c":-1.0,
"dctp_c":1.0,
"h2o_c":1.0,
"trdox_c":1.0,
"trdrd_c":-1.0
},
"lower_bound":0.0,
"upper_bound":1000.0,
"gene_reaction_rule":"CLO1313_RS07975",
"notes":{
"DB_links":"{'BIGG': ['RNTR3'], 'BIOCYC': ['RXN0-723'], 'EC NUMBER': ['1.17.4.2'], 'KEGG': ['R02022'], 'MXNREF': ['MNXR4649'], 'SEED': ['rxn05235, rxn13137']}",
"confidence_level":"2",
"old_gpr":"Clo1313_1580"
}
},
{
"id":"RNTR4",
"name":"2_Deoxyuridine_5_triphosphate_oxydized_thioredoxin_2_oxidoreductase_c0",
"metabolites":{
"dutp_c":1.0,
"h2o_c":1.0,
"trdox_c":1.0,
"trdrd_c":-1.0,
"utp_c":-1.0
},
"lower_bound":0.0,
"upper_bound":1000.0,
"gene_reaction_rule":"CLO1313_RS07975",
"notes":{
"DB_links":"{'BIGG': ['RNTR4'], 'BIOCYC': ['RXN0-724'], 'EC NUMBER': ['1.17.4.2'], 'KEGG': ['R02023'], 'MXNREF': ['MNXR4651'], 'SEED': ['rxn05236, rxn13138']}",
"confidence_level":"2",
"old_gpr":"Clo1313_1580"
}
},
{
"id":"RNDR3",
"name":"2_Deoxycytidine_diphosphate_oxidized_thioredoxin_2_oxidoreductase_c0",
"metabolites":{
"cdp_c":-1.0,
"dcdp_c":1.0,
"h2o_c":1.0,
"trdox_c":1.0,
"trdrd_c":-1.0
},
"lower_bound":0.0,
"upper_bound":1000.0,
"gene_reaction_rule":"CLO1313_RS11040",
"notes":{
"DB_links":"{'BIGG': ['RNDR3, RNDR3n'], 'BIOCYC': ['CDPREDUCT-RXN'], 'EC NUMBER': ['1.17.4.1'], 'KEGG': ['R02024'], 'METACYC': ['CDPREDUCT-RXN'], 'MXNREF': ['MNXR55890'], 'RHEA': ['28038, 28039, 28040, 28041'], 'SEED': ['rxn06076, rxn13080']}",
"confidence_level":"2",
"old_gpr":"Clo1313_2179"
}
},
{
"id":"CLS2",
"name":"CustomReaction_c0",
"metabolites":{
"cdpdag_BS_c":-1.0,
"clpn_SC_c":1.0,
"cmp_c":1.0,
"h_c":1.0,
"pg_SC_c":-1.0
},
"lower_bound":0.0,
"upper_bound":1000.0,
"gene_reaction_rule":"CLO1313_RS04380",
"notes":{
"DB_links":"{'EC NUMBER': ['2.7.8.-'], 'KEGG': ['R02030'], 'METACYC': ['RXN-8141'], 'MXNREF': ['MNXR59314'], 'REACTOME': ['REACT_110064, REACT_121330, REACT_129290, REACT_130255, REACT_130568, REACT_134682, REACT_135249, REACT_136268, REACT_136662, REACT_137026, REACT_138428, REACT_140742, REACT_143654, REACT_145633, REACT_146813'], 'RHEA': ['32931, 32932, 32933, 32934'], 'SEED': ['rxn06081, rxn09553, rxn13817']}",
"confidence_level":"2",
"old_gpr":"Clo1313_0853"
}
},
{
"id":"AGDC",
"name":"N_Acetyl_D_glucosamine_6_phosphate_amidohydrolase_c0",
"metabolites":{
"ac_c":1.0,
"acgam6p_c":-1.0,
"gam6p_c":1.0,
"h2o_c":-1.0
},
"lower_bound":0.0,
"upper_bound":1000.0,
"gene_reaction_rule":"CLO1313_RS14490",
"notes":{
"DB_links":"{'BIGG': ['AGDC, AGDC_r'], 'BIOCYC': ['NAG6PDEACET-RXN'], 'BRENDA': ['BR26100'], 'EC NUMBER': ['3.5.1.25'], 'KEGG': ['R02059'], 'METACYC': ['NAG6PDEACET-RXN'], 'MXNREF': ['MNXR542'], 'RHEA': ['22936, 22937, 22938, 22939'], 'SEED': ['rxn01484'], 'UPA': ['UCR02059, UER00683']}",
"confidence_level":"2",
"old_gpr":"Clo1313_2853"
}
},
{
"id":"PGAMT",
"name":"D_Glucosamine_1_phosphate_1_6_phosphomutase_c0",
"metabolites":{
"gam1p_c":-1.0,
"gam6p_c":1.0
},
"lower_bound":-1000.0,
"upper_bound":1000.0,
"gene_reaction_rule":"CLO1313_RS05575",
"notes":{
"DB_links":"{'BIGG': ['PGAMT'], 'BIOCYC': ['5.4.2.10-RXN'], 'BRENDA': ['BR22836, BS141667'], 'EC NUMBER': ['5.4.2.10'], 'KEGG': ['R02060'], 'METACYC': ['5.4.2.10-RXN'], 'MXNREF': ['MNXR4183'], 'RHEA': ['23424, 23425, 23426, 23427'], 'SEED': ['rxn01485'], 'UPA': ['UCR02060, UER00531']}",
"confidence_level":"2",
"old_gpr":"Clo1313_1098"
}
},
{
"id":"FRTT",
"name":"trans_trans_Farnesyl_diphosphate_isopentenyl_diphosphate_farnesyltranstransferase_c0",
"metabolites":{
"frdp_c":-1.0,
"ggdp_c":1.0,
"h_c":1.0,
"ipdp_c":-1.0,
"ppi_c":1.0
},
"lower_bound":-1000,
"upper_bound":1000,
"gene_reaction_rule":"CLO1313_RS07040",
"notes":{
"DB_links":"{'BIGG': ['FRTT'], 'BIOPATH': ['RXN01281'], 'BRENDA': ['BR47565'], 'EC NUMBER': ['2.5.1.29'], 'KEGG': ['R02061'], 'METACYC': ['FARNESYLTRANSTRANSFERASE-RXN'], 'MXNREF': ['MNXR55435'], 'RHEA': ['17653, 17654, 17655, 17656'], 'SEED': ['rxn01486'], 'UPA': ['UCR02061, UER00564']}",
"confidence_level":"2",
"old_gpr":"Clo1313_1390"
}
},
{
"id":"F6PPT",
"name":"diphosphate_D_fructose_6_phosphate_1_phosphotransferase_c0",
"metabolites":{
"f6p_B_c":-1.0,
"fdp_c":1.0,
"h_c":1.0,
"pi_c":1.0,
"ppi_c":-1.0
},
"lower_bound":0.0,
"upper_bound":1000.0,
"gene_reaction_rule":"CLO1313_RS05090 or CLO1313_RS09485 or CLO1313_RS05115 or CLO1313_RS05100",
"notes":{
"DB_links":"{'EC NUMBER': ['2.7.1.56    2.7.1.90     2.7.1.11'], 'IAT CORE': ['GG3'], 'KEGG': ['R00764, R02073'], 'METACYC': ['2.7.1.90-RXN'], 'MXNREF': ['MNXR39690'], 'RHEA': ['13613, 13614, 13615, 13616'], 'SEED': ['rxn00551']}",
"confidence_level":"4",
"old_gpr":"Clo1313_0997 or Clo1313_1876  or Clo1313_1002 or Clo1313_0999"
}
},
{
"id":"NTD6",
"name":"2_Deoxyadenosine_5_monophosphate_phosphohydrolase_c0",
"metabolites":{
"dad_2_c":1.0,
"damp_c":-1.0,
"h2o_c":-1.0,
"pi_c":1.0
},
"lower_bound":0.0,
"upper_bound":1000.0,
"gene_reaction_rule":"CLO1313_RS15375",
"notes":{
"DB_links":"{'BIGG': ['NTD6, NTD6l, NTD6pp'], 'BIOPATH': ['RXN00095'], 'EC NUMBER': ['3.1.3.5'], 'KEGG': ['R02088'], 'MXNREF': ['MNXR3879'], 'RHEA': ['29371, 29372, 29373, 29374'], 'SEED': ['rxn01507, rxn13134']}",
"confidence_level":"2",
"old_gpr":"Clo1313_3022"
}
},
{
"id":"DGTCY",
"name":"dGTP_cytidine_5_phosphotransferase_c0",
"metabolites":{
"cmp_c":1.0,
"cytd_c":-1.0,
"dgdp_c":1.0,
"dgtp_c":-1.0,
"h_c":1.0
},
"lower_bound":0.0,
"upper_bound":1000.0,
"gene_reaction_rule":"CLO1313_RS09560",
"notes":{
"DB_links":"{'EC NUMBER': ['2.7.1.48'], 'KEGG': ['R02091'], 'MXNREF': ['MNXR59318'], 'SEED': ['rxn01510']}",
"confidence_level":"2",
"old_gpr":"Clo1313_1891"
}
},
{
"id":"NDPK4",
"name":"ATP_dTDP_phosphotransferase_c0",
"metabolites":{
"adp_c":1.0,
"atp_c":-1.0,
"dtdp_c":-1.0,
"dttp_c":1.0
},
"lower_bound":0.0,
"upper_bound":1000.0,
"gene_reaction_rule":"CLO1313_RS07615",
"notes":{
"DB_links":"{'BIGG': ['NDPK4, NDPK4m, NDPK4n'], 'BIOPATH': ['RXN00420'], 'BRENDA': ['BS358250'], 'EC NUMBER': ['2.7.4.6'], 'KEGG': ['R02093'], 'METACYC': ['DTDPKIN-RXN'], 'MXNREF': ['MNXR55761'], 'RHEA': ['27682, 27683, 27684, 27685'], 'SEED': ['rxn01512']}",
"confidence_level":"2",
"old_gpr":"Clo1313_1508"
}
},
{
"id":"DTTGY",
"name":"dTTP_cytidine_5_phosphotransferase_c0",
"metabolites":{
"cmp_c":1.0,
"cytd_c":-1.0,
"dtdp_c":1.0,
"dttp_c":-1.0,
"h_c":1.0
},
"lower_bound":0.0,
"upper_bound":1000.0,
"gene_reaction_rule":"CLO1313_RS09560",
"notes":{
"DB_links":"{'EC NUMBER': ['2.7.1.48'], 'KEGG': ['R02096'], 'MXNREF': ['MNXR59319'], 'SEED': ['rxn01515']}",
"confidence_level":"2",
"old_gpr":"Clo1313_1891"
}
},
{
"id":"DTTUP",
"name":"dTTP_uridine_5_phosphotransferase_c0",
"metabolites":{
"dtdp_c":1.0,
"dttp_c":-1.0,
"h_c":1.0,
"ump_c":1.0,
"uri_c":-1.0
},
"lower_bound":0.0,
"upper_bound":1000.0,
"gene_reaction_rule":"CLO1313_RS09560",
"notes":{
"DB_links":"{'EC NUMBER': ['2.7.1.48'], 'KEGG': ['R02097'], 'MXNREF': ['MNXR59320'], 'SEED': ['rxn01516']}",
"confidence_level":"2",
"old_gpr":"Clo1313_1891"
}
},
{
"id":"DUTPDP",
"name":"dUTP_nucleotidohydrolase_c0",
"metabolites":{
"dump_c":1.0,
"dutp_c":-1.0,
"h2o_c":-1.0,
"h_c":2.0,
"ppi_c":1.0
},
"lower_bound":0.0,
"upper_bound":1000.0,
"gene_reaction_rule":"CLO1313_RS01245",
"notes":{
"DB_links":"{'BIGG': ['DUTPDP, DUTPDPm, DUTPDPn'], 'BIOCYC': ['DUTP-PYROP-RXN'], 'BIOPATH': ['RXN00353'], 'BRENDA': ['BR22764'], 'EC NUMBER': ['3.6.1.19        3.6.1.23'], 'KEGG': ['R02100'], 'METACYC': ['DUTP-PYROP-RXN'], 'MXNREF': ['MNXR1816'], 'REACTOME': ['REACT_103311, REACT_106534, REACT_108277, REACT_108948, REACT_109343, REACT_139648, REACT_150, REACT_156677, REACT_30531, REACT_54215, REACT_76954, REACT_77124, REACT_81301, REACT_87407, REACT_90858, REACT_92173, REACT_96660, REACT_96711'], 'RHEA': ['10248, 10249, 10250, 10251'], 'SEED': ['rxn01519'], 'UPA': ['UCR02100, UER00666']}",
"confidence_level":"2",
"old_gpr":"Clo1313_0245"
}
},
{
"id":"TMDS",
"name":"5_10_Methylenetetrahydrofolate_dUMP_C_methyltransferase_c0",
"metabolites":{
"dhf_c":1.0,
"dtmp_c":1.0,
"dump_c":-1.0,
"mlthf_c":-1.0
},
"lower_bound":0.0,
"upper_bound":1000.0,
"gene_reaction_rule":"CLO1313_RS05250",
"notes":{
"DB_links":"{'BIGG': ['TMDS'], 'BIOCYC': ['THYMIDYLATESYN-RXN'], 'BRENDA': ['BR43900, BS319728'], 'EC NUMBER': ['2.1.1.45'], 'KEGG': ['R02101'], 'METACYC': ['THYMIDYLATESYN-RXN'], 'MXNREF': ['MNXR5095'], 'RHEA': ['12104, 12105, 12106, 12107'], 'SEED': ['rxn01520']}",
"confidence_level":"2",
"old_gpr":"Clo1313_1030"
}
},
{
"id":"PUNP3",
"name":"guanosine_phosphate_alpha_D_ribosyltransferase_c0",
"metabolites":{
"gsn_c":-1.0,
"gua_c":1.0,
"pi_c":-1.0,
"r1p_c":1.0
},
"lower_bound":-1000.0,
"upper_bound":1000.0,
"gene_reaction_rule":"CLO1313_RS05375 or CLO1313_RS11880",
"notes":{
"DB_links":"{'BIGG': ['PUNP3, PUNP3m'], 'BIOCYC': ['RXN0-5199'], 'BRENDA': ['BR44271'], 'EC NUMBER': ['2.4.2.1         2.4.2.15'], 'KEGG': ['R02147'], 'METACYC': ['GUANPHOSPHOR-RXN, RXN0-5199'], 'MXNREF': ['MNXR4524'], 'RHEA': ['13233, 13234, 13235, 13236'], 'SEED': ['rxn01548']}",
"confidence_level":"2",
"old_gpr":"Clo1313_1056 or Clo1313_2341"
}
},
{
"id":"ILETA",
"name":"L_Isoleucine_2_oxoglutarate_aminotransferase_c0",
"metabolites":{
"3mop_c":1.0,
"akg_c":-1.0,
"glu__L_c":1.0,
"ile__L_c":-1.0
},
"lower_bound":-1000.0,
"upper_bound":1000.0,
"gene_reaction_rule":"CLO1313_RS06910",
"notes":{
"DB_links":"{'BIGG': ['ILETA, ILETAm'], 'BIOCYC': ['BRANCHED-CHAINAMINOTRANSFERILEU-RXN'], 'BRENDA': ['BS356522'], 'EC NUMBER': ['2.6.1.42'], 'KEGG': ['R02199'], 'METACYC': ['BRANCHED-CHAINAMINOTRANSFERILEU-RXN'], 'MXNREF': ['MNXR31743'], 'RHEA': ['24801, 24802, 24803, 24804'], 'SEED': ['rxn01575'], 'UPA': ['UCR02199, UER00058']}",
"confidence_level":"2",
"old_gpr":"Clo1313_1364"
}
},
{
"id":"DHFOR",
"name":"dihydrofolate_NAD_plus__oxidoreductase_c0",
"metabolites":{
"dhf_c":-1.0,
"fol_c":1.0,
"h_c":1.0,
"nad_c":-1.0,
"nadh_c":1.0
},
"lower_bound":0.0,
"upper_bound":1000.0,
"gene_reaction_rule":"CLO1313_RS05255",
"notes":{
"DB_links":"{'EC NUMBER': ['1.5.1.3'], 'KEGG': ['R02235'], 'MXNREF': ['MNXR14999'], 'SEED': ['rxn01601']}",
"confidence_level":"2",
"curation_notes":"Undetermined cofactor. See DHFOR2",
"old_gpr":"Clo1313_1031"
}
},
{
"id":"DHFOR2",
"name":"dihydrofolate_NADP_plus__oxidoreductase_c0",
"metabolites":{
"dhf_c":-1.0,
"fol_c":1.0,
"h_c":1.0,
"nadp_c":-1.0,
"nadph_c":1.0
},
"lower_bound":0.0,
"upper_bound":1000.0,
"gene_reaction_rule":"CLO1313_RS05255",
"notes":{
"DB_links":"{'BIGG': ['FOLR2'], 'BIOPATH': ['RXN00869'], 'EC NUMBER': ['1.5.1.3'], 'KEGG': ['R02236'], 'MXNREF': ['MNXR2269'], 'REACTOME': ['REACT_100229, REACT_104075, REACT_104901, REACT_108795, REACT_109109, REACT_112030, REACT_11204, REACT_114371, REACT_153572, REACT_160062, REACT_33305, REACT_78748, REACT_86742, REACT_87988, REACT_96207, REACT_98718'], 'RHEA': ['31103, 31104, 31105, 31106'], 'SEED': ['rxn01602'], 'UPA': ['UCR02236, UER00818']}",
"confidence_level":"2",
"curation_notes":"Undetermined cofactor. See DHFOR",
"old_gpr":"Clo1313_1031"
}
},
{
"id":"DHFS",
"name":"7_8_dihydropteroate_L_glutamate_ligase_ADP_forming_c0",
"metabolites":{
"adp_c":1.0,
"atp_c":-1.0,
"dhf_c":1.0,
"dhpt_c":-1.0,
"glu__L_c":-1.0,
"h_c":1.0,
"pi_c":1.0
},
"lower_bound":0.0,
"upper_bound":1000.0,
"gene_reaction_rule":"CLO1313_RS04435",
"notes":{
"DB_links":"{'BIOCYC': ['DIHYDROFOLATESYNTH-RXN'], 'EC NUMBER': ['6.3.2.12        6.3.2.17'], 'KEGG': ['R02237'], 'METACYC': ['DIHYDROFOLATESYNTH-RXN'], 'MXNREF': ['MNXR32670'], 'RHEA': ['23584, 23585, 23586, 23587'], 'SEED': ['rxn01603'], 'UPA': ['UCR02237, UER00157']}",
"confidence_level":"2",
"old_gpr":"Clo1313_0864"
}
},
{
"id":"PPROR",
"name":"phenylpropanoate_NAD_plus__delta2_oxidoreductase_c0",
"metabolites":{
"cinnm_c":-1.0,
"h_c":-1.0,
"nad_c":1.0,
"nadh_c":-1.0,
"pppn_c":1.0
},
"lower_bound":-1000.0,
"upper_bound":1000.0,
"gene_reaction_rule":"CLO1313_RS02780",
"notes":{
"DB_links":"{'EC NUMBER': ['1.3.1.31'], 'KEGG': ['R02252']}",
"confidence_level":"1",
"old_gpr":"Clo1313_0542"
}
},
{
"id":"FCLPA",
"name":"L_Fuculose_1_phosphate_lactaldehyde_lyase_c0",
"metabolites":{
"dhap_c":1.0,
"fc1p_c":-1.0,
"lald__L_c":1.0
},
"lower_bound":0.0,
"upper_bound":1000.0,
"gene_reaction_rule":"CLO1313_RS09650",
"notes":{
"DB_links":"{'BIGG': ['FCLPA'], 'BRENDA': ['BR348'], 'EC NUMBER': ['4.1.2.17'], 'KEGG': ['R02262'], 'METACYC': ['FUCPALDOL-RXN'], 'MXNREF': ['MNXR2194'], 'RHEA': ['12933, 12934, 12935, 12936'], 'SEED': ['rxn01620'], 'UPA': ['UCR02262, UER00626']}",
"confidence_level":"2",
"old_gpr":"Clo1313_1907"
}
},
{
"id":"G1SAT",
"name":"S_4_Amino_5_oxopentanoate_4_5_aminomutase_c0",
"metabolites":{
"5aop_c":-1.0,
"glu1sa_c":1.0
},
"lower_bound":-1000.0,
"upper_bound":1000.0,
"gene_reaction_rule":"CLO1313_RS00600",
"notes":{
"DB_links":"{'BIGG': ['G1SAT, G1SATi'], 'BIOCYC': ['GSAAMINOTRANS-RXN'], 'BIOPATH': ['RXN00998'], 'BRENDA': ['BR32'], 'EC NUMBER': ['5.4.3.8'], 'KEGG': ['R02272'], 'METACYC': ['GSAAMINOTRANS-RXN'], 'MXNREF': ['MNXR2422'], 'RHEA': ['14265, 14266, 14267, 14268'], 'SEED': ['rxn01629'], 'UPA': ['UCR02272, UER00317']}",
"confidence_level":"2",
"old_gpr":"Clo1313_0113"
}
},
{
"id":"ORNTAC",
"name":"N2_Acetyl_L_ornithine_L_glutamate_N_acetyltransferase_c0",
"metabolites":{
"acglu_c":1.0,
"acorn_c":-1.0,
"glu__L_c":-1.0,
"orn__L_c":1.0
},
"lower_bound":-1000.0,
"upper_bound":1000.0,
"gene_reaction_rule":"CLO1313_RS10900",
"notes":{
"DB_links":"{'BIOCYC': ['GLUTAMATE-N-ACETYLTRANSFERASE-RXN'], 'BRENDA': ['BR44035'], 'EC NUMBER': ['2.3.1.35'], 'KEGG': ['R02282'], 'METACYC': ['GLUTAMATE-N-ACETYLTRANSFERASE-RXN'], 'MXNREF': ['MNXR33559'], 'RHEA': ['15349, 15350, 15351, 15352']}",
"confidence_level":"2",
"old_gpr":"Clo1313_2150"
}
},
{
"id":"ACOTA",
"name":"N2_Acetyl_L_ornithine_2_oxoglutarate_aminotransferase_c0",
"metabolites":{
"acg5sa_c":1.0,
"acorn_c":-1.0,
"akg_c":-1.0,
"glu__L_c":1.0
},
"lower_bound":-1000.0,
"upper_bound":1000.0,
"gene_reaction_rule":"CLO1313_RS12990",
"notes":{
"DB_links":"{'BIGG': ['ACOTA, ACOTAim'], 'BIOCYC': ['ACETYLORNTRANSAM-RXN'], 'BRENDA': ['BR48055'], 'EC NUMBER': ['2.6.1.11'], 'KEGG': ['R02283'], 'METACYC': ['ACETYLORNTRANSAM-RXN'], 'MXNREF': ['MNXR30610'], 'RHEA': ['18049, 18050, 18051, 18052'], 'SEED': ['rxn01637'], 'UPA': ['UCR02283, UER00109']}",
"confidence_level":"2",
"old_gpr":"Clo1313_2558"
}
},
{
"id":"ASAD",
"name":"L_Aspartate_4_semialdehyde_NADP_plus__oxidoreductase_phosphorylating_c0",
"metabolites":{
"4pasp_c":1.0,
"aspsa_c":-1.0,
"h_c":1.0,
"nadp_c":-1.0,
"nadph_c":1.0,
"pi_c":-1.0
},
"lower_bound":-1000.0,
"upper_bound":1000.0,
"gene_reaction_rule":"CLO1313_RS06375",
"notes":{
"DB_links":"{'BIGG': ['ASAD, ASADi'], 'BIOCYC': ['ASPARTATE-SEMIALDEHYDE-DEHYDROGENASE-RXN'], 'BIOPATH': ['RXN00723'], 'BRENDA': ['BR36772, BS370126'], 'EC NUMBER': ['1.2.1.11'], 'KEGG': ['R02291'], 'METACYC': ['ASPARTATE-SEMIALDEHYDE-DEHYDROGENASE-RXN'], 'MXNREF': ['MNXR832'], 'RHEA': ['24284, 24285, 24286, 24287'], 'SEED': ['rxn01643'], 'UPA': ['UCR02291, UER00016, UER00463, UER00464']}",
"confidence_level":"2",
"old_gpr":"Clo1313_1255"
}
},
{
"id":"ASAHL",
"name":"L_Aspartate_4_semialdehyde_hydro_lyase_adding_pyruvate_and_cyclizing_c0",
"metabolites":{
"23dhdp_c":1.0,
"aspsa_c":-1.0,
"h2o_c":2.0,
"h_c":1.0,
"pyr_c":-1.0
},
"lower_bound":0.0,
"upper_bound":1000.0,
"gene_reaction_rule":"CLO1313_RS06370",
"notes":{
"DB_links":"{'BIOCYC': ['DIHYDRODIPICSYN-RXN'], 'EC NUMBER': ['4.2.1.52     4.3.3.7'], 'KEGG': ['R02292, R10147'], 'METACYC': ['DIHYDRODIPICSYN-RXN'], 'MXNREF': ['MNXR61396'], 'RHEA': ['34171, 34172, 34173, 34174']}",
"confidence_level":"2",
"old_gpr":"Clo1313_1254"
}
},
{
"id":"PNP",
"name":"N_Ribosylnicotinamide_orthophosphate_ribosyltransferase_c0",
"metabolites":{
"h_c":1.0,
"ncam_c":1.0,
"pi_c":-1.0,
"r1p_c":1.0,
"rnam_c":-1.0
},
"lower_bound":-1000.0,
"upper_bound":1000.0,
"gene_reaction_rule":"CLO1313_RS05375 or CLO1313_RS11880",
"notes":{
"DB_links":"{'BIGG': ['PNP'], 'EC NUMBER': ['2.4.2.1'], 'KEGG': ['R02294'], 'MXNREF': ['MNXR4360'], 'SEED': ['rxn01646']}",
"confidence_level":"2",
"old_gpr":"Clo1313_1056 or Clo1313_2341"
}
},
{
"id":"NP1",
"name":"Nicotinate_D_ribonucleoside_orthophosphate_ribosyltransferase_c0",
"metabolites":{
"h_c":1.0,
"nac_c":1.0,
"nicrns_c":-1.0,
"pi_c":-1.0,
"r1p_c":1.0
},
"lower_bound":-1000.0,
"upper_bound":1000.0,
"gene_reaction_rule":"CLO1313_RS05375 or CLO1313_RS11880",
"notes":{
"DB_links":"{'BIGG': ['NP1'], 'EC NUMBER': ['2.4.2.1'], 'KEGG': ['R02295'], 'MXNREF': ['MNXR3856'], 'SEED': ['rxn01647']}",
"confidence_level":"1",
"old_gpr":"Clo1313_1056 or Clo1313_2341"
}
},
{
"id":"PYNP1",
"name":"Cytidine_orthophosphate_alpha_D_ribosyltransferase_c0",
"metabolites":{
"csn_c":1.0,
"cytd_c":-1.0,
"pi_c":-1.0,
"r1p_c":1.0
},
"lower_bound":-1000.0,
"upper_bound":1000.0,
"gene_reaction_rule":"CLO1313_RS07795",
"notes":{
"DB_links":"{'BIGG': ['PYNP1'], 'EC NUMBER': ['2.4.2.2'], 'KEGG': ['R02296'], 'MXNREF': ['MNXR4547'], 'SEED': ['rxn01648']}",
"confidence_level":"2",
"old_gpr":"Clo1313_1545"
}
},
{
"id":"PUNP7",
"name":"Xanthosine_orthophosphate_ribosyltransferase_c0",
"metabolites":{
"pi_c":-1.0,
"r1p_c":1.0,
"xan_c":1.0,
"xtsn_c":-1.0
},
"lower_bound":-1000.0,
"upper_bound":1000.0,
"gene_reaction_rule":"CLO1313_RS05375 or CLO1313_RS11880",
"notes":{
"DB_links":"{'BIGG': ['PUNP7'], 'BIOCYC': ['XANTHOSINEPHOSPHORY-RXN'], 'EC NUMBER': ['2.4.2.1         2.4.2.-'], 'KEGG': ['R02297'], 'METACYC': ['XANTHOSINEPHOSPHORY-RXN'], 'MXNREF': ['MNXR4528'], 'RHEA': ['27638, 27639, 27640, 27641'], 'SEED': ['rxn01649']}",
"confidence_level":"2",
"old_gpr":"Clo1313_1056 or Clo1313_2341"
}
},
{
"id":"FTCL",
"name":"5_Formyltetrahydrofolate_cyclo_ligase_ADP_forming_c0",
"metabolites":{
"5fthf_c":-1.0,
"adp_c":1.0,
"atp_c":-1.0,
"methf_c":1.0,
"pi_c":1.0
},
"lower_bound":0.0,
"upper_bound":1000.0,
"gene_reaction_rule":"CLO1313_RS04920",
"notes":{
"DB_links":"{'BIGG': ['FTHFCL, FTHFCLm'], 'BIOCYC': ['5-FORMYL-THF-CYCLO-LIGASE-RXN'], 'EC NUMBER': ['6.3.3.2'], 'KEGG': ['R02301'], 'MXNREF': ['MNXR55443'], 'SEED': ['rxn01653']}",
"confidence_level":"2",
"old_gpr":"Clo1313_0962"
}
},
{
"id":"NMNR",
"name":"Nicotinamide_ribonucleotide_phosphohydrolase_c0",
"metabolites":{
"h2o_c":-1.0,
"nmn_c":-1.0,
"pi_c":1.0,
"rnam_c":1.0
},
"lower_bound":0.0,
"upper_bound":1000.0,
"gene_reaction_rule":"CLO1313_RS15375",
"notes":{
"DB_links":"{'BIOCYC': ['RXN-5841'], 'EC NUMBER': ['3.1.3.5'], 'KEGG': ['R02323'], 'METACYC': ['RXN-5841'], 'MXNREF': ['MNXR15016'], 'RHEA': ['30815, 30816, 30817, 30818'], 'SEED': ['rxn01670']}",
"confidence_level":"2",
"old_gpr":"Clo1313_3022"
}
},
{
"id":"RNMK",
"name":"ATP_N_ribosylnicotinamide_5_phosphotransferase_c0",
"metabolites":{
"adp_c":1.0,
"atp_c":-1.0,
"h_c":1.0,
"nmn_c":1.0,
"rnam_c":-1.0
},
"lower_bound":0.0,
"upper_bound":1000.0,
"gene_reaction_rule":"CLO1313_RS01855",
"notes":{
"DB_links":"{'EC NUMBER': ['2.7.1.22'], 'KEGG': ['R02324']}",
"confidence_level":"2",
"old_gpr":"Clo1313_0365"
}
},
{
"id":"DCTPD",
"name":"dCTP_aminohydrolase_c0",
"metabolites":{
"dctp_c":-1.0,
"dutp_c":1.0,
"h2o_c":-1.0,
"h_c":-1.0,
"nh4_c":1.0
},
"lower_bound":-1000.0,
"upper_bound":1000.0,
"gene_reaction_rule":"CLO1313_RS11380",
"notes":{
"DB_links":"{'BIGG': ['DCTPD'], 'BIOCYC': ['DCTP-DEAM-RXN'], 'BIOPATH': ['RXN00121'], 'BRENDA': ['BR22734'], 'EC NUMBER': ['3.5.4.13'], 'KEGG': ['R02325'], 'METACYC': ['DCTP-DEAM-RXN'], 'MXNREF': ['MNXR1475'], 'RHEA': ['22680, 22681, 22682, 22683'], 'SEED': ['rxn01672'], 'UPA': ['UCR02325, UER00665']}",
"confidence_level":"2",
"old_gpr":"Clo1313_2239"
}
},
{
"id":"NDPK7",
"name":"ATP_dCDP_phosphotransferase_c0",
"metabolites":{
"adp_c":1.0,
"atp_c":-1.0,
"dcdp_c":-1.0,
"dctp_c":1.0
},
"lower_bound":0.0,
"upper_bound":1000.0,
"gene_reaction_rule":"CLO1313_RS07615",
"notes":{
"DB_links":"{'BIGG': ['NDPK7, NDPK7m, NDPK7n'], 'BIOCYC': ['DCDPKIN-RXN'], 'BIOPATH': ['RXN00944'], 'BRENDA': ['BS358245'], 'EC NUMBER': ['2.7.4.6'], 'KEGG': ['R02326'], 'METACYC': ['DCDPKIN-RXN'], 'MXNREF': ['MNXR55764'], 'RHEA': ['27678, 27679, 27680, 27681'], 'SEED': ['rxn01673']}",
"confidence_level":"2",
"old_gpr":"Clo1313_1508"
}
},
{
"id":"DCTUP",
"name":"dCTP_uridine_5_phosphotransferase_c0",
"metabolites":{
"dcdp_c":1.0,
"dctp_c":-1.0,
"h_c":1.0,
"ump_c":1.0,
"uri_c":-1.0
},
"lower_bound":0.0,
"upper_bound":1000.0,
"gene_reaction_rule":"CLO1313_RS09560",
"notes":{
"DB_links":"{'EC NUMBER': ['2.7.1.48'], 'KEGG': ['R02327'], 'MXNREF': ['MNXR59354'], 'SEED': ['rxn01674']}",
"confidence_level":"2",
"old_gpr":"Clo1313_1891"
}
},
{
"id":"NDPK6",
"name":"ATP_dUDP_phosphotransferase_c0",
"metabolites":{
"adp_c":1.0,
"atp_c":-1.0,
"dudp_c":-1.0,
"dutp_c":1.0
},
"lower_bound":0.0,
"upper_bound":1000.0,
"gene_reaction_rule":"CLO1313_RS07615",
"notes":{
"DB_links":"{'BIGG': ['NDPK6, NDPK6m, NDPK6n'], 'BIOCYC': ['DUDPKIN-RXN'], 'BIOPATH': ['RXN00303'], 'EC NUMBER': ['2.7.4.6'], 'KEGG': ['R02331'], 'METACYC': ['DUDPKIN-RXN'], 'MXNREF': ['MNXR55763'], 'RHEA': ['28582, 28583, 28584, 28585'], 'SEED': ['rxn01678']}",
"confidence_level":"2",
"old_gpr":"Clo1313_1508"
}
},
{
"id":"DUTUP",
"name":"dUTP_uridine_5_phosphotransferase_c0",
"metabolites":{
"dudp_c":1.0,
"dutp_c":-1.0,
"h_c":1.0,
"ump_c":1.0,
"uri_c":-1.0
},
"lower_bound":0.0,
"upper_bound":1000.0,
"gene_reaction_rule":"CLO1313_RS09560",
"notes":{
"DB_links":"{'EC NUMBER': ['2.7.1.48'], 'KEGG': ['R02332'], 'MXNREF': ['MNXR59355'], 'SEED': ['rxn01679']}",
"confidence_level":"2",
"old_gpr":"Clo1313_1891"
}
},
{
"id":"TRPS3",
"name":"1S_2R_1_C_indol_3_ylglycerol_3_phosphate_D_glyceraldehyde_3_phosphate_lyase_c0",
"metabolites":{
"3ig3p_c":-1.0,
"g3p_c":1.0,
"indole_c":1.0
},
"lower_bound":0.0,
"upper_bound":1000.0,
"gene_reaction_rule":"CLO1313_RS04305 or CLO1313_RS04300 or CLO1313_RS05330",
"notes":{
"DB_links":"{'BIOCYC': ['RXN0-2381'], 'BIOPATH': ['RXN01528'], 'BRENDA': ['BR48765'], 'EC NUMBER': ['4.1.2.8         4.2.1.20'], 'KEGG': ['R02340'], 'METACYC': ['RXN0-2381'], 'MXNREF': ['MNXR5141'], 'RHEA': ['14081, 14082, 14083, 14084']}",
"confidence_level":"2",
"old_gpr":"Clo1313_0837 or Clo1313_0836 or Clo1313_1046"
}
},
{
"id":"DCTCP",
"name":"dCTP_cytidine_5_phosphotransferase_c0",
"metabolites":{
"cmp_c":1.0,
"cytd_c":-1.0,
"dcdp_c":1.0,
"dctp_c":-1.0,
"h_c":1.0
},
"lower_bound":0.0,
"upper_bound":1000.0,
"gene_reaction_rule":"CLO1313_RS09560",
"notes":{
"DB_links":"{'EC NUMBER': ['2.7.1.48'], 'KEGG': ['R02371'], 'MXNREF': ['MNXR59359'], 'SEED': ['rxn01705']}",
"confidence_level":"2",
"old_gpr":"Clo1313_1891"
}
},
{
"id":"DUTCP",
"name":"dUTP_cytidine_5_phosphotransferase_c0",
"metabolites":{
"cmp_c":1.0,
"cytd_c":-1.0,
"dudp_c":1.0,
"dutp_c":-1.0,
"h_c":1.0
},
"lower_bound":0.0,
"upper_bound":1000.0,
"gene_reaction_rule":"CLO1313_RS09560",
"notes":{
"DB_links":"{'EC NUMBER': ['2.7.1.48'], 'KEGG': ['R02372'], 'MXNREF': ['MNXR59360'], 'SEED': ['rxn01706']}",
"confidence_level":"2",
"old_gpr":"Clo1313_1891"
}
},
{
"id":"CTINBL",
"name":"L_Cystine_L_Cysteine_lyase_deaminating_c0",
"metabolites":{
"Lcystin_c":-1.0,
"h2o_c":-1.0,
"nh4_c":1.0,
"pyr_c":1.0,
"thcys_c":1.0
},
"lower_bound":0.0,
"upper_bound":1000.0,
"gene_reaction_rule":"CLO1313_RS11800 or CLO1313_RS01965 or CLO1313_RS01970",
"notes":{
"DB_links":"{'BIGG': ['CYSLYSL'], 'BIOPATH': ['RXN00515'], 'EC NUMBER': ['4.4.1.1         4.4.1.8'], 'KEGG': ['R02408'], 'MXNREF': ['MNXR1351'], 'RHEA': ['24927, 24928, 24929, 24930'], 'SEED': ['rxn01735']}",
"confidence_level":"2",
"old_gpr":"Clo1313_2325 or Clo1313_0388 or Clo1313_0389"
}
},
{
"id":"SKDH",
"name":"Shikimate_NADP_plus__3_oxidoreductase_c0",
"metabolites":{
"3dhsk_c":-1.0,
"h_c":-1.0,
"nadp_c":1.0,
"nadph_c":-1.0,
"skm_c":1.0
},
"lower_bound":0.0,
"upper_bound":1000.0,
"gene_reaction_rule":"CLO1313_RS06920",
"notes":{
"DB_links":"{'BIGG': ['SHK3D, SHK3Dr'], 'BIOCYC': ['SHIKIMATE-5-DEHYDROGENASE-RXN'], 'BRENDA': ['BR29283, BS187967'], 'EC NUMBER': ['1.1.1.25        1.1.1.282'], 'KEGG': ['R02413'], 'METACYC': ['RXN-7968, SHIKIMATE-5-DEHYDROGENASE-RXN'], 'MXNREF': ['MNXR55917'], 'REACTOME': ['REACT_27289'], 'RHEA': ['17737, 17738, 17739, 17740'], 'SEED': ['rxn01740, rxn01741'], 'UPA': ['UCR02413, UER00087']}",
"confidence_level":"1",
"old_gpr":"Clo1313_1366"
}
},
{
"id":"CDPGLC46DH",
"name":"CDPglucose_4_6_hydro_lyase_c0",
"metabolites":{
"cdp4dh6doglc_c":1.0,
"cdpglc_c":-1.0,
"h2o_c":1.0
},
"lower_bound":0.0,
"upper_bound":1000.0,
"gene_reaction_rule":"CLO1313_RS00765",
"notes":{
"DB_links":"{'BIOCYC': ['CDP-GLUCOSE-46-DEHYDRATASE-RXN'], 'EC NUMBER': ['4.2.1.45'], 'KEGG': ['R02426'], 'METACYC': ['CDP-GLUCOSE-46-DEHYDRATASE-RXN'], 'MXNREF': ['MNXR15051'], 'RHEA': ['17153, 17154, 17155, 17156'], 'SEED': ['rxn01750'], 'UPA': ['UCR02426, UER00512']}",
"confidence_level":"2",
"old_gpr":"Clo1313_0147"
}
},
{
"id":"AATC",
"name":"L_cysteate_2_oxoglutarate_aminotransferase_c0",
"metabolites":{
"3spyr_c":1.0,
"Lcyst_c":-1.0,
"akg_c":-1.0,
"glu__L_c":1.0
},
"lower_bound":-1000.0,
"upper_bound":1000.0,
"gene_reaction_rule":"CLO1313_RS07420 or CLO1313_RS09395 or CLO1313_RS01930 or CLO1313_RS08370",
"notes":{
"DB_links":"{'BIGG': ['LCYSTAT, LCYSTATm'], 'EC NUMBER': ['2.6.1.1'], 'KEGG': ['R02433'], 'METACYC': ['RXN-11737'], 'MXNREF': ['MNXR31786'], 'SEED': ['rxn01757']}",
"confidence_level":"2",
"curation_notes":"isolated",
"old_gpr":"Clo1313_1467 or Clo1313_1858 or Clo1313_0381 or Clo1313_1657"
}
},
{
"id":"PANTS",
"name":"R_Pantoate_beta_alanine_ligase_AMP_forming_c0",
"metabolites":{
"ala_B_c":-1.0,
"amp_c":1.0,
"atp_c":-1.0,
"h_c":2.0,
"pant__R_c":-1.0,
"pnto__R_c":1.0,
"ppi_c":1.0
},
"lower_bound":0.0,
"upper_bound":1000.0,
"gene_reaction_rule":"CLO1313_RS06680",
"notes":{
"DB_links":"{'BIGG': ['PANTS'], 'BIOCYC': ['RXN-14175'], 'BIOPATH': ['RXN01474'], 'BRENDA': ['BR101'], 'EC NUMBER': ['6.3.2.1'], 'KEGG': ['R02473'], 'METACYC': ['PANTOATE-BETA-ALANINE-LIG-RXN'], 'MXNREF': ['MNXR4088'], 'RHEA': ['10912, 10913, 10914, 10915'], 'SEED': ['rxn01791'], 'UPA': ['UCR02473, UER00005']}",
"confidence_level":"2",
"old_gpr":"Clo1313_1317"
}
},
{
"id":"DURIPP",
"name":"deoxyuridine_orthophosphate_2_deoxy_D_ribosyltransferase_c0",
"metabolites":{
"2dr1p_c":1.0,
"duri_c":-1.0,
"pi_c":-1.0,
"ura_c":1.0
},
"lower_bound":-1000.0,
"upper_bound":1000.0,
"gene_reaction_rule":"CLO1313_RS05375 or CLO1313_RS11880",
"notes":{
"DB_links":"{'BIGG': ['DURIPP'], 'BIOCYC': ['URA-PHOSPH-RXN'], 'BRENDA': ['BR47487'], 'EC NUMBER': ['2.4.2.1         2.4.2.4         2.4.2.23'], 'KEGG': ['R02484'], 'METACYC': ['DEOXYURIDINE-PHOSPHORYLASE-RXN, URA-PHOSPH-RXN'], 'MXNREF': ['MNXR1813'], 'RHEA': ['22824, 22825, 22826, 22827'], 'SEED': ['rxn01799']}",
"confidence_level":"2",
"old_gpr":"Clo1313_1056 or Clo1313_2341"
}
},
{
"id":"DCYTD",
"name":"Deoxycytidine_aminohydrolase_c0",
"metabolites":{
"dcyt_c":-1.0,
"duri_c":1.0,
"h2o_c":-1.0,
"h_c":-1.0,
"nh4_c":1.0
},
"lower_bound":0.0,
"upper_bound":1000.0,
"gene_reaction_rule":"CLO1313_RS11915 or CLO1313_RS05815",
"notes":{
"DB_links":"{'BIGG': ['DCYTD, DCYTDn'], 'BIOCYC': ['CYTIDEAM2-RXN'], 'BIOPATH': ['RXN00787'], 'BRENDA': ['BR22735'], 'EC NUMBER': ['3.5.4.5         3.5.4.14'], 'KEGG': ['R02485'], 'METACYC': ['CYTIDEAM-RXN'], 'MXNREF': ['MNXR1478'], 'RHEA': ['13433, 13434, 13435, 13436'], 'SEED': ['rxn01800']}",
"confidence_level":"2",
"old_gpr":"Clo1313_2348 or Clo1313_1145"
}
},
{
"id":"PACCOAL",
"name":"Phenylacetate_CoA_ligase_c0",
"metabolites":{
"amp_c":1.0,
"atp_c":-1.0,
"coa_c":-1.0,
"h_c":2.0,
"pac_c":-1.0,
"phaccoa_c":1.0,
"ppi_c":1.0
},
"lower_bound":0.0,
"upper_bound":1000.0,
"gene_reaction_rule":"CLO1313_RS08140 or CLO1313_RS01925",
"notes":{
"DB_links":"{'BIGG': ['PACCOAL, PACCOALr'], 'BIOCYC': ['RXN-10819'], 'BRENDA': ['BR48383'], 'EC NUMBER': ['6.2.1.30'], 'KEGG': ['R02539'], 'METACYC': ['PHENYLACETATE--COA-LIGASE-RXN, RXN-10819'], 'MXNREF': ['MNXR4073'], 'RHEA': ['20956, 20957, 20958, 20959'], 'SEED': ['rxn01842']}",
"confidence_level":"2",
"old_gpr":"Clo1313_1614 or Clo1313_0380"
}
},
{
"id":"PUNP2",
"name":"Deoxyadenosine_orthophosphate_ribosyltransferase_c0",
"metabolites":{
"2dr1p_c":1.0,
"ade_c":1.0,
"dad_2_c":-1.0,
"pi_c":-1.0
},
"lower_bound":-1000.0,
"upper_bound":1000.0,
"gene_reaction_rule":"CLO1313_RS05375 or CLO1313_RS11880",
"notes":{
"DB_links":"{'BIGG': ['PUNP2'], 'EC NUMBER': ['2.4.2.1'], 'KEGG': ['R02557'], 'METACYC': ['DEOXYADENPHOSPHOR-RXN'], 'MXNREF': ['MNXR4523'], 'RHEA': ['27742, 27743, 27744, 27745'], 'SEED': ['rxn01859']}",
"confidence_level":"2",
"old_gpr":"Clo1313_1056 or Clo1313_2341"
}
},
{
"id":"3SALATA",
"name":"3_sulfino_L_alanine_2_oxoglutarate_aminotransferase_c0",
"metabolites":{
"3sala_c":-1.0,
"3snpyr_c":1.0,
"akg_c":-1.0,
"glu__L_c":1.0
},
"lower_bound":-1000.0,
"upper_bound":1000.0,
"gene_reaction_rule":"CLO1313_RS07420 or CLO1313_RS09395 or CLO1313_RS01930 or CLO1313_RS08370",
"notes":{
"DB_links":"{'BIGG': ['3SALATAi, 3SALATAim'], 'EC NUMBER': ['2.6.1.1'], 'KEGG': ['R02619'], 'METACYC': ['3-SULFINOALANINE-AMINOTRANSFERASE-RXN'], 'MXNREF': ['MNXR54915'], 'SEED': ['rxn01906']}",
"confidence_level":"2",
"old_gpr":"Clo1313_1467 or Clo1313_1858 or Clo1313_0381 or Clo1313_1657"
}
},
{
"id":"ACGK",
"name":"ATP_N_acetyl_L_glutamate_5_phosphotransferase_c0",
"metabolites":{
"acg5p_c":1.0,
"acglu_c":-1.0,
"adp_c":1.0,
"atp_c":-1.0
},
"lower_bound":0.0,
"upper_bound":1000.0,
"gene_reaction_rule":"CLO1313_RS12980",
"notes":{
"DB_links":"{'BIGG': ['ACGK, ACGKm'], 'BIOCYC': ['ACETYLGLUTKIN-RXN'], 'BIOPATH': ['RXN00583'], 'BRENDA': ['BR47830'], 'EC NUMBER': ['2.7.2.8'], 'KEGG': ['R02649'], 'METACYC': ['ACETYLGLUTKIN-RXN'], 'MXNREF': ['MNXR382'], 'RHEA': ['14629, 14630, 14631, 14632'], 'SEED': ['rxn01917'], 'UPA': ['UCR02649, UER00107']}",
"confidence_level":"2",
"old_gpr":"Clo1313_2556"
}
},
{
"id":"ALDD20x",
"name":"Indole_3_acetaldehyde_NAD_plus__oxidoreductase_c0",
"metabolites":{
"h2o_c":-1.0,
"h_c":2.0,
"id3acald_c":-1.0,
"ind3ac_c":1.0,
"nad_c":-1.0,
"nadh_c":1.0
},
"lower_bound":-1000.0,
"upper_bound":1000.0,
"gene_reaction_rule":"CLO1313_RS14795",
"notes":{
"DB_links":"{'EC NUMBER': ['1.2.1.3'], 'KEGG': ['R02678']}",
"confidence_level":"0",
"old_gpr":"Clo1313_2911"
}
},
{
"id":"UDPG2DGT",
"name":"CustomReaction_c0",
"metabolites":{
"3g12dgr_SA2_c":1.0,
"dag_gen_c":-1.0,
"udp_c":1.0,
"udpg_c":-1.0
},
"lower_bound":0.0,
"upper_bound":1000.0,
"gene_reaction_rule":"CLO1313_RS03770",
"notes":{
"DB_links":"{'BRENDA': ['BR47650'], 'EC NUMBER': ['2.4.1.157'], 'KEGG': ['R02689'], 'MXNREF': ['MNXR57071'], 'SEED': ['rxn06219']}",
"confidence_level":"2",
"old_gpr":"Clo1313_0728"
}
},
{
"id":"NTD10",
"name":"Xanthosine_5_phosphate_phosphohydrolase_c0",
"metabolites":{
"h2o_c":-1.0,
"pi_c":1.0,
"xmp_c":-1.0,
"xtsn_c":1.0
},
"lower_bound":0.0,
"upper_bound":1000.0,
"gene_reaction_rule":"CLO1313_RS15375",
"notes":{
"DB_links":"{'BIGG': ['NTD10, NTD10pp'], 'BIOCYC': ['XMPXAN-RXN'], 'BIOPATH': ['RXN01499'], 'BRENDA': ['BS383410'], 'EC NUMBER': ['3.1.3.5'], 'KEGG': ['R02719'], 'METACYC': ['XMPXAN-RXN'], 'MXNREF': ['MNXR3872'], 'RHEA': ['28530, 28531, 28532, 28533'], 'SEED': ['rxn01961']}",
"confidence_level":"2",
"old_gpr":"Clo1313_3022"
}
},
{
"id":"NTPP11",
"name":"XTP_pyrophosphohydrolase_c0",
"metabolites":{
"h2o_c":-1.0,
"h_c":2.0,
"ppi_c":1.0,
"xmp_c":1.0,
"xtp_c":-1.0
},
"lower_bound":0.0,
"upper_bound":1000.0,
"gene_reaction_rule":"CLO1313_RS01245",
"notes":{
"DB_links":"{'BIGG': ['NTPP11'], 'BRENDA': ['BS141251'], 'EC NUMBER': ['3.6.1.19'], 'KEGG': ['R02720'], 'METACYC': ['RXN0-1603'], 'MXNREF': ['MNXR3896'], 'REACTOME': ['REACT_150195, REACT_152711, REACT_152874, REACT_153276, REACT_153696, REACT_153816, REACT_154326, REACT_154602, REACT_154696, REACT_154747, REACT_154991, REACT_155134, REACT_155722, REACT_156673, REACT_157642, REACT_157989, REACT_158852, REACT_159540, REACT_159723, REACT_159859'], 'RHEA': ['28610, 28611, 28612, 28613'], 'SEED': ['rxn01962']}",
"confidence_level":"2",
"old_gpr":"Clo1313_0245"
}
},
{
"id":"SERH",
"name":"L_serine_hydro_lyase_adding_1_C_indol_3_ylglycerol_3_phosphate_L_tryptophan_and_glyceraldehyde_3_phosphate_forming_c0",
"metabolites":{
"3ig3p_c":-1.0,
"g3p_c":1.0,
"h2o_c":1.0,
"ser__L_c":-1.0,
"trp__L_c":1.0
},
"lower_bound":0.0,
"upper_bound":1000.0,
"gene_reaction_rule":"CLO1313_RS04305 or CLO1313_RS04300 or CLO1313_RS05330",
"notes":{
"DB_links":"{'BIOCYC': ['TRYPSYN-RXN'], 'BRENDA': ['BS398599'], 'EC NUMBER': ['4.2.1.20'], 'KEGG': ['R02722'], 'METACYC': ['TRYPSYN-RXN'], 'MXNREF': ['MNXR5139']}",
"confidence_level":"2",
"old_gpr":"Clo1313_0837 or Clo1313_0836 or Clo1313_1046"
}
},
{
"id":"DAPE",
"name":"LL_2_6_Diaminoheptanedioate_2_epimerase_c0",
"metabolites":{
"26dap_LL_c":-1.0,
"26dap__M_c":1.0
},
"lower_bound":-1000.0,
"upper_bound":1000.0,
"gene_reaction_rule":"CLO1313_RS03355",
"notes":{
"DB_links":"{'BIGG': ['DAPE'], 'BIOCYC': ['DIAMINOPIMEPIM-RXN'], 'BIOPATH': ['RXN00670'], 'BRENDA': ['BR175'], 'EC NUMBER': ['5.1.1.7'], 'KEGG': ['R02735'], 'METACYC': ['DIAMINOPIMEPIM-RXN'], 'MXNREF': ['MNXR1432'], 'RHEA': ['15393, 15394, 15395, 15396'], 'SEED': ['rxn01974'], 'UPA': ['UCR02735, UER00025']}",
"confidence_level":"2",
"old_gpr":"Clo1313_0651"
}
},
{
"id":"PUNP6",
"name":"Deoxyinosine_orthophosphate_ribosyltransferase_c0",
"metabolites":{
"2dr1p_c":1.0,
"din_c":-1.0,
"hxan_c":1.0,
"pi_c":-1.0
},
"lower_bound":-1000.0,
"upper_bound":1000.0,
"gene_reaction_rule":"CLO1313_RS05375 or CLO1313_RS11880",
"notes":{
"DB_links":"{'BIGG': ['PUNP6'], 'EC NUMBER': ['2.4.2.1         2.4.2.4'], 'KEGG': ['R02748'], 'METACYC': ['DEOXYINOPHOSPHOR-RXN'], 'MXNREF': ['MNXR4527'], 'RHEA': ['27750, 27751, 27752, 27753'], 'SEED': ['rxn01985']}",
"confidence_level":"2",
"old_gpr":"Clo1313_1056 or Clo1313_2341"
}
},
{
"id":"PPM2",
"name":"2_deoxy_D_ribose_1_phosphate_1_5_phosphomutase_c0",
"metabolites":{
"2dr1p_c":-1.0,
"2dr5p_c":1.0
},
"lower_bound":-1000.0,
"upper_bound":1000.0,
"gene_reaction_rule":"CLO1313_RS07800",
"notes":{
"DB_links":"{'BIGG': ['PPM2'], 'BIOCYC': ['PPENTOMUT-RXN'], 'EC NUMBER': ['5.4.2.7'], 'KEGG': ['R02749'], 'METACYC': ['D-PPENTOMUT-RXN'], 'MXNREF': ['MNXR4396'], 'SEED': ['rxn01986'], 'UPA': ['UCR02749, UER00467']}",
"confidence_level":"2",
"old_gpr":"Clo1313_1546"
}
},
{
"id":"DHDOR",
"name":"meso_2_6_diaminoheptanedioate_NADP_plus__oxidoreductase_deaminating_c0",
"metabolites":{
"26dap__M_c":1.0,
"cpd02414_c":-1.0,
"h2o_c":1.0,
"h_c":-1.0,
"nadp_c":1.0,
"nadph_c":-1.0,
"nh4_c":-1.0
},
"lower_bound":0.0,
"upper_bound":1000.0,
"gene_reaction_rule":"CLO1313_RS06575",
"notes":{
"DB_links":"{'BIOCYC': ['DIAMINOPIMELATE-DEHYDROGENASE-RXN'], 'BRENDA': ['BR36864, BS370169, BS370169_WOP'], 'EC NUMBER': ['1.4.1.16'], 'KEGG': ['R02755'], 'METACYC': ['DIAMINOPIMELATE-DEHYDROGENASE-RXN'], 'MXNREF': ['MNXR7282'], 'RHEA': ['13561, 13562, 13563, 13564'], 'SEED': ['rxn01991'], 'UPA': ['UCR02755']}",
"confidence_level":"2",
"old_gpr":"Clo1313_1295"
}
},
{
"id":"UAMAGS",
"name":"UDP_N_acetylmuramoyl_L_alanine_D_glutamate_ligaseADP_forming_c0",
"metabolites":{
"adp_c":1.0,
"atp_c":-1.0,
"glu__D_c":-1.0,
"h_c":1.0,
"pi_c":1.0,
"uama_c":-1.0,
"uamag_c":1.0
},
"lower_bound":0.0,
"upper_bound":1000.0,
"gene_reaction_rule":"CLO1313_RS05955",
"notes":{
"DB_links":"{'BIGG': ['UAMAGS'], 'BIOCYC': ['UDP-NACMURALA-GLU-LIG-RXN'], 'BRENDA': ['BR125, BS398808'], 'EC NUMBER': ['6.3.2.9'], 'KEGG': ['R02783'], 'METACYC': ['UDP-NACMURALA-GLU-LIG-RXN'], 'MXNREF': ['MNXR5205'], 'RHEA': ['16429, 16430, 16431, 16432'], 'SEED': ['rxn02008, rxn11252']}",
"confidence_level":"2",
"old_gpr":"Clo1313_1172"
}
},
{
"id":"UAAGDS",
"name":"UDP_N_acetylmuramoyl_L_alanyl_D_glutamate_L_meso_2_6_diaminoheptanedioate_gamma_ligase_ADP_forming_c0",
"metabolites":{
"26dap__M_c":-1.0,
"adp_c":1.0,
"atp_c":-1.0,
"h_c":1.0,
"pi_c":1.0,
"uamag_c":-1.0,
"ugmd_c":1.0
},
"lower_bound":0.0,
"upper_bound":1000.0,
"gene_reaction_rule":"CLO1313_RS06290",
"notes":{
"DB_links":"{'BIGG': ['UAAGDS'], 'BIOCYC': ['UDP-NACMURALGLDAPLIG-RXN'], 'BRENDA': ['BR105'], 'EC NUMBER': ['6.3.2.13'], 'KEGG': ['R02788'], 'METACYC': ['UDP-NACMURALGLDAPLIG-RXN'], 'MXNREF': ['MNXR5186'], 'RHEA': ['23676, 23677, 23678, 23679'], 'SEED': ['rxn02011']}",
"confidence_level":"2",
"old_gpr":"Clo1313_1240"
}
},
{
"id":"SHCHF",
"name":"CustomReaction_c0",
"metabolites":{
"fe2_c":1.0,
"h_c":-3.0,
"sheme_c":-1.0,
"srch_c":1.0
},
"lower_bound":-1000.0,
"upper_bound":1000.0,
"gene_reaction_rule":"CLO1313_RS00580",
"notes":{
"DB_links":"{'BIGG': ['SHCHF'], 'BIOCYC': ['SIROHEME-FERROCHELAT-RXN'], 'EC NUMBER': ['4.99.1.4'], 'KEGG': ['R02864'], 'METACYC': ['SIROHEME-FERROCHELAT-RXN'], 'MXNREF': ['MNXR55914'], 'SEED': ['rxn02056, rxn12221'], 'UPA': ['UCR02864, UER00376']}",
"confidence_level":"2",
"old_gpr":"Clo1313_0109"
}
},
{
"id":"SPRMS",
"name":"S_adenosylmethioninamine_spermidine_3_aminopropyltransferase_c0",
"metabolites":{
"5mta_c":1.0,
"ametam_c":-1.0,
"h_c":1.0,
"spmd_c":-1.0,
"sprm_c":1.0
},
"lower_bound":-1000.0,
"upper_bound":1000.0,
"gene_reaction_rule":"CLO1313_RS07720",
"notes":{
"DB_links":"{'BIGG': ['SPRMS'], 'BIOPATH': ['RXN01094'], 'BRENDA': ['BR44280, BS323255'], 'EC NUMBER': ['2.5.1.16        2.5.1.22'], 'KEGG': ['R02869'], 'METACYC': ['SPERMINE-SYNTHASE-RXN'], 'MXNREF': ['MNXR4895'], 'REACTOME': ['REACT_103119, REACT_105174, REACT_105595, REACT_14825, REACT_34511, REACT_86585, REACT_88669, REACT_91092, REACT_95922'], 'RHEA': ['19973, 19974, 19975, 19976'], 'SEED': ['rxn02061'], 'UPA': ['UCR02869, UER00315']}",
"confidence_level":"2",
"old_gpr":"Clo1313_1530"
}
},
{
"id":"TYRTRS",
"name":"L_Tyrosine_tRNATyr_ligase_AMP_forming_c0",
"metabolites":{
"amp_c":1.0,
"atp_c":-1.0,
"h_c":1.0,
"ppi_c":1.0,
"trnatyr_c":-1.0,
"tyr__L_c":-1.0,
"tyrtrna_c":1.0
},
"lower_bound":0.0,
"upper_bound":1000.0,
"gene_reaction_rule":"CLO1313_RS07580",
"notes":{
"DB_links":"{'BIGG': ['TYRTRS, TYRTRSm'], 'BIOCYC': ['TYROSINE--TRNA-LIGASE-RXN'], 'EC NUMBER': ['6.1.1.1'], 'KEGG': ['R02918'], 'METACYC': ['TYROSINE--TRNA-LIGASE-RXN'], 'MXNREF': ['MNXR39679'], 'REACTOME': ['REACT_100137, REACT_101460, REACT_102539, REACT_102868, REACT_103102, REACT_103463, REACT_104741, REACT_105268, REACT_113391, REACT_115213, REACT_125878, REACT_15351, REACT_15492, REACT_156258, REACT_156321, REACT_157303, REACT_28241, REACT_34569, REACT_34764, REACT_77160, REACT_80743, REACT_83802, REACT_88185, REACT_91257, REACT_92035, REACT_92056, REACT_92554, REACT_92768, REACT_94007, REACT_95503, REACT_96791, REACT_97182, REACT_97822, REACT_97940, REACT_98164'], 'RHEA': ['10220, 10221, 10222, 10223'], 'SEED': ['rxn06280']}",
"confidence_level":"2",
"old_gpr":"Clo1313_1500"
}
},
{
"id":"BDOR",
"name":"R_R_Butane_2_3_diol_NAD_plus__oxidoreductase_c0",
"metabolites":{
"btd_RR_c":1.0,
"cpd00361_c":-1.0,
"h_c":-1.0,
"nad_c":1.0,
"nadh_c":-1.0
},
"lower_bound":0.0,
"upper_bound":1000.0,
"gene_reaction_rule":"U",
"notes":{
"DB_links":"{'EC NUMBER': ['1.1.1.4'], 'KEGG': ['R02946']}",
"confidence_level":"2",
"literature_references":"PMC4207885",
"old_gpr":""
}
},
{
"id":"ACLDC",
"name":"2_Acetolactate_carboxy_lyase_c0",
"metabolites":{
"alac__S_c":-1.0,
"co2_c":1.0,
"cpd00361_c":1.0,
"h_c":-1.0
},
"lower_bound":0.0,
"upper_bound":1000.0,
"gene_reaction_rule":"U",
"notes":{
"DB_links":"{'EC NUMBER': ['4.1.1.5'], 'KEGG': ['R02948']}",
"confidence_level":"2",
"literature_references":"PMC4207885",
"old_gpr":""
}
},
{
"id":"APNPT",
"name":"ATP_pantothenate_4_phosphotransferase_c0",
"metabolites":{
"adp_c":1.0,
"atp_c":-1.0,
"h_c":1.0,
"pan4p_c":1.0,
"ptth_c":-1.0
},
"lower_bound":0.0,
"upper_bound":1000.0,
"gene_reaction_rule":"CLO1313_RS00905",
"notes":{
"DB_links":"{'BIOCYC': ['PANTOTHENATE-KIN-RXN'], 'BIOPATH': ['RXN00819'], 'BRENDA': ['BR48064'], 'EC NUMBER': ['2.7.1.33        2.7.1.34'], 'KEGG': ['R02971'], 'METACYC': ['PANTETHEINE-KINASE-RXN'], 'MXNREF': ['MNXR5843'], 'RHEA': ['22472, 22473, 22474, 22475'], 'SEED': ['rxn02128']}",
"confidence_level":"2",
"old_gpr":"Clo1313_0175"
}
},
{
"id":"NNAT",
"name":"ATP_nicotinamide_nucleotide_adenylyltransferase_c0",
"metabolites":{
"atp_c":-1.0,
"dnad_c":1.0,
"nicrnt_c":-1.0,
"ppi_c":1.0
},
"lower_bound":0.0,
"upper_bound":1000.0,
"gene_reaction_rule":"CLO1313_RS05180",
"notes":{
"DB_links":"{'BIGG': ['NNAT, NNATm, NNATn, NNATr'], 'BIOCYC': ['NICONUCADENYLYLTRAN-RXN'], 'BIOPATH': ['RXN00839'], 'BRENDA': ['BR47865'], 'EC NUMBER': ['2.7.7.18'], 'KEGG': ['R03005'], 'METACYC': ['NICONUCADENYLYLTRAN-RXN'], 'MXNREF': ['MNXR3836'], 'REACTOME': ['REACT_102033, REACT_105839, REACT_107769, REACT_107952, REACT_108937, REACT_108997, REACT_109529, REACT_11116, REACT_11196, REACT_112138, REACT_11237, REACT_112385, REACT_114560, REACT_114828, REACT_129715, REACT_130918, REACT_152953, REACT_158585, REACT_29852, REACT_30979, REACT_31171, REACT_31453, REACT_70840, REACT_73884, REACT_79519, REACT_79745, REACT_80724, REACT_80917, REACT_81520, REACT_81532, REACT_83285, REACT_84119, REACT_86854, REACT_90006, REACT_92077, REACT_93517, REACT_95186, REACT_96395, REACT_97201, REACT_97323, REACT_97434, REACT_98853, REACT_98856, REACT_99869'], 'RHEA': ['22860, 22861, 22862, 22863'], 'SEED': ['rxn02155'], 'UPA': ['UCR03005, UER00332']}",
"confidence_level":"1",
"old_gpr":"Clo1313_1016"
}
},
{
"id":"HISOR",
"name":"L_Histidinol_NAD_plus__oxidoreductase_c0",
"metabolites":{
"cpd01324_c":1.0,
"h_c":1.0,
"histd_c":-1.0,
"nad_c":-1.0,
"nadh_c":1.0
},
"lower_bound":0.0,
"upper_bound":1000.0,
"gene_reaction_rule":"CLO1313_RS02135",
"notes":{
"DB_links":"{'BIOCYC': ['RXN-8001'], 'BRENDA': ['BS371011'], 'EC NUMBER': ['1.1.1.23'], 'KEGG': ['R03012'], 'METACYC': ['HISTOLDEHYD-RXN'], 'MXNREF': ['MNXR58251'], 'RHEA': ['33799, 33800, 33801, 33802'], 'SEED': ['rxn02159']}",
"confidence_level":"2",
"old_gpr":"Clo1313_0423"
}
},
{
"id":"HISTP",
"name":"L_Histidinol_phosphate_phosphohydrolase_c0",
"metabolites":{
"h2o_c":-1.0,
"hisp_c":-1.0,
"histd_c":1.0,
"pi_c":1.0
},
"lower_bound":0.0,
"upper_bound":1000.0,
"gene_reaction_rule":"CLO1313_RS07575",
"notes":{
"DB_links":"{'BIGG': ['HISTP'], 'BIOCYC': ['HISTIDPHOS-RXN'], 'BIOPATH': ['RXN00548'], 'BRENDA': ['BR19199'], 'EC NUMBER': ['3.1.3.15'], 'KEGG': ['R03013'], 'METACYC': ['HISTIDPHOS-RXN'], 'MXNREF': ['MNXR2969'], 'RHEA': ['14465, 14466, 14467, 14468'], 'SEED': ['rxn02160'], 'UPA': ['UCR03013, UER00013']}",
"confidence_level":"2",
"old_gpr":"Clo1313_1499"
}
},
{
"id":"PNTK",
"name":"ATP_pantothenate_4_phosphotransferase_c0",
"metabolites":{
"4ppan_c":1.0,
"adp_c":1.0,
"atp_c":-1.0,
"h_c":1.0,
"pnto__R_c":-1.0
},
"lower_bound":0.0,
"upper_bound":1000.0,
"gene_reaction_rule":"CLO1313_RS00905",
"notes":{
"DB_links":"{'BIOCYC': ['PANTOTHENATE-KIN-RXN'], 'BIOPATH': ['RXN00819'], 'BRENDA': ['BR48064'], 'EC NUMBER': ['2.7.1.33'], 'KEGG': ['R02971'], 'METACYC': ['PANTETHEINE-KINASE-RXN'], 'MXNREF': ['MNXR5843'], 'RHEA': ['22472, 22473, 22474, 22475'], 'SEED': ['rxn02128']}",
"confidence_level":"2",
"old_gpr":"Clo1313_0175"
}
},
{
"id":"ECOAH1",
"name":"R05595_c0",
"metabolites":{
"3hc4coa_c":1.0,
"b2coa_c":-1.0,
"h2o_c":-1.0,
"h_c":-1.0
},
"lower_bound":-1000.0,
"upper_bound":1000.0,
"gene_reaction_rule":"CLO1313_RS11745",
"notes":{
"DB_links":"{'BIOCYC': ['RXN-7838'], 'EC NUMBER': ['4.2.1.17        4.2.1.55']}",
"confidence_level":"1",
"old_gpr":"Clo1313_2312"
}
},
{
"id":"APPAT",
"name":"ATP_pantetheine_4_phosphate_adenylyltransferase_c0",
"metabolites":{
"atp_c":-1.0,
"dpcoa_c":1.0,
"pan4p_c":-1.0,
"ppi_c":1.0
},
"lower_bound":0.0,
"upper_bound":1000.0,
"gene_reaction_rule":"CLO1313_RS05015",
"notes":{
"DB_links":"{'BIGG': ['PTPAT, PTPATi, PTPATim'], 'BIOCYC': ['PANTEPADENYLYLTRAN-RXN'], 'BIOPATH': ['RXN01280'], 'BRENDA': ['BR47876'], 'EC NUMBER': ['2.7.7.3'], 'KEGG': ['R03035'], 'METACYC': ['PANTEPADENYLYLTRAN-RXN'], 'MXNREF': ['MNXR4514'], 'REACTOME': ['REACT_101882, REACT_103097, REACT_106013, REACT_107125, REACT_110459, REACT_11222, REACT_143414, REACT_159018, REACT_30920, REACT_34054, REACT_78737, REACT_84118, REACT_88574'], 'RHEA': ['19801, 19802, 19803, 19804'], 'SEED': ['rxn02175'], 'UPA': ['UCR03035, UER00355']}",
"confidence_level":"2",
"old_gpr":"Clo1313_0982"
}
},
{
"id":"ALATRS",
"name":"L_Alanine_tRNAAla_ligase_AMP_forming_c0",
"metabolites":{
"ala__L_c":-1.0,
"alatrna_c":1.0,
"amp_c":1.0,
"atp_c":-1.0,
"h_c":1.0,
"ppi_c":1.0,
"trnaala_c":-1.0
},
"lower_bound":0.0,
"upper_bound":1000.0,
"gene_reaction_rule":"CLO1313_RS03875",
"notes":{
"DB_links":"{'BIGG': ['ALATRS'], 'EC NUMBER': ['6.1.1.7'], 'KEGG': ['R03038'], 'METACYC': ['ALANINE--TRNA-LIGASE-RXN'], 'MXNREF': ['MNXR39686'], 'RHEA': ['12540, 12541, 12542, 12543'], 'SEED': ['rxn06300']}",
"confidence_level":"0",
"curation_notes":"This reaction is likely beyond the scope of metabolic models",
"old_gpr":"Clo1313_0749"
}
},
{
"id":"APL",
"name":"2_Acetolactate_pyruvate_lyase_carboxylating_c0",
"metabolites":{
"2ahethmpp_c":-1.0,
"alac__S_c":1.0,
"pyr_c":-1.0,
"thmpp_c":1.0
},
"lower_bound":0.0,
"upper_bound":1000.0,
"gene_reaction_rule":"CLO1313_RS00530 or CLO1313_RS00535 or CLO1313_RS01575",
"notes":{
"DB_links":"{'BIOPATH': ['RXN01358'], 'EC NUMBER': ['2.2.1.6'], 'KEGG': ['R03050, R04672'], 'MXNREF': ['MNXR56370'], 'RHEA': ['24805, 24806, 24807, 24808'], 'SEED': ['rxn02185'], 'UPA': ['UCR04672']}",
"confidence_level":"2",
"curation_notes":"Currently made reversible due to deletion of APLh",
"old_gpr":"Clo1313_0099 or Clo1313_0100 or Clo1313_0305"
}
},
{
"id":"KARA1",
"name":"2_3_Dihydroxy_3_methylbutanoate_NADP_plus__oxidoreductase_isomerizing_c0",
"metabolites":{
"23dhmb_c":1.0,
"alac__S_c":-1.0,
"h_c":-1.0,
"nadp_c":1.0,
"nadph_c":-1.0
},
"lower_bound":0.0,
"upper_bound":1000.0,
"gene_reaction_rule":"CLO1313_RS00540",
"notes":{
"DB_links":"{'BIGG': ['KARA1, KARA1i, KARA1im'], 'BIOCYC': ['ACETOLACTREDUCTOISOM-RXN'], 'BIOPATH': ['RXN01210'], 'BRENDA': ['BR47598, BS370490, BS370774'], 'EC NUMBER': ['1.1.1.86'], 'IAT CORE': ['VAL2r'], 'KEGG': ['R03051, R04439'], 'METACYC': ['ACETOLACTREDUCTOISOM-RXN'], 'MXNREF': ['MNXR3145'], 'RHEA': ['22068, 22069, 22070, 22071'], 'SEED': ['rxn02186'], 'UPA': ['UER00060']}",
"confidence_level":"4",
"old_gpr":"Clo1313_0101"
}
},
{
"id":"CPHL",
"name":"Cephalosporin_C_acetylhdrolase_c0",
"metabolites":{
"ac_c":1.0,
"cpd00679_c":-1.0,
"cpd01995_c":1.0,
"h2o_c":-1.0,
"h_c":1.0
},
"lower_bound":0.0,
"upper_bound":1000.0,
"gene_reaction_rule":"CLO1313_RS03130",
"notes":{
"DB_links":"{'BIOCYC': ['CEPHALOSPORIN-C-DEACETYLASE-RXN'], 'EC NUMBER': ['3.1.1.41'], 'KEGG': ['R03062']}",
"confidence_level":"1",
"old_gpr":"Clo1313_0613"
}
},
{
"id":"DHPS",
"name":"2_amino_4_hydroxy_6_hydroxymethyl_7_8_dihydropteridine_4_aminobenzoate_2_amino_4_hydroxydihydropteridine_6_methenyltransferase_c0",
"metabolites":{
"4abz_c":-1.0,
"6hmhpt_c":-1.0,
"dhpt_c":1.0,
"h2o_c":1.0
},
"lower_bound":0.0,
"upper_bound":1000.0,
"gene_reaction_rule":"CLO1313_RS00870",
"notes":{
"DB_links":"{'BIGG': ['DHPS, DHPSm'], 'EC NUMBER': ['2.5.1.15'], 'KEGG': ['R03066'], 'MXNREF': ['MNXR1587'], 'RHEA': ['30887, 30888, 30889, 30890'], 'SEED': ['rxn02200']}",
"confidence_level":"2",
"old_gpr":"Clo1313_0168"
}
},
{
"id":"DHPS2_1",
"name":"2_amino_4_hydroxy_6_hydroxymethyl_7_8_dihydropteridine_diphosphate_4_aminobenzoate_2_amino_4_hydroxydihydropteridine_6_methenyltransferase_c0",
"metabolites":{
"4abz_c":-1.0,
"6hmhptpp_c":-1.0,
"dhpt_c":1.0,
"h_c":1.0,
"ppi_c":1.0
},
"lower_bound":0.0,
"upper_bound":1000.0,
"gene_reaction_rule":"CLO1313_RS00870",
"notes":{
"DB_links":"{'BIGG': ['DHPS2, FOLD3, FOLD3m'], 'BIOCYC': ['H2PTEROATESYNTH-RXN'], 'BIOPATH': ['RXN00097'], 'BRENDA': ['BR47663'], 'EC NUMBER': ['2.5.1.15'], 'KEGG': ['R03067'], 'METACYC': ['H2PTEROATESYNTH-RXN'], 'MXNREF': ['MNXR55231'], 'RHEA': ['19949, 19950, 19951, 19952'], 'SEED': ['rxn02201'], 'UPA': ['UCR03067, UER00156']}",
"confidence_level":"2",
"old_gpr":"Clo1313_0168"
}
},
{
"id":"DHQS",
"name":"2_Dehydro_3_deoxy_D_arabino_heptonate_7_phosphate_phosphate_lyase_cyclyzing_c0",
"metabolites":{
"2dda7p_c":-1.0,
"3dhq_c":1.0,
"pi_c":1.0
},
"lower_bound":0.0,
"upper_bound":1000.0,
"gene_reaction_rule":"CLO1313_RS07260",
"notes":{
"DB_links":"{'BIGG': ['DHQS'], 'BIOCYC': ['3-DEHYDROQUINATE-SYNTHASE-RXN'], 'BIOPATH': ['RXN01223'], 'BRENDA': ['BR16093, BS398657'], 'EC NUMBER': ['4.2.3.4'], 'KEGG': ['R03083'], 'METACYC': ['3-DEHYDROQUINATE-SYNTHASE-RXN'], 'MXNREF': ['MNXR1594'], 'RHEA': ['21968, 21969, 21970, 21971'], 'SEED': ['rxn02212'], 'UPA': ['UCR03083, UER00085']}",
"confidence_level":"2",
"old_gpr":"Clo1313_1435"
}
},
{
"id":"DQDH",
"name":"3_Dehydroquinate_hydro_lyase_c0",
"metabolites":{
"3dhq_c":-1.0,
"3dhsk_c":1.0,
"h2o_c":1.0
},
"lower_bound":-1000.0,
"upper_bound":1000.0,
"gene_reaction_rule":"CLO1313_RS06945",
"notes":{
"DB_links":"{'BIGG': ['DHQD, DHQTi'], 'BIOCYC': ['3-DEHYDROQUINATE-DEHYDRATASE-RXN'], 'BIOPATH': ['RXN00107'], 'BRENDA': ['BR401'], 'EC NUMBER': ['4.2.1.10'], 'KEGG': ['R03084'], 'METACYC': ['3-DEHYDROQUINATE-DEHYDRATASE-RXN'], 'MXNREF': ['MNXR55233'], 'REACTOME': ['REACT_27221'], 'RHEA': ['21096, 21097, 21098, 21099'], 'SEED': ['rxn02213, rxn11213'], 'UPA': ['UCR03084, UER00086, UER00178']}",
"confidence_level":"2",
"old_gpr":"Clo1313_1371"
}
},
{
"id":"MCLORi",
"name":"3_Mercaptolactate_NAD_plus__oxidoreductase_c0",
"metabolites":{
"h_c":-1.0,
"mercplac_c":1.0,
"mercppyr_c":-1.0,
"nad_c":1.0,
"nadh_c":-1.0
},
"lower_bound":0.0,
"upper_bound":1000.0,
"gene_reaction_rule":"CLO1313_RS05890 or CLO1313_RS09495",
"notes":{
"DB_links":"{'BIGG': ['MCLOR'], 'EC NUMBER': ['1.1.1.27'], 'KEGG': ['R03104'], 'MXNREF': ['MNXR31849'], 'SEED': ['rxn02228']}",
"confidence_level":"2",
"old_gpr":"Clo1313_1160 or Clo1313_1878"
}
},
{
"id":"13PPDH",
"name":"propane_1_3_diol_NAD_plus__1_oxidoreductase_c0",
"metabolites":{
"13ppd_c":1.0,
"3hppnl_c":-1.0,
"h_c":-1.0,
"nad_c":1.0,
"nadh_c":-1.0
},
"lower_bound":0.0,
"upper_bound":1000.0,
"gene_reaction_rule":"CLO1313_RS09240 or CLO1313_RS00860 or CLO1313_RS10800",
"notes":{
"DB_links":"{'EC NUMBER': ['1.1.1.202'], 'KEGG': ['R03119']}",
"confidence_level":"0",
"curation_notes":"genes are annotate as adh. Propendiol production has not been documented in C. therm.",
"old_gpr":"Clo1313_1827 or Clo1313_0166 or Clo1313_2130"
}
},
{
"id":"SLCYSS",
"name":"O3_Acetyl_L_serine_acetate_lyase_adding_hydrogen_sulfide_c0",
"metabolites":{
"ac_c":1.0,
"acser_c":-1.0,
"h_c":1.0,
"selcys_c":1.0,
"tsul_c":-1.0
},
"lower_bound":0.0,
"upper_bound":1000.0,
"gene_reaction_rule":"CLO1313_RS11800 or CLO1313_RS12835 or CLO1313_RS11850 or CLO1313_RS12845",
"notes":{
"DB_links":"{'BIOCYC': ['SULFOCYS-RXN'], 'EC NUMBER': ['2.5.1.47        2.5.1.48']}",
"confidence_level":"2",
"old_gpr":"Clo1313_2325 or Clo1313_2532 or Clo1313_2335 or Clo1313_2534"
}
},
{
"id":"HPS",
"name":"R03157_c0",
"metabolites":{
"3hpcoa_c":1.0,
"3hpp_c":-1.0,
"adp_c":1.0,
"atp_c":-1.0,
"coa_c":-1.0,
"h_c":-1.0,
"pi_c":1.0
},
"lower_bound":0.0,
"upper_bound":1000.0,
"gene_reaction_rule":"CLO1313_RS10635 or CLO1313_RS10090 or CLO1313_RS03505 or CLO1313_RS13085",
"notes":{
"DB_links":"{'EC NUMBER': ['3.1.2.4         6.2.1.-'], 'KEGG': ['R03157']}",
"confidence_level":"0",
"curation_notes":"isolated",
"old_gpr":"Clo1313_2099 or Clo1313_1994 or Clo1313_0677 or Clo1313_2577"
}
},
{
"id":"UPP3S_1",
"name":"Hydroxymethylbilane_hydro_lyasecyclizing_c0",
"metabolites":{
"h2o_c":1.0,
"hmbil_c":-1.0,
"uppg3_c":1.0
},
"lower_bound":0.0,
"upper_bound":1000.0,
"gene_reaction_rule":"CLO1313_RS00590",
"notes":{
"DB_links":"{'BIGG': ['UPP3S'], 'BIOPATH': ['RXN00918'], 'BRENDA': ['BR452, BS2107'], 'EC NUMBER': ['4.2.1.75'], 'KEGG': ['R03165'], 'MXNREF': ['MNXR5287'], 'REACTOME': ['REACT_102627, REACT_104957, REACT_109048, REACT_116029, REACT_136983, REACT_33499, REACT_77260, REACT_81186, REACT_82801, REACT_84413, REACT_9526, REACT_99974'], 'RHEA': ['18965, 18966, 18967, 18968'], 'SEED': ['rxn02264'], 'UPA': ['UCR03165, UER00320']}",
"confidence_level":"0",
"curation_notes":"part of trna pathways",
"old_gpr":"Clo1313_0111"
}
},
{
"id":"DBTS",
"name":"7_8_Diaminononanoate_carbon_dioxide_cyclo_ligase_c0",
"metabolites":{
"adp_c":1.0,
"atp_c":-1.0,
"co2_c":-1.0,
"dann_c":-1.0,
"dtbt_c":1.0,
"h_c":3.0,
"pi_c":1.0
},
"lower_bound":0.0,
"upper_bound":1000.0,
"gene_reaction_rule":"CLO1313_RS11215",
"notes":{
"DB_links":"{'BIGG': ['DBTS, DBTSr'], 'BIOCYC': ['DETHIOBIOTIN-SYN-RXN'], 'BRENDA': ['BR128'], 'EC NUMBER': ['6.3.3.3'], 'KEGG': ['R03182'], 'METACYC': ['DETHIOBIOTIN-SYN-RXN'], 'MXNREF': ['MNXR1455'], 'RHEA': ['15805, 15806, 15807, 15808'], 'SEED': ['rxn02277'], 'UPA': ['UCR03182, UER00161']}",
"confidence_level":"2",
"old_gpr":"Clo1313_2211"
}
},
{
"id":"UACMUOR",
"name":"UDP_N_acetylmuramate_NADP_plus__oxidoreductase_c0",
"metabolites":{
"h_c":-1.0,
"nad_c":1.0,
"nadh_c":-1.0,
"uaccg_c":-1.0,
"uamr_c":1.0
},
"lower_bound":0.0,
"upper_bound":1000.0,
"gene_reaction_rule":"CLO1313_RS10735",
"notes":{
"DB_links":"{'BIOPATH': ['RXN00752'], 'EC NUMBER': ['1.1.1.158'], 'KEGG': ['R03191'], 'MXNREF': ['MNXR56251'], 'SEED': ['rxn02284']}",
"confidence_level":"1",
"old_gpr":"Clo1313_2119"
}
},
{
"id":"UAPGR",
"name":"UDP_N_acetylmuramate_NADP_plus__oxidoreductase_c0",
"metabolites":{
"h_c":-1.0,
"nadp_c":1.0,
"nadph_c":-1.0,
"uaccg_c":-1.0,
"uamr_c":1.0
},
"lower_bound":0.0,
"upper_bound":1000.0,
"gene_reaction_rule":"CLO1313_RS10735",
"notes":{
"DB_links":"{'BIGG': ['UAPGR'], 'BRENDA': ['BR29223, BS187362'], 'EC NUMBER': ['1.1.1.158'], 'KEGG': ['R03192'], 'METACYC': ['UDPNACETYLMURAMATEDEHYDROG-RXN'], 'MXNREF': ['MNXR55988'], 'RHEA': ['12248, 12249, 12250, 12251'], 'SEED': ['rxn02285']}",
"confidence_level":"1",
"old_gpr":"Clo1313_2119"
}
},
{
"id":"UAMAS",
"name":"UDP_N_acetylmuramate_L_alanine_ligase_ADP_forming_c0",
"metabolites":{
"adp_c":1.0,
"ala__L_c":-1.0,
"atp_c":-1.0,
"h_c":1.0,
"pi_c":1.0,
"uama_c":1.0,
"uamr_c":-1.0
},
"lower_bound":0.0,
"upper_bound":1000.0,
"gene_reaction_rule":"CLO1313_RS01095",
"notes":{
"DB_links":"{'BIGG': ['UAMAS'], 'BIOCYC': ['UDP-NACMUR-ALA-LIG-RXN'], 'BRENDA': ['BR124'], 'EC NUMBER': ['6.3.2.8'], 'KEGG': ['R03193'], 'METACYC': ['UDP-NACMUR-ALA-LIG-RXN'], 'MXNREF': ['MNXR55986'], 'RHEA': ['23372, 23373, 23374, 23375'], 'SEED': ['rxn02286, rxn11251']}",
"confidence_level":"2",
"old_gpr":"Clo1313_0214"
}
},
{
"id":"UPP3MT",
"name":"CustomReaction_c0",
"metabolites":{
"ahcys_c":2.0,
"amet_c":-2.0,
"h_c":2.0,
"scl_c":1.0,
"uppg3_c":-1.0
},
"lower_bound":0.0,
"upper_bound":1000.0,
"gene_reaction_rule":"CLO1313_RS00590",
"notes":{
"DB_links":"{'BIGG': ['UPP3MT'], 'BRENDA': ['BS319582'], 'EC NUMBER': ['2.1.1.107'], 'KEGG': ['R03194'], 'MXNREF': ['MNXR32574'], 'SEED': ['rxn02287'], 'UPA': ['UCR03194, UER00211']}",
"confidence_level":"0",
"old_gpr":"Clo1313_0111"
}
},
{
"id":"AOXSr",
"name":"6_Carboxyhexanoyl_CoA_L_alanine_C_carboxyhexanoyltransferase_decarboxylating_c0",
"metabolites":{
"8aonn_c":1.0,
"ala__L_c":-1.0,
"co2_c":1.0,
"coa_c":1.0,
"h_c":-1.0,
"pmcoa_c":-1.0
},
"lower_bound":-1000.0,
"upper_bound":1000.0,
"gene_reaction_rule":"CLO1313_RS11210",
"notes":{
"DB_links":"{'BIGG': ['AOXSr'], 'BIOCYC': ['7KAPSYN-RXN'], 'BRENDA': ['BR44048'], 'EC NUMBER': ['2.3.1.47'], 'KEGG': ['R03210'], 'METACYC': ['7KAPSYN-RXN'], 'MXNREF': ['MNXR733'], 'RHEA': ['20712, 20713, 20714, 20715'], 'SEED': ['rxn02297'], 'UPA': ['UCR03210, UER00159']}",
"confidence_level":"2",
"old_gpr":"Clo1313_2210"
}
},
{
"id":"AHSL",
"name":"O_Acetyl_L_homoserine_succinate_lyase_adding_cysteine_c0",
"metabolites":{
"ac_c":1.0,
"achms_c":-1.0,
"cys__L_c":-1.0,
"cyst_L_c":1.0,
"h_c":1.0
},
"lower_bound":-1000.0,
"upper_bound":1000.0,
"gene_reaction_rule":"CLO1313_RS11800 or CLO1313_RS01965",
"notes":{
"DB_links":"{'EC NUMBER': ['2.5.1.48'], 'KEGG': ['R03217']}",
"confidence_level":"1",
"old_gpr":"Clo1313_2325 or Clo1313_0388"
}
},
{
"id":"AMAOTr",
"name":"S_Adenosyl_L_methionine_8_amino_7_oxononanoate_aminotransferase_c0",
"metabolites":{
"8aonn_c":-1.0,
"amet_c":-1.0,
"amob_c":1.0,
"dann_c":1.0
},
"lower_bound":-1000.0,
"upper_bound":1000.0,
"gene_reaction_rule":"CLO1313_RS11195",
"notes":{
"DB_links":"{'BIGG': ['AMAOTr'], 'BIOCYC': ['DAPASYN-RXN'], 'BRENDA': ['BR47441, BS378733'], 'EC NUMBER': ['2.6.1.62'], 'KEGG': ['R03231'], 'METACYC': ['DAPASYN-RXN'], 'MXNREF': ['MNXR700'], 'RHEA': ['16861, 16862, 16863, 16864'], 'SEED': ['rxn02312'], 'UPA': ['UCR03231, UER00160']}",
"confidence_level":"2",
"old_gpr":"Clo1313_2207"
}
},
{
"id":"PFK_2",
"name":"ATP_D_tagatose_6_phosphate_1_phosphotransferase_c0",
"metabolites":{
"adp_c":1.0,
"atp_c":-1.0,
"h_c":1.0,
"tag6p__D_c":-1.0,
"tagdp__D_c":1.0
},
"lower_bound":0.0,
"upper_bound":1000.0,
"gene_reaction_rule":"CLO1313_RS05090 or CLO1313_RS09485 or CLO1313_RS13340",
"notes":{
"DB_links":"{'BIGG': ['PFK_2'], 'BRENDA': ['BR47754'], 'EC NUMBER': ['2.7.1.11        2.7.1.56        2.7.1.144'], 'KEGG': ['R03236'], 'METACYC': ['TAGAKIN-RXN'], 'MXNREF': ['MNXR4173'], 'RHEA': ['12420, 12421, 12422, 12423'], 'SEED': ['rxn02314'], 'UPA': ['UCR03236, UER00715']}",
"confidence_level":"2",
"old_gpr":"Clo1313_0997 or Clo1313_1876 or Clo1313_2627"
}
},
{
"id":"PFK_4",
"name":"CTP_D_Tagatose_6_phosphate_1_phosphotransferase_c0",
"metabolites":{
"cdp_c":1.0,
"ctp_c":-1.0,
"h_c":1.0,
"tag6p__D_c":-1.0,
"tagdp__D_c":1.0
},
"lower_bound":0.0,
"upper_bound":1000.0,
"gene_reaction_rule":"CLO1313_RS05090 or CLO1313_RS09485",
"notes":{
"DB_links":"{'EC NUMBER': ['2.7.1.11'], 'KEGG': ['R03237'], 'MXNREF': ['MNXR59463'], 'SEED': ['rxn02315']}",
"confidence_level":"2",
"old_gpr":"Clo1313_0997 or Clo1313_1876"
}
},
{
"id":"PFK_5",
"name":"UTP_D_Tagatose_6_phosphate_1_phosphotransferase_c0",
"metabolites":{
"h_c":1.0,
"tag6p__D_c":-1.0,
"tagdp__D_c":1.0,
"udp_c":1.0,
"utp_c":-1.0
},
"lower_bound":0.0,
"upper_bound":1000.0,
"gene_reaction_rule":"CLO1313_RS05090 or CLO1313_RS09485",
"notes":{
"DB_links":"{'EC NUMBER': ['2.7.1.11'], 'KEGG': ['R03238'], 'MXNREF': ['MNXR59464'], 'SEED': ['rxn02316']}",
"confidence_level":"2",
"old_gpr":"Clo1313_0997 or Clo1313_1876"
}
},
{
"id":"PFK_6",
"name":"ITP_D_Tagatose_6_phosphate_1_phosphotransferase_c0",
"metabolites":{
"h_c":1.0,
"idp_c":1.0,
"itp_c":-1.0,
"tag6p__D_c":-1.0,
"tagdp__D_c":1.0
},
"lower_bound":0.0,
"upper_bound":1000.0,
"gene_reaction_rule":"CLO1313_RS05090 or CLO1313_RS09485",
"notes":{
"DB_links":"{'EC NUMBER': ['2.7.1.11'], 'KEGG': ['R03239'], 'MXNREF': ['MNXR59465'], 'SEED': ['rxn02317']}",
"confidence_level":"2",
"old_gpr":"Clo1313_0997 or Clo1313_1876"
}
},
{
"id":"HSTPT",
"name":"5_Amino_2_oxopentanoate_2_oxoglutarate_aminotransferase_c0",
"metabolites":{
"akg_c":1.0,
"glu__L_c":-1.0,
"hisp_c":1.0,
"imacp_c":-1.0
},
"lower_bound":0.0,
"upper_bound":1000.0,
"gene_reaction_rule":"CLO1313_RS02140 or CLO1313_RS08165",
"notes":{
"DB_links":"{'BIGG': ['HSTPT, HSTPTr'], 'BIOCYC': ['HISTAMINOTRANS-RXN'], 'BRENDA': ['BR47443'], 'EC NUMBER': ['2.6.1.9'], 'KEGG': ['R03243'], 'METACYC': ['HISTAMINOTRANS-RXN'], 'MXNREF': ['MNXR31722'], 'RHEA': ['23744, 23745, 23746, 23747'], 'SEED': ['rxn02320'], 'UPA': ['UCR03243, UER00012']}",
"confidence_level":"2",
"old_gpr":"Clo1313_0424 or Clo1313_1619"
}
},
{
"id":"SHSL1",
"name":"R02508_c0",
"metabolites":{
"cys__L_c":1.0,
"cyst_L_c":-1.0,
"h_c":-1.0,
"succ_c":-1.0,
"suchms_c":1.0
},
"lower_bound":-1000.0,
"upper_bound":1000.0,
"gene_reaction_rule":"CLO1313_RS11800 or CLO1313_RS01965",
"notes":{
"DB_links":"{'BIOCYC': ['O-SUCCHOMOSERLYASE-RXN'], 'EC NUMBER': ['2.5.1.48'], 'KEGG': ['R03260']}",
"confidence_level":"1",
"curation_notes":"review confidence score. Also, made reaction irreversible based on BiGG models",
"old_gpr":"Clo1313_2325 or Clo1313_0388"
}
},
{
"id":"PPCDC",
"name":"N_R_4_Phosphopantothenoyl_L_cysteine_carboxy_lyase_c0",
"metabolites":{
"4ppcys_c":-1.0,
"co2_c":1.0,
"h_c":-1.0,
"pan4p_c":1.0
},
"lower_bound":0.0,
"upper_bound":1000.0,
"gene_reaction_rule":"CLO1313_RS04825",
"notes":{
"DB_links":"{'BIGG': ['PPCDC'], 'BIOCYC': ['P-PANTOCYSDECARB-RXN'], 'BIOPATH': ['RXN00520'], 'BRENDA': ['BR295'], 'EC NUMBER': ['4.1.1.36'], 'KEGG': ['R03269'], 'METACYC': ['P-PANTOCYSDECARB-RXN'], 'MXNREF': ['MNXR4382'], 'REACTOME': ['REACT_104962, REACT_106657, REACT_108343, REACT_110311, REACT_11231, REACT_157270, REACT_28231, REACT_32112, REACT_33428, REACT_33942, REACT_77525, REACT_82961, REACT_82986, REACT_83243, REACT_86292, REACT_90169, REACT_90636, REACT_94568, REACT_97295, REACT_99978'], 'RHEA': ['16793, 16794, 16795, 16796'], 'SEED': ['rxn02341'], 'UPA': ['UCR03269, UER00354']}",
"confidence_level":"2",
"old_gpr":"Clo1313_0943"
}
},
{
"id":"TBALOR",
"name":"4_Trimethylammoniobutanal_NAD_plus__1_oxidoreductase_c0",
"metabolites":{
"4tmeabut_c":-1.0,
"gbbtn_c":1.0,
"h2o_c":-1.0,
"h_c":2.0,
"nad_c":-1.0,
"nadh_c":1.0
},
"lower_bound":0.0,
"upper_bound":1000.0,
"gene_reaction_rule":"CLO1313_RS14795",
"notes":{
"DB_links":"{'EC NUMBER': ['1.2.1.3         1.2.1.47'], 'KEGG': ['R03283']}",
"confidence_level":"0",
"old_gpr":"Clo1313_2911"
}
},
{
"id":"G5SD",
"name":"L_glutamate_5_semialdehyde_NADP_plus__5_oxidoreductase_phosphorylating_c0",
"metabolites":{
"glu5p_c":-1.0,
"glu5sa_c":1.0,
"h_c":-1.0,
"nadp_c":1.0,
"nadph_c":-1.0,
"pi_c":1.0
},
"lower_bound":0.0,
"upper_bound":1000.0,
"gene_reaction_rule":"CLO1313_RS09950",
"notes":{
"DB_links":"{'BIGG': ['G5SD, G5SDym'], 'BIOCYC': ['GLUTSEMIALDEHYDROG-RXN'], 'BIOPATH': ['RXN00224'], 'BRENDA': ['BR36782'], 'EC NUMBER': ['1.2.1.41'], 'KEGG': ['R03313'], 'METACYC': ['GLUTSEMIALDEHYDROG-RXN'], 'MXNREF': ['MNXR2454'], 'RHEA': ['19541, 19542, 19543, 19544'], 'SEED': ['rxn02373'], 'UPA': ['UCR03313, UER00360']}",
"confidence_level":"2",
"old_gpr":"Clo1313_1967"
}
},
{
"id":"NT5C",
"name":"Nicotinate_D_ribonucleotide_phosphohydrolase_c0",
"metabolites":{
"h2o_c":-1.0,
"nicrns_c":1.0,
"nicrnt_c":-1.0,
"pi_c":1.0
},
"lower_bound":0.0,
"upper_bound":1000.0,
"gene_reaction_rule":"CLO1313_RS15375",
"notes":{
"DB_links":"{'BIGG': ['NT5C'], 'EC NUMBER': ['3.1.3.5'], 'KEGG': ['R03346'], 'MXNREF': ['MNXR3870'], 'RHEA': ['30935, 30936, 30937, 30938'], 'SEED': ['rxn02400']}",
"confidence_level":"2",
"old_gpr":"Clo1313_3022"
}
},
{
"id":"NICRNS",
"name":"ATP_beta_D_ribosylnicotinate_5_phosphotransferase_c0",
"metabolites":{
"adp_c":1.0,
"atp_c":-1.0,
"h_c":1.0,
"nicrns_c":-1.0,
"nicrnt_c":1.0
},
"lower_bound":0.0,
"upper_bound":1000.0,
"gene_reaction_rule":"CLO1313_RS08400",
"notes":{
"DB_links":"{'EC NUMBER': ['2.7.1.173'], 'KEGG': ['R03347']}",
"confidence_level":"2",
"old_gpr":"Clo1313_1663"
}
},
{
"id":"NNDPR",
"name":"Nicotinate_nucleotide_pyrophosphate_phosphoribosyltransferase_carboxylating_c0",
"metabolites":{
"co2_c":1.0,
"h_c":-1.0,
"nicrnt_c":1.0,
"ppi_c":1.0,
"prpp_c":-1.0,
"quln_c":-1.0
},
"lower_bound":0.0,
"upper_bound":1000.0,
"gene_reaction_rule":"CLO1313_RS15330",
"notes":{
"DB_links":"{'BIGG': ['NNDPR, NNDPRm'], 'BIOCYC': ['QUINOPRIBOTRANS-RXN'], 'BRENDA': ['BR47506'], 'EC NUMBER': ['2.4.2.19'], 'KEGG': ['R03348'], 'METACYC': ['QUINOPRIBOTRANS-RXN'], 'MXNREF': ['MNXR55770'], 'REACTOME': ['REACT_11092, REACT_141532, REACT_145036, REACT_153252, REACT_153596, REACT_29883, REACT_84452, REACT_85574, REACT_86011, REACT_90651, REACT_90824, REACT_90894, REACT_91028'], 'RHEA': ['12733, 12734, 12735, 12736'], 'SEED': ['rxn02402'], 'UPA': ['UCR03348, UER00331']}",
"confidence_level":"2",
"old_gpr":"Clo1313_3017"
}
},
{
"id":"BGGHL",
"name":"beta_D_Galactosyl_1_4_beta_D_glucosylceramide_galactohydrolase_c0",
"metabolites":{
"cpd00878_c":1.0,
"cpd00947_c":-1.0,
"gal_c":1.0,
"h2o_c":-1.0
},
"lower_bound":-1000.0,
"upper_bound":1000.0,
"gene_reaction_rule":"CLO1313_RS14535",
"notes":{
"DB_links":"{'EC NUMBER': ['3.2.1.23'], 'KEGG': ['R03355']}",
"confidence_level":"0",
"old_gpr":"Clo1313_2861"
}
},
{
"id":"CDP4D6DGLCRx",
"name":"CDP_4_dehydro_3_6_dideoxy_D_glucose_NAD_plus__3_oxydoreductase_c0",
"metabolites":{
"cdp4dh6doglc_c":-1.0,
"cdpdddg_c":1.0,
"h2o_c":1.0,
"h_c":-1.0,
"nad_c":1.0,
"nadh_c":-1.0
},
"lower_bound":0.0,
"upper_bound":1000.0,
"gene_reaction_rule":"CLO1313_RS00755",
"notes":{
"DB_links":"{'EC NUMBER': ['1.17.1.1'], 'KEGG': ['R03391'], 'MXNREF': ['MNXR15326'], 'RHEA': ['19653, 19654, 19655, 19656'], 'SEED': ['rxn02432'], 'UPA': ['UCR03391, UER00967']}",
"confidence_level":"2",
"curation_notes":"unspecific cofator see CDP4D6DGLCRx2\n",
"old_gpr":"Clo1313_0145"
}
},
{
"id":"CDP4D6DGLCRx2",
"name":"CDP_4_dehydro_3_6_dideoxy_D_glucose_NADP_plus__3_oxydoreductase_c0",
"metabolites":{
"cdp4dh6doglc_c":-1.0,
"cdpdddg_c":1.0,
"h2o_c":1.0,
"h_c":-1.0,
"nadp_c":1.0,
"nadph_c":-1.0
},
"lower_bound":0.0,
"upper_bound":1000.0,
"gene_reaction_rule":"CLO1313_RS00755",
"notes":{
"DB_links":"{'EC NUMBER': ['1.17.1.1'], 'KEGG': ['R03392'], 'METACYC': ['1.17.1.1-RXN'], 'MXNREF': ['MNXR15327'], 'RHEA': ['19657, 19658, 19659, 19660'], 'SEED': ['rxn02433'], 'UPA': ['UCR03392, UER00968']}",
"confidence_level":"2",
"curation_notes":"unspecific cofator see CDP4D6DGLCRx\n",
"old_gpr":"Clo1313_0145"
}
},
{
"id":"GTPDPDP",
"name":"guanosine_3_diphosphate_5_triphosphate_5_phosphohydrolase_c0",
"metabolites":{
"gdptp_c":-1.0,
"h2o_c":-1.0,
"h_c":1.0,
"pi_c":1.0,
"ppgpp_c":1.0
},
"lower_bound":0.0,
"upper_bound":1000.0,
"gene_reaction_rule":"CLO1313_RS00855",
"notes":{
"DB_links":"{'BIGG': ['GTPDPDP, GTPDPDPr'], 'BIOCYC': ['PPPGPPHYDRO-RXN'], 'BRENDA': ['BR29528'], 'EC NUMBER': ['3.6.1.11        3.6.1.40'], 'KEGG': ['R03409'], 'METACYC': ['PPPGPPHYDRO-RXN'], 'MXNREF': ['MNXR55609'], 'RHEA': ['13073, 13074, 13075, 13076'], 'SEED': ['rxn02449'], 'UPA': ['UCR03409, UER00885']}",
"confidence_level":"2",
"old_gpr":"Clo1313_0165"
}
},
{
"id":"AGPR",
"name":"N_acetyl_L_glutamate_5_semialdehyde_NADP_plus__5_oxidoreductase_phosphrylating_c0",
"metabolites":{
"acg5p_c":1.0,
"acg5sa_c":-1.0,
"h_c":1.0,
"nadp_c":-1.0,
"nadph_c":1.0,
"pi_c":-1.0
},
"lower_bound":-1000.0,
"upper_bound":1000.0,
"gene_reaction_rule":"CLO1313_RS12975",
"notes":{
"DB_links":"{'BIGG': ['AGPR, AGPRim'], 'BIOPATH': ['RXN00765'], 'BRENDA': ['BR36780, BS258118'], 'EC NUMBER': ['1.2.1.38'], 'KEGG': ['R03443'], 'METACYC': ['N-ACETYLGLUTPREDUCT-RXN'], 'MXNREF': ['MNXR571'], 'RHEA': ['21588, 21589, 21590, 21591'], 'SEED': ['rxn02465'], 'UPA': ['UCR03443, UER00108']}",
"confidence_level":"2",
"old_gpr":"Clo1313_2555"
}
},
{
"id":"IGPDH",
"name":"D_erythro_1_Imidazol_4_ylglycerol_3_phosphate_hydro_lyase_c0",
"metabolites":{
"eig3p_c":-1.0,
"h2o_c":1.0,
"imacp_c":1.0
},
"lower_bound":0.0,
"upper_bound":1000.0,
"gene_reaction_rule":"CLO1313_RS02145",
"notes":{
"DB_links":"{'BIGG': ['IGPDH'], 'BIOCYC': ['IMIDPHOSDEHYD-RXN'], 'BIOPATH': ['RXN01204'], 'BRENDA': ['BR404'], 'EC NUMBER': ['4.2.1.19'], 'KEGG': ['R03457'], 'METACYC': ['IMIDPHOSDEHYD-RXN'], 'MXNREF': ['MNXR3090'], 'RHEA': ['11040, 11041, 11042, 11043'], 'SEED': ['rxn02473'], 'UPA': ['UCR03457, UER00011']}",
"confidence_level":"2",
"old_gpr":"Clo1313_0425"
}
},
{
"id":"APRAUR",
"name":"5_amino_6_5_phosphoribitylaminouracil_NADP_plus__1_oxidoreductase_c0",
"metabolites":{
"5aprbu_c":1.0,
"5apru_c":-1.0,
"h_c":-1.0,
"nadp_c":1.0,
"nadph_c":-1.0
},
"lower_bound":0.0,
"upper_bound":1000.0,
"gene_reaction_rule":"CLO1313_RS10785",
"notes":{
"DB_links":"{'BIGG': ['APRAUR'], 'BIOCYC': ['RIBOFLAVINSYNREDUC-RXN'], 'BRENDA': ['BR29246, BS187483'], 'EC NUMBER': ['1.1.1.193'], 'KEGG': ['R03458'], 'METACYC': ['RIBOFLAVINSYNREDUC-RXN'], 'MXNREF': ['MNXR745'], 'RHEA': ['17845, 17846, 17847, 17848'], 'SEED': ['rxn02474'], 'UPA': ['UCR03458, UER00402']}",
"confidence_level":"2",
"old_gpr":"Clo1313_2127"
}
},
{
"id":"DHPPDA2",
"name":"2_5_Diamino_6_hydroxy_4_5_phosphoribosylamino_pyrimidine_2_aminohydrolase_c0",
"metabolites":{
"25drapp_c":-1.0,
"5apru_c":1.0,
"h2o_c":-1.0,
"h_c":-1.0,
"nh4_c":1.0
},
"lower_bound":0.0,
"upper_bound":1000.0,
"gene_reaction_rule":"CLO1313_RS10785",
"notes":{
"DB_links":"{'BIGG': ['DHPPDA, DHPPDA2'], 'BIOCYC': ['RIBOFLAVINSYNDEAM-RXN'], 'BRENDA': ['BR26118'], 'EC NUMBER': ['3.5.4.26'], 'KEGG': ['R03459'], 'METACYC': ['RIBOFLAVINSYNDEAM-RXN'], 'MXNREF': ['MNXR1583'], 'RHEA': ['21868, 21869, 21870, 21871'], 'SEED': ['rxn02475'], 'UPA': ['UCR03459, UER00401']}",
"confidence_level":"2",
"old_gpr":"Clo1313_2127"
}
},
{
"id":"PSCVT",
"name":"Phosphoenolpyruvate_3_phosphoshikimate_5_O_1_carboxyvinyl_transferase_c0",
"metabolites":{
"3psme_c":1.0,
"pep_c":-1.0,
"pi_c":1.0,
"skm5p_c":-1.0
},
"lower_bound":0.0,
"upper_bound":1000.0,
"gene_reaction_rule":"CLO1313_RS03255 or CLO1313_RS12515",
"notes":{
"DB_links":"{'BIGG': ['PSCVT, PSCVTi'], 'BIOCYC': ['2.5.1.19-RXN'], 'BIOPATH': ['RXN00512'], 'BRENDA': ['BR47516'], 'EC NUMBER': ['2.5.1.19'], 'KEGG': ['R03460'], 'METACYC': ['2.5.1.19-RXN'], 'MXNREF': ['MNXR4464'], 'REACTOME': ['REACT_27315'], 'RHEA': ['21256, 21257, 21258, 21259'], 'SEED': ['rxn02476'], 'UPA': ['UCR03460, UER00089']}",
"confidence_level":"2",
"old_gpr":"Clo1313_0636 or Clo1313_2470"
}
},
{
"id":"DHNPA2r",
"name":"2_amino_4_hydroxy_6_D_erythro_1_2_3_trihydroxypropyl_7_8_dihydropteridine_glycolaldehyde_lyase_c0",
"metabolites":{
"6hmhpt_c":1.0,
"dhnpt_c":-1.0,
"gcald_c":1.0
},
"lower_bound":0.0,
"upper_bound":1000.0,
"gene_reaction_rule":"CLO1313_RS00875",
"notes":{
"DB_links":"{'BIGG': ['DHNPA, DHNPA2, DHNPAm'], 'BIOCYC': ['RXN-10857'], 'BIOPATH': ['RXN01527'], 'BRENDA': ['BR357'], 'EC NUMBER': ['4.1.2.25'], 'KEGG': ['R03504'], 'METACYC': ['H2NEOPTERINALDOL-RXN'], 'MXNREF': ['MNXR1567'], 'RHEA': ['10540, 10541, 10542, 10543'], 'SEED': ['rxn02504'], 'UPA': ['UCR03504, UER00154']}",
"confidence_level":"2",
"old_gpr":"Clo1313_0169"
}
},
{
"id":"IGPS",
"name":"1_2_Carboxyphenylamino_1_deoxy_D_ribulose_5_phosphate_carboxy_lyasecyclizing_c0",
"metabolites":{
"2cpr5p_c":-1.0,
"3ig3p_c":1.0,
"co2_c":1.0,
"h2o_c":1.0,
"h_c":-1.0
},
"lower_bound":0.0,
"upper_bound":1000.0,
"gene_reaction_rule":"CLO1313_RS06830",
"notes":{
"DB_links":"{'BIGG': ['IGPS'], 'BIOCYC': ['IGPSYN-RXN'], 'BIOPATH': ['RXN00321'], 'BRENDA': ['BR307'], 'EC NUMBER': ['4.1.1.48'], 'KEGG': ['R03508'], 'METACYC': ['IGPSYN-RXN'], 'MXNREF': ['MNXR3091'], 'RHEA': ['23476, 23477, 23478, 23479'], 'SEED': ['rxn02507'], 'UPA': ['UCR03508, UER00043']}",
"confidence_level":"2",
"old_gpr":"Clo1313_1347"
}
},
{
"id":"PRAI",
"name":"N_5_Phospho_beta_D_ribosylanthranilate_ketol_isomerase_c0",
"metabolites":{
"2cpr5p_c":1.0,
"pran_c":-1.0
},
"lower_bound":-1000.0,
"upper_bound":1000.0,
"gene_reaction_rule":"CLO1313_RS06835",
"notes":{
"DB_links":"{'BIGG': ['PRAI, PRAIi'], 'BIOCYC': ['PRAISOM-RXN'], 'BIOPATH': ['RXN00619'], 'BRENDA': ['BR48377'], 'EC NUMBER': ['5.3.1.24'], 'KEGG': ['R03509'], 'METACYC': ['PRAISOM-RXN'], 'MXNREF': ['MNXR4422'], 'RHEA': ['21540, 21541, 21542, 21543'], 'SEED': ['rxn02508'], 'UPA': ['UCR03509, UER00042']}",
"confidence_level":"2",
"old_gpr":"Clo1313_1348"
}
},
{
"id":"NDPK10",
"name":"ATP_dIDP_phosphotransferase_c0",
"metabolites":{
"adp_c":1.0,
"atp_c":-1.0,
"didp_c":-1.0,
"ditp_c":1.0
},
"lower_bound":0.0,
"upper_bound":1000.0,
"gene_reaction_rule":"CLO1313_RS07615",
"notes":{
"DB_links":"{'BIGG': ['NDPK10, NDPK10m, NDPK10n'], 'EC NUMBER': ['2.7.4.6'], 'KEGG': ['R03530'], 'MXNREF': ['MNXR55758'], 'RHEA': ['30939, 30940, 30941, 30942'], 'SEED': ['rxn02517']}",
"confidence_level":"2",
"old_gpr":"Clo1313_1508"
}
},
{
"id":"NTPP10",
"name":"2_Deoxyinosine_5_triphosphate_pyrophosphohydrolase_c0",
"metabolites":{
"dimp_c":1.0,
"ditp_c":-1.0,
"h2o_c":-1.0,
"h_c":2.0,
"ppi_c":1.0
},
"lower_bound":0.0,
"upper_bound":1000.0,
"gene_reaction_rule":"CLO1313_RS01245 or CLO1313_RS10355 or CLO1313_RS00435",
"notes":{
"DB_links":"{'BIGG': ['NTPP10'], 'BRENDA': ['BS141250'], 'EC NUMBER': ['3.6.1.19'], 'KEGG': ['R03531'], 'METACYC': ['RXN0-1602'], 'MXNREF': ['MNXR55792'], 'REACTOME': ['REACT_150247, REACT_154028, REACT_154490, REACT_155125, REACT_155297, REACT_155359, REACT_155392, REACT_155889, REACT_156224, REACT_156248, REACT_156389, REACT_156489, REACT_156493, REACT_157346, REACT_158254, REACT_158425, REACT_159266, REACT_159292, REACT_159575, REACT_159734'], 'RHEA': ['28342, 28343, 28344, 28345'], 'SEED': ['rxn02518']}",
"confidence_level":"2",
"old_gpr":"Clo1313_0245 or Clo1313_2044 or Clo1313_0083"
}
},
{
"id":"ARGTRS",
"name":"L_Arginine_tRNAArg_ligase_AMP_forming_c0",
"metabolites":{
"amp_c":1.0,
"arg__L_c":-1.0,
"argtrna_c":1.0,
"atp_c":-1.0,
"h_c":1.0,
"ppi_c":1.0,
"trnaarg_c":-1.0
},
"lower_bound":0.0,
"upper_bound":1000.0,
"gene_reaction_rule":"CLO1313_RS13235",
"notes":{
"DB_links":"{'BIGG': ['ARGTRS, ARGTRSm'], 'BIOCYC': ['ARGININE--TRNA-LIGASE-RXN'], 'EC NUMBER': ['6.1.1.19'], 'KEGG': ['R03646'], 'METACYC': ['ARGININE--TRNA-LIGASE-RXN'], 'MXNREF': ['MNXR48603'], 'REACTOME': ['REACT_100308, REACT_100953, REACT_101912, REACT_102844, REACT_107098, REACT_108427, REACT_139435, REACT_149525, REACT_153131, REACT_153736, REACT_15489, REACT_15544, REACT_31385, REACT_32184, REACT_32510, REACT_77308, REACT_80388, REACT_81536, REACT_83921, REACT_85925, REACT_94307, REACT_94883, REACT_97324, REACT_97666, REACT_99731, REACT_99751'], 'RHEA': ['20301, 20302, 20303, 20304'], 'SEED': ['rxn06432']}",
"confidence_level":"2",
"old_gpr":"Clo1313_2606"
}
},
{
"id":"ASNTRS",
"name":"L_Asparagine_tRNAAsn_ligase_AMP_forming_c0",
"metabolites":{
"amp_c":1.0,
"asn__L_c":-1.0,
"asntrna_c":1.0,
"atp_c":-1.0,
"h_c":1.0,
"ppi_c":1.0,
"trnaasn_c":-1.0
},
"lower_bound":0.0,
"upper_bound":1000.0,
"gene_reaction_rule":"CLO1313_RS10955",
"notes":{
"DB_links":"{'BIGG': ['ARGTRS, ARGTRSm'], 'BIOCYC': ['ASPARAGINE--TRNA-LIGASE-RXN'], 'EC NUMBER': ['6.1.1.22'], 'KEGG': ['R03646'], 'METACYC': ['ARGININE--TRNA-LIGASE-RXN'], 'MXNREF': ['MNXR48603'], 'REACTOME': ['REACT_100308, REACT_100953, REACT_101912, REACT_102844, REACT_107098, REACT_108427, REACT_139435, REACT_149525, REACT_153131, REACT_153736, REACT_15489, REACT_15544, REACT_31385, REACT_32184, REACT_32510, REACT_77308, REACT_80388, REACT_81536, REACT_83921, REACT_85925, REACT_94307, REACT_94883, REACT_97324, REACT_97666, REACT_99731, REACT_99751'], 'RHEA': ['20301, 20302, 20303, 20304'], 'SEED': ['rxn06432']}",
"confidence_level":"2",
"old_gpr":"Clo1313_2162"
}
},
{
"id":"CYSTRS",
"name":"L_Cysteine_tRNACys_ligase_AMP_forming_c0",
"metabolites":{
"amp_c":1.0,
"atp_c":-1.0,
"cys__L_c":-1.0,
"cystrna_c":1.0,
"h_c":1.0,
"ppi_c":1.0,
"trnacys_c":-1.0
},
"lower_bound":0.0,
"upper_bound":1000.0,
"gene_reaction_rule":"CLO1313_RS13835",
"notes":{
"DB_links":"{'BIGG': ['CYSTRS'], 'BIOCYC': ['CYSTEINE--TRNA-LIGASE-RXN'], 'EC NUMBER': ['6.1.1.16'], 'KEGG': ['R03650'], 'METACYC': ['CYSTEINE--TRNA-LIGASE-RXN'], 'MXNREF': ['MNXR55176'], 'REACTOME': ['REACT_101343, REACT_101649, REACT_101870, REACT_102393, REACT_102923, REACT_103934, REACT_105492, REACT_109113, REACT_110940, REACT_127471, REACT_153010, REACT_15359, REACT_15527, REACT_29700, REACT_32946, REACT_33890, REACT_59684, REACT_78337, REACT_82626, REACT_86821, REACT_87384, REACT_87714, REACT_88099, REACT_90401, REACT_96696, REACT_97727, REACT_98298'], 'SEED': ['rxn06435, rxn13181']}",
"confidence_level":"2",
"old_gpr":"Clo1313_2723"
}
},
{
"id":"GLNTRS",
"name":"L_Glutamine_tRNAGln_ligase_AMP_forming_c0",
"metabolites":{
"amp_c":1.0,
"atp_c":-1.0,
"gln__L_c":-1.0,
"glntrna_c":1.0,
"h_c":1.0,
"ppi_c":1.0,
"trnagln_c":-1.0
},
"lower_bound":0.0,
"upper_bound":1000.0,
"gene_reaction_rule":"CLO1313_RS06610",
"notes":{
"DB_links":"{'BIGG': ['GLNTRS'], 'BIOCYC': ['CYSTEINE--TRNA-LIGASE-RXN'], 'EC NUMBER': ['6.1.1.18'], 'KEGG': ['R03652'], 'METACYC': ['GLUTAMINE--TRNA-LIGASE-RXN'], 'MXNREF': ['MNXR35885'], 'REACTOME': ['REACT_100055, REACT_102537, REACT_108577, REACT_109271, REACT_15361, REACT_15363, REACT_157078, REACT_157369, REACT_29335, REACT_36431, REACT_48914, REACT_77441, REACT_78905, REACT_79581, REACT_80721, REACT_81473, REACT_81928, REACT_85071, REACT_85193, REACT_85262, REACT_89943, REACT_90941, REACT_91409, REACT_91513, REACT_92833, REACT_92839, REACT_95774, REACT_96280, REACT_98223'], 'RHEA': ['20121, 20122, 20123, 20124'], 'SEED': ['rxn06437']}",
"confidence_level":"2",
"old_gpr":"Clo1313_1301"
}
},
{
"id":"GLYTRS",
"name":"glycine_tRNAGly_ligase_AMP_forming_c0",
"metabolites":{
"amp_c":1.0,
"atp_c":-1.0,
"gly_c":-1.0,
"glytrna_c":1.0,
"h_c":1.0,
"ppi_c":1.0,
"trnagly_c":-1.0
},
"lower_bound":0.0,
"upper_bound":1000.0,
"gene_reaction_rule":"CLO1313_RS04830",
"notes":{
"DB_links":"{'BIGG': ['GLYTRS'], 'EC NUMBER': ['6.1.1.14'], 'KEGG': ['R03654'], 'METACYC': ['GLYCINE--TRNA-LIGASE-RXN'], 'MXNREF': ['MNXR48608'], 'REACTOME': ['REACT_100440, REACT_104151, REACT_108152, REACT_108206, REACT_110370, REACT_15471, REACT_15522, REACT_28242, REACT_28687, REACT_28715, REACT_28828, REACT_29858, REACT_30109, REACT_31382, REACT_31608, REACT_32579, REACT_32613, REACT_33075, REACT_33634, REACT_79180, REACT_79378, REACT_79498, REACT_80661, REACT_81915, REACT_82194, REACT_83948, REACT_85878, REACT_86692, REACT_89308, REACT_89782, REACT_90172, REACT_90194, REACT_90893, REACT_94097, REACT_94270, REACT_95464, REACT_97190, REACT_98380, REACT_99496'], 'RHEA': ['16013, 16014, 16015, 16016'], 'SEED': ['rxn06438']}",
"confidence_level":"2",
"old_gpr":"Clo1313_0944"
}
},
{
"id":"HISTRS",
"name":"L_Histidine_tRNAHis_ligase_AMP_forming_c0",
"metabolites":{
"amp_c":1.0,
"atp_c":-1.0,
"h_c":1.0,
"his__L_c":-1.0,
"histrna_c":1.0,
"ppi_c":1.0,
"trnahis_c":-1.0
},
"lower_bound":0.0,
"upper_bound":1000.0,
"gene_reaction_rule":"CLO1313_RS04720",
"notes":{
"DB_links":"{'BIGG': ['HISTRS, HISTRSm'], 'BIOCYC': ['HISTIDINE--TRNA-LIGASE-RXN'], 'EC NUMBER': ['6.1.1.21'], 'KEGG': ['R03655'], 'METACYC': ['HISTIDINE--TRNA-LIGASE-RXN'], 'MXNREF': ['MNXR48609'], 'REACTOME': ['REACT_105200, REACT_107762, REACT_107887, REACT_109483, REACT_109688, REACT_115234, REACT_126515, REACT_126572, REACT_130705, REACT_130955, REACT_140072, REACT_15315, REACT_15376, REACT_28353, REACT_29244, REACT_30293, REACT_31007, REACT_32388, REACT_79425, REACT_86140, REACT_89500, REACT_93945, REACT_94191, REACT_94634, REACT_94954, REACT_99588'], 'RHEA': ['17313, 17314, 17315, 17316'], 'SEED': ['rxn06439']}",
"confidence_level":"2",
"old_gpr":"Clo1313_0922"
}
},
{
"id":"ILETRS",
"name":"L_Isoleucine_tRNAIle_ligase_AMP_forming_c0",
"metabolites":{
"amp_c":1.0,
"atp_c":-1.0,
"h_c":1.0,
"ile__L_c":-1.0,
"iletrna_c":1.0,
"ppi_c":1.0,
"trnaile_c":-1.0
},
"lower_bound":0.0,
"upper_bound":1000.0,
"gene_reaction_rule":"CLO1313_RS07255",
"notes":{
"DB_links":"{'BIGG': ['ILETRS, ILETRSm'], 'BIOCYC': ['ISOLEUCINE--TRNA-LIGASE-RXN'], 'EC NUMBER': ['6.1.1.5'], 'KEGG': ['R03656'], 'METACYC': ['ISOLEUCINE--TRNA-LIGASE-RXN'], 'MXNREF': ['MNXR48610'], 'REACTOME': ['REACT_102981, REACT_109320, REACT_109709, REACT_114435, REACT_137186, REACT_144104, REACT_15423, REACT_15516, REACT_158050, REACT_158768, REACT_28455, REACT_31113, REACT_34131, REACT_78118, REACT_79408, REACT_81208, REACT_83732, REACT_84116, REACT_84178, REACT_85041, REACT_86385, REACT_88047, REACT_88866, REACT_88999, REACT_93338, REACT_94499, REACT_96667, REACT_96848, REACT_97057, REACT_99836'], 'RHEA': ['11060, 11061, 11062, 11063'], 'SEED': ['rxn06440, rxn13019']}",
"confidence_level":"2",
"old_gpr":"Clo1313_1434"
}
},
{
"id":"LEUTRS",
"name":"L_Leucine_tRNALeu_ligase_AMP_forming_c0",
"metabolites":{
"amp_c":1.0,
"atp_c":-1.0,
"h_c":1.0,
"leu__L_c":-1.0,
"leutrna_c":1.0,
"ppi_c":1.0,
"trnaleu_c":-1.0
},
"lower_bound":0.0,
"upper_bound":1000.0,
"gene_reaction_rule":"CLO1313_RS05200",
"notes":{
"DB_links":"{'BIGG': ['LEUTRS, LEUTRSm'], 'BIOCYC': ['LEUCINE--TRNA-LIGASE-RXN'], 'EC NUMBER': ['6.1.1.4'], 'KEGG': ['R03657'], 'METACYC': ['LEUCINE--TRNA-LIGASE-RXN'], 'MXNREF': ['MNXR48611'], 'REACTOME': ['REACT_100022, REACT_106387, REACT_108072, REACT_109199, REACT_110915, REACT_129674, REACT_144385, REACT_15357, REACT_153612, REACT_153831, REACT_15504, REACT_28095, REACT_29175, REACT_30114, REACT_30669, REACT_31653, REACT_33620, REACT_34333, REACT_77035, REACT_77387, REACT_77701, REACT_77860, REACT_80692, REACT_81044, REACT_85507, REACT_87398, REACT_87858, REACT_88675, REACT_94533, REACT_95445, REACT_98538, REACT_99756'], 'RHEA': ['11688, 11689, 11690, 11691'], 'SEED': ['rxn06441']}",
"confidence_level":"2",
"old_gpr":"Clo1313_1020"
}
},
{
"id":"LYSTRS",
"name":"Lysyl_tRNA_synthetase_c0",
"metabolites":{
"amp_c":1.0,
"atp_c":-1.0,
"h_c":1.0,
"lys__L_c":-1.0,
"lystrna_c":1.0,
"ppi_c":1.0,
"trnalys_c":-1.0
},
"lower_bound":0.0,
"upper_bound":1000.0,
"gene_reaction_rule":"CLO1313_RS02040",
"notes":{
"DB_links":"{'BIGG': ['LYSTRS, LYSTRSm'], 'BIOCYC': ['LYSINE--TRNA-LIGASE-RXN'], 'EC NUMBER': ['6.1.1.6'], 'KEGG': ['R03658'], 'METACYC': ['LYSINE--TRNA-LIGASE-RXN'], 'MXNREF': ['MNXR55679'], 'REACTOME': ['REACT_100665, REACT_100778, REACT_101252, REACT_101558, REACT_103719, REACT_106179, REACT_106310, REACT_106608, REACT_108724, REACT_110609, REACT_112067, REACT_112280, REACT_113853, REACT_114975, REACT_153296, REACT_15342, REACT_15537, REACT_159218, REACT_34799, REACT_77296, REACT_77302, REACT_77330, REACT_77941, REACT_80440, REACT_85818, REACT_86287, REACT_90775, REACT_94275, REACT_94658, REACT_94914, REACT_97008'], 'SEED': ['rxn06442, rxn08857']}",
"confidence_level":"2",
"old_gpr":"Clo1313_0403"
}
},
{
"id":"METTRS",
"name":"L_Methionine_tRNAMet_ligase_AMP_forming_c0",
"metabolites":{
"amp_c":1.0,
"atp_c":-1.0,
"h_c":1.0,
"met__L_c":-1.0,
"mettrna_c":1.0,
"ppi_c":1.0,
"trnamet_c":-1.0
},
"lower_bound":0.0,
"upper_bound":1000.0,
"gene_reaction_rule":"CLO1313_RS13995",
"notes":{
"DB_links":"{'BIGG': ['METTRS, METTRSm'], 'EC NUMBER': ['6.1.1.10'], 'KEGG': ['R03659'], 'METACYC': ['METHIONINE--TRNA-LIGASE-RXN'], 'MXNREF': ['MNXR48613'], 'REACTOME': ['REACT_109528, REACT_110904, REACT_112098, REACT_112814, REACT_112913, REACT_113327, REACT_113488, REACT_113546, REACT_113638, REACT_113646, REACT_114216, REACT_114409, REACT_114525, REACT_114728, REACT_114923, REACT_115107, REACT_130933, REACT_134526, REACT_144618, REACT_15420, REACT_15446, REACT_155713, REACT_157780, REACT_34053, REACT_34144, REACT_80592, REACT_81380, REACT_82802, REACT_87518, REACT_97872'], 'RHEA': ['13481, 13482, 13483, 13484'], 'SEED': ['rxn06443']}",
"confidence_level":"2",
"old_gpr":"Clo1313_2754"
}
},
{
"id":"PHETRS",
"name":"L_Phenylalanine_tRNAAla_ligase_AMP_forming_c0",
"metabolites":{
"amp_c":1.0,
"atp_c":-1.0,
"h_c":1.0,
"phe__L_c":-1.0,
"phetrna_c":1.0,
"ppi_c":1.0,
"trnaphe_c":-1.0
},
"lower_bound":0.0,
"upper_bound":1000.0,
"gene_reaction_rule":"CLO1313_RS10215 or CLO1313_RS10210",
"notes":{
"DB_links":"{'BIGG': ['PHETRS, PHETRSm'], 'BIOCYC': ['PHENYLALANINE--TRNA-LIGASE-RXN'], 'EC NUMBER': ['6.1.1.20'], 'KEGG': ['R03660'], 'METACYC': ['PHENYLALANINE--TRNA-LIGASE-RXN'], 'MXNREF': ['MNXR48614'], 'REACTOME': ['REACT_100836, REACT_101294, REACT_105445, REACT_106607, REACT_107437, REACT_108723, REACT_109178, REACT_112009, REACT_112609, REACT_114559, REACT_114633, REACT_115103, REACT_127648, REACT_129750, REACT_132840, REACT_133357, REACT_15328, REACT_15462, REACT_81017, REACT_83562, REACT_83622, REACT_84430, REACT_84950, REACT_87145, REACT_87720, REACT_90251, REACT_94155, REACT_94735, REACT_95079, REACT_95601, REACT_97925, REACT_98200, REACT_98851'], 'RHEA': ['19413, 19414, 19415, 19416'], 'SEED': ['rxn06444, rxn12973']}",
"confidence_level":"2",
"old_gpr":"Clo1313_2018 or Clo1313_2017"
}
},
{
"id":"PROTRS",
"name":"L_proline_tRNAPro_ligase_AMP_forming_c0",
"metabolites":{
"amp_c":1.0,
"atp_c":-1.0,
"h_c":2.0,
"ppi_c":1.0,
"pro__L_c":-1.0,
"protrna_c":1.0,
"trnapro_c":-1.0
},
"lower_bound":0.0,
"upper_bound":1000.0,
"gene_reaction_rule":"CLO1313_RS02525",
"notes":{
"DB_links":"{'BIGG': ['PROTRS'], 'BIOCYC': ['PROLINE--TRNA-LIGASE-RXN'], 'EC NUMBER': ['6.1.1.15'], 'KEGG': ['R03661'], 'METACYC': ['PROLINE--TRNA-LIGASE-RXN'], 'MXNREF': ['MNXR39691'], 'REACTOME': ['REACT_100367, REACT_105710, REACT_105783, REACT_107419, REACT_108253, REACT_108727, REACT_110183, REACT_131064, REACT_152873, REACT_15310, REACT_15436, REACT_157867, REACT_32085, REACT_32100, REACT_33109, REACT_33638, REACT_34251, REACT_79889, REACT_81384, REACT_83595, REACT_85100, REACT_88399, REACT_88688, REACT_92617, REACT_97355, REACT_98740, REACT_99897'], 'RHEA': ['14305, 14306, 14307, 14308'], 'SEED': ['rxn06445, rxn13179']}",
"confidence_level":"2",
"old_gpr":"Clo1313_0498"
}
},
{
"id":"SERTRS",
"name":"L_Serine_tRNASer_ligase_AMP_forming_c0",
"metabolites":{
"amp_c":1.0,
"atp_c":-1.0,
"h_c":2.0,
"ppi_c":1.0,
"ser__L_c":-1.0,
"sertrna_c":1.0,
"trnaser_c":-1.0
},
"lower_bound":0.0,
"upper_bound":1000.0,
"gene_reaction_rule":"CLO1313_RS00060",
"notes":{
"DB_links":"{'BIGG': ['SERTRS'], 'BIOCYC': ['SERINE--TRNA-LIGASE-RXN'], 'EC NUMBER': ['6.1.1.11'], 'KEGG': ['R03662'], 'METACYC': ['SERINE--TRNA-LIGASE-RXN'], 'MXNREF': ['MNXR48615'], 'REACTOME': ['REACT_100123, REACT_101186, REACT_103712, REACT_105286, REACT_105864, REACT_108011, REACT_109651, REACT_112205, REACT_113323, REACT_114211, REACT_129686, REACT_137228, REACT_143311, REACT_15400, REACT_15501, REACT_30324, REACT_31127, REACT_34489, REACT_53856, REACT_78449, REACT_80479, REACT_81542, REACT_81954, REACT_83837, REACT_86581, REACT_89335, REACT_91976, REACT_93512, REACT_95075, REACT_97797, REACT_98107, REACT_99130, REACT_99863'], 'RHEA': ['12292, 12293, 12294, 12295'], 'SEED': ['rxn06446']}",
"confidence_level":"2",
"old_gpr":"Clo1313_0011"
}
},
{
"id":"THRTRS",
"name":"L_Threonine_tRNAThr_ligase_AMP_forming_c0",
"metabolites":{
"amp_c":1.0,
"atp_c":-1.0,
"h_c":2.0,
"ppi_c":1.0,
"thr__L_c":-1.0,
"thrtrna_c":1.0,
"trnathr_c":-1.0
},
"lower_bound":0.0,
"upper_bound":1000.0,
"gene_reaction_rule":"CLO1313_RS05240",
"notes":{
"DB_links":"{'BIGG': ['THRTRS, THRTRSm'], 'BIOCYC': ['THREONINE--TRNA-LIGASE-RXN'], 'EC NUMBER': ['6.1.1.3'], 'KEGG': ['R03663'], 'METACYC': ['THREONINE--TRNA-LIGASE-RXN'], 'MXNREF': ['MNXR48616'], 'REACTOME': ['REACT_102486, REACT_105132, REACT_106091, REACT_106246, REACT_126200, REACT_128228, REACT_129495, REACT_130152, REACT_133024, REACT_135081, REACT_135268, REACT_137808, REACT_138642, REACT_140037, REACT_143017, REACT_143662, REACT_147424, REACT_15330, REACT_153770, REACT_153775, REACT_15487, REACT_154964, REACT_157028, REACT_157502, REACT_157612, REACT_80127, REACT_82096, REACT_83779, REACT_89709, REACT_90184, REACT_92082, REACT_93717, REACT_94586'], 'RHEA': ['24624, 24625, 24626, 24627'], 'SEED': ['rxn06447']}",
"confidence_level":"2",
"old_gpr":"Clo1313_1029"
}
},
{
"id":"TRPTRS",
"name":"L_Tryptophan__tRNATrp_ligase_AMP_forming_c0",
"metabolites":{
"amp_c":1.0,
"atp_c":-1.0,
"h_c":1.0,
"ppi_c":1.0,
"trnatrp_c":-1.0,
"trp__L_c":-1.0,
"trptrna_c":1.0
},
"lower_bound":0.0,
"upper_bound":1000.0,
"gene_reaction_rule":"CLO1313_RS07755",
"notes":{
"DB_links":"{'BIGG': ['TRPTRS, TRPTRSm'], 'BIOCYC': ['TRYPTOPHAN--TRNA-LIGASE-RXN'], 'EC NUMBER': ['6.1.1.2'], 'KEGG': ['R03664'], 'METACYC': ['TRYPTOPHAN--TRNA-LIGASE-RXN'], 'MXNREF': ['MNXR48617'], 'REACTOME': ['REACT_100097, REACT_100218, REACT_100666, REACT_101652, REACT_101894, REACT_102287, REACT_102814, REACT_105601, REACT_105704, REACT_108647, REACT_110778, REACT_15343, REACT_15412, REACT_30118, REACT_34108, REACT_34791, REACT_34803, REACT_77584, REACT_79173, REACT_80254, REACT_80544, REACT_80867, REACT_82231, REACT_82362, REACT_82400, REACT_82642, REACT_85185, REACT_88098, REACT_91521, REACT_92147, REACT_96722, REACT_96968, REACT_96974, REACT_99349'], 'RHEA': ['24080, 24081, 24082, 24083'], 'SEED': ['rxn06448, rxn13170']}",
"confidence_level":"2",
"old_gpr":"Clo1313_1537"
}
},
{
"id":"VALTRS",
"name":"L_Valine_tRNAVal_ligase_AMP_forming_c0",
"metabolites":{
"amp_c":1.0,
"atp_c":-1.0,
"h_c":1.0,
"ppi_c":1.0,
"trnaval_c":-1.0,
"val__L_c":-1.0,
"valtrna_c":1.0
},
"lower_bound":0.0,
"upper_bound":1000.0,
"gene_reaction_rule":"CLO1313_RS09625",
"notes":{
"DB_links":"{'BIGG': ['VALTRS, VALTRSm'], 'BIOCYC': ['VALINE--TRNA-LIGASE-RXN'], 'EC NUMBER': ['6.1.1.9'], 'KEGG': ['R03665'], 'METACYC': ['VALINE--TRNA-LIGASE-RXN'], 'MXNREF': ['MNXR50045'], 'REACTOME': ['REACT_106454, REACT_107025, REACT_114257, REACT_114299, REACT_146475, REACT_148812, REACT_149033, REACT_149120, REACT_149162, REACT_149173, REACT_149285, REACT_149519, REACT_149654, REACT_149744, REACT_149750, REACT_149797, REACT_149848, REACT_149904, REACT_149915, REACT_153167, REACT_15329, REACT_15429, REACT_28608, REACT_31528, REACT_80438, REACT_83140, REACT_83206, REACT_85723, REACT_88236, REACT_97880, REACT_98363'], 'RHEA': ['10704, 10705, 10706, 10707'], 'SEED': ['rxn06449']}",
"confidence_level":"2",
"old_gpr":"Clo1313_1902"
}
},
{
"id":"ALDH",
"name":"S_Methylmalonate_semialdehyde_NAD_plus__oxidoreductase_c0",
"metabolites":{
"h2o_c":-1.0,
"h_c":2.0,
"mm_c":1.0,
"mmtsa_c":-1.0,
"nad_c":-1.0,
"nadh_c":1.0
},
"lower_bound":0.0,
"upper_bound":1000.0,
"gene_reaction_rule":"CLO1313_RS14795",
"notes":{
"DB_links":"{'EC NUMBER': ['1.2.1.3'], 'KEGG': ['R03869']}",
"confidence_level":"1",
"old_gpr":"Clo1313_2911"
}
},
{
"id":"MMHL",
"name":"CustomReaction_c0",
"metabolites":{
"citac_c":1.0,
"citm_c":-1.0,
"h2o_c":1.0
},
"lower_bound":-1000.0,
"upper_bound":1000.0,
"gene_reaction_rule":"CLO1313_RS14655 or CLO1313_RS14650",
"notes":{
"DB_links":"{'BRENDA': ['BR415'], 'EC NUMBER': ['4.2.1.35'], 'KEGG': ['R03896'], 'METACYC': ['R-2-METHYLMALATE-DEHYDRATASE-RXN'], 'MXNREF': ['MNXR7636'], 'RHEA': ['22332, 22333, 22334, 22335'], 'SEED': ['rxn02749'], 'UPA': ['UCR03896']}",
"confidence_level":"1",
"old_gpr":"Clo1313_2884 or Clo1313_2883"
}
},
{
"id":"CITCIb",
"name":"R03898_c0",
"metabolites":{
"citac_c":-1.0,
"h2o_c":-1.0,
"r3mmal_c":1.0
},
"lower_bound":-1000.0,
"upper_bound":1000.0,
"gene_reaction_rule":"CLO1313_RS14655 or CLO1313_RS14650",
"notes":{
"DB_links":"{'EC NUMBER': ['4.2.1.35'], 'KEGG': ['R03898'], 'MXNREF': ['MNXR15483'], 'SEED': ['rxn02751'], 'UPA': ['UCR03898']}",
"confidence_level":"1",
"old_gpr":"Clo1313_2884 or Clo1313_2883"
}
},
{
"id":"GLNTRAT",
"name":"CustomReaction_c0",
"metabolites":{
"adp_c":1.0,
"atp_c":-1.0,
"gln__L_c":-1.0,
"glntrna_c":1.0,
"glu__L_c":1.0,
"glutrna_gln_c":-1.0,
"h2o_c":-1.0,
"h_c":1.0,
"pi_c":1.0
},
"lower_bound":0.0,
"upper_bound":1000.0,
"gene_reaction_rule":"CLO1313_RS06015 or CLO1313_RS11710 or CLO1313_RS06020 or CLO1313_RS11705",
"notes":{
"DB_links":"{'BIOCYC': ['6.3.5.7-RXN'], 'EC NUMBER': ['6.3.5.7'], 'KEGG': ['R03905'], 'METACYC': ['6.3.5.7-RXN'], 'MXNREF': ['MNXR59559'], 'RHEA': ['17521, 17522, 17523, 17524'], 'SEED': ['rxn06520, rxn10534, rxn12662']}",
"confidence_level":"2",
"old_gpr":"Clo1313_1182 or Clo1313_2305 or Clo1313_1183 or Clo1313_2304"
}
},
{
"id":"HDCDH",
"name":"R03937_c0",
"metabolites":{
"glylcoa_c":-1.0,
"h2o_c":-1.0,
"hgylcoa_c":1.0
},
"lower_bound":-1000.0,
"upper_bound":1000.0,
"gene_reaction_rule":"CLO1313_RS15230 or CLO1313_RS01215 or CLO1313_RS14765 or CLO1313_RS03370",
"notes":{
"DB_links":"{'BIOCYC': ['RXN-1083'], 'EC NUMBER': ['4.2.1.-'], 'KEGG': ['R03937']}",
"confidence_level":"1",
"old_gpr":"Clo1313_2997 or Clo1313_0239 or Clo1313_2905 or Clo1313_0654"
}
},
{
"id":"SHCHD2",
"name":"CustomReaction_c0",
"metabolites":{
"h_c":2.0,
"nad_c":-1,
"nadh_c":1,
"shcl_c":-1,
"srch_c":1
},
"lower_bound":0,
"upper_bound":1000,
"gene_reaction_rule":"CLO1313_RS00580",
"notes":{
"DB_links":"{'BIGG': ['SHCHD2'], 'BIOCYC': ['DIMETHUROPORDEHYDROG-RXN'], 'BRENDA': ['BR47985'], 'EC NUMBER': ['1.3.1.76'], 'KEGG': ['R03947'], 'MXNREF': ['MNXR32398'], 'SEED': ['rxn02774'], 'UPA': ['UCR03947, UER00222']}",
"confidence_level":"2",
"old_gpr":"Clo1313_0109"
}
},
{
"id":"IPPMIb",
"name":"2_Isopropylmalate_hydro_lyase_c0",
"metabolites":{
"2ippm_c":1.0,
"3c3hmp_c":-1.0,
"h2o_c":1.0
},
"lower_bound":-1000.0,
"upper_bound":1000.0,
"gene_reaction_rule":"CLO1313_RS14655 or CLO1313_RS14650",
"notes":{
"DB_links":"{'BIGG': ['IPPMIb'], 'BIOCYC': ['RXN-13163'], 'BIOPATH': ['RXN01202'], 'BRENDA': ['BR49521'], 'EC NUMBER': ['4.2.1.33'], 'KEGG': ['R03968'], 'METACYC': ['3-ISOPROPYLMALISOM-RXN'], 'MXNREF': ['MNXR3134'], 'RHEA': ['16293, 16294, 16295, 16296'], 'SEED': ['rxn02789'], 'UPA': ['UCR03968']}",
"confidence_level":"2",
"old_gpr":"Clo1313_2884 or Clo1313_2883"
}
},
{
"id":"IPPMIa",
"name":"3_Isopropylmalate_hydro_lyase_c0",
"metabolites":{
"2ippm_c":1.0,
"3c2hmp_c":-1.0,
"h2o_c":1.0
},
"lower_bound":-1000.0,
"upper_bound":1000.0,
"gene_reaction_rule":"CLO1313_RS14655 or CLO1313_RS14650",
"notes":{
"DB_links":"{'BIGG': ['IPPMIa'], 'BIOPATH': ['RXN00952'], 'BRENDA': ['BR413'], 'EC NUMBER': ['4.2.1.33'], 'KEGG': ['R04001'], 'METACYC': ['RXN-8991'], 'MXNREF': ['MNXR3133'], 'RHEA': ['10676, 10677, 10678, 10679'], 'SEED': ['rxn02811'], 'UPA': ['UCR04001']}",
"confidence_level":"2",
"old_gpr":"Clo1313_2884 or Clo1313_2883"
}
},
{
"id":"PRATPP",
"name":"Phosphoribosyl_ATP_pyrophosphohydrolase_c0",
"metabolites":{
"h2o_c":-1.0,
"h_c":2.0,
"ppi_c":1.0,
"prbamp_c":1.0,
"prbatp_c":-1.0
},
"lower_bound":0.0,
"upper_bound":1000.0,
"gene_reaction_rule":"CLO1313_RS02170",
"notes":{
"DB_links":"{'BIGG': ['PRATPP'], 'BIOCYC': ['HISTPRATPHYD-RXN'], 'BIOPATH': ['RXN01458'], 'EC NUMBER': ['3.6.1.31'], 'KEGG': ['R04035'], 'METACYC': ['HISTPRATPHYD-RXN'], 'MXNREF': ['MNXR4426'], 'RHEA': ['22828, 22829, 22830, 22831'], 'SEED': ['rxn02834'], 'UPA': ['UCR04035, UER00007']}",
"confidence_level":"2",
"old_gpr":"Clo1313_0430"
}
},
{
"id":"PRAMPC",
"name":"1_5_phospho_D_ribosyl_AMP_1_6_hydrolase_c0",
"metabolites":{
"h2o_c":-1.0,
"prbamp_c":-1.0,
"prfp_c":1.0
},
"lower_bound":0.0,
"upper_bound":1000.0,
"gene_reaction_rule":"CLO1313_RS02170",
"notes":{
"DB_links":"{'BIGG': ['PRAMPC'], 'BIOCYC': ['HISTCYCLOHYD-RXN'], 'BIOPATH': ['RXN00401'], 'BRENDA': ['BR26113'], 'EC NUMBER': ['3.5.4.19'], 'KEGG': ['R04037'], 'METACYC': ['HISTCYCLOHYD-RXN'], 'MXNREF': ['MNXR4424'], 'RHEA': ['20049, 20050, 20051, 20052'], 'SEED': ['rxn02835'], 'UPA': ['UCR04037, UER00008']}",
"confidence_level":"2",
"old_gpr":"Clo1313_0430"
}
},
{
"id":"IMACTD",
"name":"Imidazole_acetaldehyde_NAD_plus__oxidoreductase_c0",
"metabolites":{
"h2o_c":-1.0,
"h_c":2.0,
"im4ac_c":1.0,
"im4act_c":-1.0,
"nad_c":-1.0,
"nadh_c":1.0
},
"lower_bound":0.0,
"upper_bound":1000.0,
"gene_reaction_rule":"CLO1313_RS14795",
"notes":{
"DB_links":"{'EC NUMBER': ['1.2.1.3'], 'KEGG': ['R04065']}",
"confidence_level":"1",
"old_gpr":"Clo1313_2911"
}
},
{
"id":"GLUTRR",
"name":"L_glutamate_semialdehyde__NADP_plus__oxidoreductaseL_glutamyl_tRNAGlu_forming_c0",
"metabolites":{
"glu1sa_c":1.0,
"glutrna_c":-1.0,
"h_c":-1.0,
"nadp_c":1.0,
"nadph_c":-1.0,
"trnaglu_c":1.0
},
"lower_bound":0.0,
"upper_bound":1000.0,
"gene_reaction_rule":"CLO1313_RS00575",
"notes":{
"DB_links":"{'BIGG': ['GLUTRR'], 'EC NUMBER': ['1.2.1.70'], 'KEGG': ['R04109'], 'METACYC': ['GLUTRNAREDUCT-RXN'], 'MXNREF': ['MNXR48203'], 'RHEA': ['12344, 12345, 12346, 12347'], 'SEED': ['rxn06591'], 'UPA': ['UCR04109, UER00316']}",
"confidence_level":"0",
"old_gpr":"Clo1313_0108"
}
},
{
"id":"AMUAAH",
"name":"N_Acetylmuramoyl_Ala_amidohydrolase_c0",
"metabolites":{
"acmama_c":-1.0,
"acmum_c":1.0,
"ala__L_c":1.0,
"h2o_c":-1.0
},
"lower_bound":0.0,
"upper_bound":1000.0,
"gene_reaction_rule":"CLO1313_RS12060 or CLO1313_RS05990 or CLO1313_RS12550 or CLO1313_RS06095 or CLO1313_RS10375 or CLO1313_RS13325 or CLO1313_RS00245",
"notes":{
"DB_links":"{'BIOCYC': ['RXN-14267'], 'EC NUMBER': ['3.5.1.28'], 'KEGG': ['R04112']}",
"confidence_level":"2",
"old_gpr":"Clo1313_2380 or Clo1313_1176 or Clo1313_2477 or Clo1313_1198 or Clo1313_2048 or Clo1313_2624 or Clo1313_0046"
}
},
{
"id":"ECH_3hivcoa",
"name":"3_Hydroxyisopentyl_CoA_hydro_lyase_c0",
"metabolites":{
"3hivcoa_c":-1.0,
"3mb2coa_c":1.0,
"h2o_c":1.0,
"h_c":1.0
},
"lower_bound":-1000.0,
"upper_bound":1000.0,
"gene_reaction_rule":"CLO1313_RS11745",
"notes":{
"DB_links":"{'BIOCYC': ['RXN-14266'], 'EC NUMBER': ['4.2.1.17'], 'KEGG': ['R04137']}",
"confidence_level":"2",
"old_gpr":"Clo1313_2312"
}
},
{
"id":"PPRGL",
"name":"5_Phospho_D_ribosylamine_glycine_ligase_ADP_forming_c0",
"metabolites":{
"adp_c":1.0,
"atp_c":-1.0,
"gar_c":1.0,
"gly_c":-1.0,
"h_c":1.0,
"pi_c":1.0,
"pram_c":-1.0
},
"lower_bound":0.0,
"upper_bound":1000.0,
"gene_reaction_rule":"CLO1313_RS05165",
"notes":{
"DB_links":"{'BIGG': ['PRAGS, PRAGSr'], 'BIOCYC': ['GLYRIBONUCSYN-RXN'], 'BIOPATH': ['RXN00647'], 'BRENDA': ['BR134'], 'EC NUMBER': ['6.3.4.13'], 'KEGG': ['R04144'], 'METACYC': ['GLYRIBONUCSYN-RXN'], 'MXNREF': ['MNXR4421'], 'REACTOME': ['REACT_103071, REACT_106192, REACT_108489, REACT_115925, REACT_139092, REACT_154351, REACT_158825, REACT_285, REACT_77588, REACT_81216, REACT_81478, REACT_85338, REACT_86072, REACT_87636, REACT_88947, REACT_90292, REACT_93235, REACT_97521, REACT_99517'], 'RHEA': ['17453, 17454, 17455, 17456'], 'SEED': ['rxn02895'], 'UPA': ['UCR04144, UER00125']}",
"confidence_level":"2",
"old_gpr":"Clo1313_1013"
}
},
{
"id":"NNDMBRT",
"name":"Nicotinate_nucleotide_dimethylbenzimidazole_phospho_D_ribosyltransferase_c0",
"metabolites":{
"5prdmbz_c":1.0,
"dmbzid_c":-1.0,
"h_c":1.0,
"nac_c":1.0,
"nicrnt_c":-1.0
},
"lower_bound":0.0,
"upper_bound":1000.0,
"gene_reaction_rule":"CLO1313_RS04910",
"notes":{
"DB_links":"{'BIGG': ['NNDMBRT'], 'BIOCYC': ['DMBPPRIBOSYLTRANS-RXN'], 'BRENDA': ['BR44272'], 'EC NUMBER': ['2.4.2.21'], 'KEGG': ['R04148'], 'METACYC': ['DMBPPRIBOSYLTRANS-RXN'], 'MXNREF': ['MNXR3837'], 'RHEA': ['11196, 11197, 11198, 11199'], 'SEED': ['rxn02897'], 'UPA': ['UCR04148, UER00516']}",
"confidence_level":"2",
"old_gpr":"Clo1313_0960"
}
},
{
"id":"ECOAH5",
"name":"S_3_Hydroxydodecanoyl_CoA_hydro_lyase_c0",
"metabolites":{
"3hddcoa_c":-1.0,
"h2o_c":1.0,
"trans_dd2coa_c":1.0
},
"lower_bound":-1000.0,
"upper_bound":1000.0,
"gene_reaction_rule":"CLO1313_RS11745",
"notes":{
"DB_links":"{'EC NUMBER': ['4.2.1.17        4.2.1.74'], 'KEGG': ['R04170']}",
"confidence_level":"1",
"old_gpr":"Clo1313_2312"
}
},
{
"id":"PSAT",
"name":"3_Phosphoserine_2_oxoglutarate_aminotransferase_c0",
"metabolites":{
"3php_c":1.0,
"akg_c":-1.0,
"glu__L_c":1.0,
"pser__L_c":-1.0
},
"lower_bound":-1000.0,
"upper_bound":1000.0,
"gene_reaction_rule":"CLO1313_RS09770",
"notes":{
"DB_links":"{'BIGG': ['PSERT, PSERTr'], 'BIOCYC': ['PSERTRANSAM-RXN'], 'BRENDA': ['BR47699'], 'EC NUMBER': ['2.6.1.52'], 'KEGG': ['R04173'], 'METACYC': ['PSERTRANSAM-RXN'], 'MXNREF': ['MNXR32268'], 'REACTOME': ['REACT_107779, REACT_116056, REACT_126446, REACT_126514, REACT_127244, REACT_128420, REACT_130821, REACT_131010, REACT_131135, REACT_131967, REACT_131998, REACT_132091, REACT_137150, REACT_137946, REACT_138659, REACT_141302, REACT_145326'], 'RHEA': ['14329, 14330, 14331, 14332'], 'SEED': ['rxn02914'], 'UPA': ['UCR04173, UER00197']}",
"confidence_level":"2",
"old_gpr":"Clo1313_1931"
}
},
{
"id":"DHDRPy",
"name":"2_3_4_5_Tetrahydrodipicolinate_NADP_plus__oxidoreductase_c0",
"metabolites":{
"23dhdp_c":1.0,
"h_c":1.0,
"nadp_c":-1.0,
"nadph_c":1.0,
"thdp_c":-1.0
},
"lower_bound":-1000.0,
"upper_bound":1000.0,
"gene_reaction_rule":"CLO1313_RS06365 or CLO1313_RS05540",
"notes":{
"DB_links":"{'BIGG': ['DHDPRy'], 'BIOPATH': ['RXN01489'], 'BRENDA': ['BR36807, BR36807_WOP, BS258380, BS258380_WOP, BS402605'], 'EC NUMBER': ['1.3.1.26'], 'KEGG': ['R04199'], 'METACYC': ['DIHYDROPICRED-RXN'], 'MXNREF': ['MNXR1556'], 'RHEA': ['24344, 24345, 24346, 24347'], 'SEED': ['rxn02929'], 'UPA': ['UCR04199, UER00948']}",
"confidence_level":"2",
"old_gpr":"Clo1313_1253 or Clo1313_1090"
}
},
{
"id":"ECOAH9ir",
"name":"2S_3S_3_Hydroxy_2_methylbutanoyl_CoA_hydro_liase_c0",
"metabolites":{
"2mb2coa_c":1.0,
"3hmbcoa_c":-1.0,
"h2o_c":1.0
},
"lower_bound":-1000.0,
"upper_bound":1000.0,
"gene_reaction_rule":"CLO1313_RS11745",
"notes":{
"DB_links":"{'EC NUMBER': ['4.2.1.17'], 'KEGG': ['R04204']}",
"confidence_level":"2",
"old_gpr":"Clo1313_2312"
}
},
{
"id":"PRAIS",
"name":"2_Formamido_N1_5_phosphoribosylacetamidine_cyclo_ligase_ADP_forming_c0",
"metabolites":{
"adp_c":1.0,
"air_c":1.0,
"atp_c":-1.0,
"fpram_c":-1.0,
"h_c":1.0,
"pi_c":1.0
},
"lower_bound":0.0,
"upper_bound":1000.0,
"gene_reaction_rule":"CLO1313_RS05150 or CLO1313_RS05855",
"notes":{
"DB_links":"{'BIGG': ['PRAIS'], 'BIOCYC': ['AIRS-RXN'], 'BIOPATH': ['RXN00013'], 'BRENDA': ['BR126'], 'EC NUMBER': ['6.3.3.1'], 'KEGG': ['R04208'], 'METACYC': ['AIRS-RXN'], 'MXNREF': ['MNXR55853'], 'REACTOME': ['REACT_104987, REACT_105364, REACT_114937, REACT_115615, REACT_135703, REACT_153073, REACT_155291, REACT_1917, REACT_29402, REACT_30018, REACT_78019, REACT_81338, REACT_82181, REACT_82307, REACT_86553, REACT_87634, REACT_88385, REACT_89870, REACT_94295, REACT_98867, REACT_99755'], 'RHEA': ['23032, 23033, 23034, 23035'], 'SEED': ['rxn02937'], 'UPA': ['UCR04208, UER00129']}",
"confidence_level":"2",
"old_gpr":"Clo1313_1010 or Clo1313_1154"
}
},
{
"id":"ASNTRAT",
"name":"CustomReaction_c0",
"metabolites":{
"adp_c":1.0,
"asntrna_c":1.0,
"asptrna_asn_c":-1.0,
"atp_c":-1.0,
"gln__L_c":-1.0,
"glu__L_c":1.0,
"h2o_c":-1.0,
"h_c":1.0,
"pi_c":1.0
},
"lower_bound":0.0,
"upper_bound":1000.0,
"gene_reaction_rule":"CLO1313_RS06010 or CLO1313_RS06015 or CLO1313_RS11710 or CLO1313_RS06020 or CLO1313_RS11705 or CLO1313_RS11715",
"notes":{
"DB_links":"{'EC NUMBER': ['6.3.5.6'], 'METACYC': ['6.3.5.6-RXN'], 'MXNREF': ['MNXR36000'], 'RHEA': ['14513, 14514, 14515, 14516'], 'SEED': ['rxn06619, rxn11595']}",
"confidence_level":"2",
"old_gpr":"Clo1313_1181 or Clo1313_1182 or Clo1313_2305 or Clo1313_1183 or Clo1313_2304 or Clo1313_2306"
}
},
{
"id":"ACGNMCT",
"name":"CTP_N_glycoloylneuraminate_cytidylyltransferase_c0",
"metabolites":{
"cpd02155_c":-1.0,
"cpd02319_c":1.0,
"ctp_c":-1.0,
"h_c":1.0,
"ppi_c":1.0
},
"lower_bound":0.0,
"upper_bound":1000.0,
"gene_reaction_rule":"CLO1313_RS01160",
"notes":{
"DB_links":"{'EC NUMBER': ['2.7.7.43'], 'KEGG': ['R04215'], 'MXNREF': ['MNXR15600'], 'SEED': ['rxn02943']}",
"confidence_level":"0",
"curation_notes":"isolated",
"old_gpr":"Clo1313_0228"
}
},
{
"id":"PPNCL3",
"name":"R_4_Phosphopantothenate_L_cysteine_ligase_c0",
"metabolites":{
"4ppan_c":-1.0,
"4ppcys_c":1.0,
"amp_c":1.0,
"atp_c":-1.0,
"cys__L_c":-1.0,
"h_c":2.0,
"ppi_c":1.0
},
"lower_bound":0.0,
"upper_bound":1000.0,
"gene_reaction_rule":"CLO1313_RS04825",
"notes":{
"DB_links":"{'BIGG': ['PPNCL3'], 'BIOCYC': ['RXN66-555'], 'EC NUMBER': ['6.3.2.5'], 'KEGG': ['R04230'], 'MXNREF': ['MNXR4401'], 'REACTOME': ['REACT_106424, REACT_108917, REACT_11112, REACT_112895, REACT_113780, REACT_28092, REACT_28344, REACT_31917, REACT_33048, REACT_78489, REACT_82323, REACT_86257, REACT_89980, REACT_90205, REACT_96632, REACT_97589, REACT_98050'], 'RHEA': ['25156, 25157, 25158, 25159'], 'SEED': ['rxn12512']}",
"confidence_level":"2",
"old_gpr":"Clo1313_0943"
}
},
{
"id":"PPNCL2",
"name":"R_4_Phosphopantothenate_L_cysteine_ligase_c0",
"metabolites":{
"4ppan_c":-1.0,
"4ppcys_c":1.0,
"cmp_c":1.0,
"ctp_c":-1.0,
"cys__L_c":-1.0,
"h_c":2.0,
"ppi_c":1.0
},
"lower_bound":0.0,
"upper_bound":1000.0,
"gene_reaction_rule":"CLO1313_RS04825",
"notes":{
"DB_links":"{'BIGG': ['PPNCL2'], 'BIOCYC': ['P-PANTOCYSLIG-RXN'], 'BRENDA': ['BR48388'], 'EC NUMBER': ['6.3.2.5'], 'KEGG': ['R04231'], 'METACYC': ['P-PANTOCYSLIG-RXN'], 'MXNREF': ['MNXR4400'], 'RHEA': ['19397, 19398, 19399, 19400'], 'SEED': ['rxn09177'], 'UPA': ['UCR04231, UER00353']}",
"confidence_level":"2",
"old_gpr":"Clo1313_0943"
}
},
{
"id":"PTHPS",
"name":"2_amino_4_hydroxy_6_erythro_1_2_3_trihydroxypropyl_dihydropteridine_triphosphate_lyase_c0",
"metabolites":{
"6pthp_c":1.0,
"ahdt_c":-1.0,
"pppi_c":1.0
},
"lower_bound":0.0,
"upper_bound":1000.0,
"gene_reaction_rule":"CLO1313_RS03385",
"notes":{
"DB_links":"{'BIGG': ['PTHPS, PTHPSn'], 'BIOCYC': ['4.2.3.12-RXN'], 'BRENDA': ['BR48350'], 'EC NUMBER': ['4.2.3.12'], 'KEGG': ['R04286'], 'METACYC': ['4.2.3.12-RXN'], 'MXNREF': ['MNXR4511'], 'RHEA': ['22048, 22049, 22050, 22051'], 'SEED': ['rxn02986'], 'UPA': ['UCR04286, UER00819']}",
"confidence_level":"2",
"old_gpr":"Clo1313_0657"
}
},
{
"id":"QULNS",
"name":"glycerone_phosphate_iminosuccinate_alkyltransferase_cyclizing_c0",
"metabolites":{
"dhap_c":-1.0,
"h2o_c":2.0,
"iasp_c":-1.0,
"pi_c":1.0,
"quln_c":1.0
},
"lower_bound":0.0,
"upper_bound":1000.0,
"gene_reaction_rule":"CLO1313_RS15340",
"notes":{
"DB_links":"{'BIGG': ['QULNS'], 'BIOCYC': ['QUINOLINATE-SYNTHA-RXN'], 'BIOPATH': ['RXN01093'], 'BRENDA': ['BR48966'], 'EC NUMBER': ['2.5.1.72'], 'KEGG': ['R04292'], 'METACYC': ['QUINOLINATE-SYNTHA-RXN'], 'MXNREF': ['MNXR55871'], 'RHEA': ['25888, 25889, 25890, 25891'], 'SEED': ['rxn02988'], 'UPA': ['UCR04292, UER00327']}",
"confidence_level":"2",
"old_gpr":"Clo1313_3019"
}
},
{
"id":"GARFT",
"name":"10_Formyltetrahydrofolate_5_phosphoribosylglycinamide_formyltransferase_c0",
"metabolites":{
"10fthf_c":-1.0,
"fgam_c":1.0,
"gar_c":-1.0,
"h_c":1.0,
"thf_c":1.0
},
"lower_bound":0.0,
"upper_bound":1000.0,
"gene_reaction_rule":"CLO1313_RS05155",
"notes":{
"DB_links":"{'BIGG': ['GARFT, GARFTi'], 'BIOCYC': ['GART-RXN'], 'BIOPATH': ['RXN00351'], 'BRENDA': ['BR43941'], 'EC NUMBER': ['2.1.2.2'], 'KEGG': ['R04325'], 'METACYC': ['GART-RXN'], 'MXNREF': ['MNXR2551'], 'REACTOME': ['REACT_100477, REACT_102155, REACT_107836, REACT_116073, REACT_1509, REACT_153708, REACT_158320, REACT_28364, REACT_30954, REACT_53210, REACT_80952, REACT_84168, REACT_84815, REACT_91591, REACT_94851, REACT_95189, REACT_96252, REACT_97804, REACT_98595'], 'RHEA': ['15053, 15054, 15055, 15056'], 'SEED': ['rxn03004'], 'UPA': ['UCR04325, UER00126']}",
"confidence_level":"2",
"old_gpr":"Clo1313_1011"
}
},
{
"id":"FGFTh",
"name":"R04326_c0",
"metabolites":{
"fgam_c":1.0,
"gar_c":-1.0,
"h2o_c":-1.0,
"h_c":2.0,
"methf_c":-1.0,
"thf_c":1.0
},
"lower_bound":0.0,
"upper_bound":1000.0,
"gene_reaction_rule":"CLO1313_RS05155",
"notes":{
"DB_links":"{'EC NUMBER': ['2.1.2.2'], 'KEGG': ['R04326'], 'MXNREF': ['MNXR15637'], 'RHEA': ['31131, 31132, 31133, 31134'], 'SEED': ['rxn03005']}",
"confidence_level":"2",
"old_gpr":"Clo1313_1011"
}
},
{
"id":"KAS14",
"name":"Acyl_acyl_carrier_protein_malonyl_acyl_carrier_protein_C_acyltransferase_decarboxylating_c0",
"metabolites":{
"ACP_c":1.0,
"acACP_c":-1.0,
"actACP_c":1.0,
"co2_c":1.0,
"malACP_c":-1.0
},
"lower_bound":0.0,
"upper_bound":1000.0,
"gene_reaction_rule":"CLO1313_RS06525 or CLO1313_RS06505 or CLO1313_RS10640 or CLO1313_RS10650",
"notes":{
"DB_links":"{'BIGG': ['KAS14'], 'EC NUMBER': ['2.3.1.41        2.3.1.85        2.3.1.86        2.3.1.179'], 'KEGG': ['R04355'], 'MXNREF': ['MNXR36022'], 'SEED': ['rxn05347']}",
"confidence_level":"2",
"old_gpr":"Clo1313_1285 or Clo1313_1281 or Clo1313_2100 or Clo1313_2102"
}
},
{
"id":"ADPT2",
"name":"1_5_Phosphoribosyl_5_amino_4_imidazolecarboxamide_pyrophosphate_phosphoribosyltransferase_c0",
"metabolites":{
"aicar_c":-1.0,
"cpd02506_c":1.0,
"h_c":-1.0,
"ppi_c":-1.0,
"prpp_c":1.0
},
"lower_bound":-1000.0,
"upper_bound":1000.0,
"gene_reaction_rule":"CLO1313_RS04660 or CLO1313_RS04650",
"notes":{
"DB_links":"{'BIGG': ['ADPT2'], 'BIOCYC': ['RXN-14270'], 'EC NUMBER': ['2.4.2.7'], 'KEGG': ['R04378'], 'MXNREF': ['MNXR54985'], 'RHEA': ['31135, 31136, 31137, 31138'], 'SEED': ['rxn03039, rxn12778']}",
"confidence_level":"2",
"old_gpr":"Clo1313_0910 or Clo1313_0908"
}
},
{
"id":"APCPT",
"name":"ATP_pantothenate_4_phosphotransferase_c0",
"metabolites":{
"4ppcys_c":1.0,
"adp_c":1.0,
"atp_c":-1.0,
"h_c":1.0,
"ptcys_c":-1.0
},
"lower_bound":0.0,
"upper_bound":1000.0,
"gene_reaction_rule":"CLO1313_RS00905",
"notes":{
"DB_links":"{'BIOCYC': ['PANTOTHENATE-KIN-RXN'], 'EC NUMBER': ['2.7.1.33'], 'KEGG': ['R04391'], 'MXNREF': ['MNXR15661'], 'SEED': ['rxn03047']}",
"confidence_level":"2",
"old_gpr":"Clo1313_0175"
}
},
{
"id":"R04399",
"name":"R04399_c0",
"metabolites":{
"cpd02544_c":-1.0,
"cpd02653_c":1.0,
"h2o_c":1.0
},
"lower_bound":-1000.0,
"upper_bound":1000.0,
"gene_reaction_rule":"CLO1313_RS15230 or CLO1313_RS01215 or CLO1313_RS14765",
"notes":{
"DB_links":"{'EC NUMBER': ['4.2.1.-']}",
"confidence_level":"0",
"old_gpr":"Clo1313_2997 or Clo1313_0239 or Clo1313_2905"
}
},
{
"id":"MTRI",
"name":"5_Methylthio_5_deoxy_D_ribose_1_phosphate_ketol_isomerase_c0",
"metabolites":{
"5mdr1p_c":-1.0,
"5mdru1p_c":1.0
},
"lower_bound":-1000.0,
"upper_bound":1000.0,
"gene_reaction_rule":"CLO1313_RS08110",
"notes":{
"DB_links":"{'BIGG': ['MTRI'], 'BIOCYC': ['5.3.1.23-RXN'], 'BRENDA': ['BR230'], 'EC NUMBER': ['5.3.1.23'], 'KEGG': ['R04420'], 'METACYC': ['5.3.1.23-RXN'], 'MXNREF': ['MNXR3650'], 'REACTOME': ['REACT_125929, REACT_126527, REACT_127505, REACT_129010, REACT_129096, REACT_130335, REACT_130889, REACT_131073, REACT_131304, REACT_132642, REACT_133466, REACT_133732, REACT_136891, REACT_138443, REACT_138856, REACT_140681, REACT_141090, REACT_142676, REACT_142737, REACT_142805, REACT_144190, REACT_144485, REACT_144510, REACT_145823, REACT_75840, REACT_75853'], 'RHEA': ['19989, 19990, 19991, 19992'], 'SEED': ['rxn03057'], 'UPA': ['UCR04420, UER00874']}",
"confidence_level":"2",
"old_gpr":"Clo1313_1607"
}
},
{
"id":"IPMD",
"name":"3_Isopropylmalate_NAD_plus__oxidoreductase_c0",
"metabolites":{
"3c2hmp_c":-1.0,
"3c4mop_c":1.0,
"h_c":1.0,
"nad_c":-1.0,
"nadh_c":1.0
},
"lower_bound":-1000.0,
"upper_bound":1000.0,
"gene_reaction_rule":"CLO1313_RS14645",
"notes":{
"DB_links":"{'BIGG': ['IPMD, IPMDr'], 'BIOCYC': ['RXN-13158'], 'BRENDA': ['BR47597'], 'EC NUMBER': ['1.1.1.85'], 'KEGG': ['R04426'], 'METACYC': ['3-ISOPROPYLMALDEHYDROG-RXN'], 'MXNREF': ['MNXR3132'], 'RHEA': ['10892, 10893, 10894, 10895'], 'SEED': ['rxn03062'], 'UPA': ['UCR04426']}",
"confidence_level":"2",
"old_gpr":"Clo1313_2882"
}
},
{
"id":"3HAD40_1",
"name":"3R_3_Hydroxybutanoyl_acyl_carrier_protein_hydro_lyase_c0",
"metabolites":{
"3hbutACP_c":-1.0,
"but2eACP_c":1.0,
"h2o_c":1.0
},
"lower_bound":-1000.0,
"upper_bound":1000.0,
"gene_reaction_rule":"CLO1313_RS01090",
"notes":{
"DB_links":"{'EC NUMBER': ['4.2.1.58'], 'KEGG': ['R04428'], 'MXNREF': ['MNXR7646'], 'SEED': ['rxn05329']}",
"confidence_level":"2",
"old_gpr":"Clo1313_0213"
}
},
{
"id":"EAR40x",
"name":"Butyryl_acyl_carrier_protein_malonyl_CoA_C_acyltransferasedecarboxylating__oxoacyl__and_enoyl_reducing_c0",
"metabolites":{
"but2eACP_c":1.0,
"butACP_c":-1.0,
"nad_c":-1.0,
"nadh_c":1.0
},
"lower_bound":-1000.0,
"upper_bound":1000.0,
"gene_reaction_rule":"CLO1313_RS03725",
"notes":{
"DB_links":"{'BIGG': ['EAR40x'], 'EC NUMBER': ['1.3.1.9         2.3.1.86'], 'KEGG': ['R04429'], 'MXNREF': ['MNXR1843'], 'SEED': ['rxn05322']}",
"confidence_level":"2",
"old_gpr":"Clo1313_0720"
}
},
{
"id":"ACNAM9PL",
"name":"phosphoenolpyruvate_N_acetyl_D_mannosamine_6_phosphate_C_1_carboxyvinyltransferase_phosphate_hydrolysing__2_carboxy_2_oxoethyl_forming_c0",
"metabolites":{
"acmanap_c":-1.0,
"acnamp_c":1.0,
"h2o_c":-1.0,
"h_c":-1.0,
"pep_c":-1.0,
"pi_c":1.0
},
"lower_bound":0.0,
"upper_bound":1000.0,
"gene_reaction_rule":"CLO1313_RS14750 or CLO1313_RS01170",
"notes":{
"DB_links":"{'BIGG': ['ACNAM9PL'], 'BIOCYC': ['N-ACETYLNEURAMINATE-SYNTHASE-RXN'], 'BIOPATH': ['RXN01074'], 'BRENDA': ['BS354664'], 'EC NUMBER': ['2.5.1.56        2.5.1.57'], 'KEGG': ['R04435'], 'METACYC': ['RXN-9988'], 'MXNREF': ['MNXR54955'], 'SEED': ['rxn03064']}",
"confidence_level":"2",
"old_gpr":"Clo1313_2902 or Clo1313_0230"
}
},
{
"id":"KARI_23dhmb",
"name":"R_2_3_Dihydroxy_3_methylbutanoate_NADP_plus__oxidoreductase_isomerizing_c0",
"metabolites":{
"23dhmb_c":-1.0,
"3hmoa_c":1.0,
"h_c":1.0,
"nadp_c":-1.0,
"nadph_c":1.0
},
"lower_bound":-1000.0,
"upper_bound":1000.0,
"gene_reaction_rule":"CLO1313_RS00540",
"notes":{
"DB_links":"{'EC NUMBER': ['1.1.1.86'], 'KEGG': ['R04440'], 'MXNREF': ['MNXR15675'], 'RHEA': ['31139, 31140, 31141, 31142'], 'SEED': ['rxn03068'], 'UPA': ['UCR04440']}",
"confidence_level":"2",
"old_gpr":"Clo1313_0101"
}
},
{
"id":"DLDLBT",
"name":"5_amino_6_D_ribitylaminouracil_butanedionetransferase_c0",
"metabolites":{
"4r5au_c":-1.0,
"db4p_c":-1.0,
"dmlz_c":1.0,
"h2o_c":2.0,
"h_c":1.0,
"pi_c":1.0
},
"lower_bound":0.0,
"upper_bound":1000.0,
"gene_reaction_rule":"CLO1313_RS10770",
"notes":{
"DB_links":"{'BIGG': ['RBFSa'], 'BIOCYC': ['LUMAZINESYN-RXN'], 'BRENDA': ['BS402379'], 'EC NUMBER': ['2.5.1.78'], 'KEGG': ['R04457'], 'METACYC': ['LUMAZINESYN-RXN'], 'MXNREF': ['MNXR55878'], 'SEED': ['rxn03080'], 'UPA': ['UCR04457, UER00404']}",
"confidence_level":"2",
"old_gpr":"Clo1313_2124"
}
},
{
"id":"PRFGS",
"name":"5_Phosphoribosylformylglycinamide_L_glutamine_amido_ligase_ADP_forming_c0",
"metabolites":{
"adp_c":1.0,
"atp_c":-1.0,
"fgam_c":-1.0,
"fpram_c":1.0,
"gln__L_c":-1.0,
"glu__L_c":1.0,
"h2o_c":-1.0,
"h_c":1.0,
"pi_c":1.0
},
"lower_bound":0.0,
"upper_bound":1000.0,
"gene_reaction_rule":"CLO1313_RS08500",
"notes":{
"DB_links":"{'BIGG': ['PRFGS'], 'BIOCYC': ['FGAMSYN-RXN'], 'BIOPATH': ['RXN00417'], 'BRENDA': ['BR150, BS369166'], 'EC NUMBER': ['6.3.5.3'], 'KEGG': ['R04463'], 'METACYC': ['FGAMSYN-RXN'], 'MXNREF': ['MNXR55855'], 'REACTOME': ['REACT_103088, REACT_107137, REACT_107579, REACT_108774, REACT_110503, REACT_115636, REACT_133633, REACT_139904, REACT_1427, REACT_154876, REACT_80286, REACT_80793, REACT_91066, REACT_92684, REACT_97086, REACT_97309, REACT_97565, REACT_98656'], 'RHEA': ['17129, 17130, 17131, 17132'], 'SEED': ['rxn03084'], 'UPA': ['UCR04463, UER00128']}",
"confidence_level":"2",
"old_gpr":"Clo1313_1683"
}
},
{
"id":"ADAPAT",
"name":"R04467_c0",
"metabolites":{
"akg_c":1.0,
"glu__L_c":-1.0,
"n6all26d_c":1.0,
"nal2a6o_c":-1.0
},
"lower_bound":0.0,
"upper_bound":1000.0,
"gene_reaction_rule":"CLO1313_RS09395",
"notes":{
"DB_links":"{'EC NUMBER': ['2.6.1.-'], 'KEGG': ['R004467']}",
"confidence_level":"0",
"old_gpr":"Clo1313_1858"
}
},
{
"id":"SDPTA",
"name":"N_Succinyl_L_2_6_diaminoheptanedioate_2_oxoglutarate_amino_transferase_c0",
"metabolites":{
"akg_c":-1.0,
"glu__L_c":1.0,
"sl26da_c":-1.0,
"sl2a6o_c":1.0
},
"lower_bound":-1000.0,
"upper_bound":1000.0,
"gene_reaction_rule":"CLO1313_RS01930 or CLO1313_RS12990",
"notes":{
"DB_links":"{'BIGG': ['SDPTA'], 'BRENDA': ['BS353928'], 'EC NUMBER': ['2.6.1.17'], 'KEGG': ['R04475'], 'METACYC': ['SUCCINYLDIAMINOPIMTRANS-RXN'], 'MXNREF': ['MNXR32377'], 'RHEA': ['11960, 11961, 11962, 11963'], 'SEED': ['rxn03087'], 'UPA': ['UCR04475, UER00020']}",
"confidence_level":"2",
"old_gpr":"Clo1313_0381 or Clo1313_2558"
}
},
{
"id":"3OAR40",
"name":"3R_3_Hydroxybutanoyl_acyl_carrier_protein_NADP_plus__oxidoreductase_c0",
"metabolites":{
"3hbutACP_c":-1.0,
"actACP_c":1.0,
"h_c":2.0,
"nadp_c":-1.0,
"nadph_c":1.0
},
"lower_bound":-1000.0,
"upper_bound":1000.0,
"gene_reaction_rule":"CLO1313_RS06515 or CLO1313_RS11540",
"notes":{
"DB_links":"{'BIOCYC': ['RXN-9514'], 'EC NUMBER': ['1.1.1.100       2.3.1.85        2.3.1.86'], 'KEGG': ['R04533'], 'MXNREF': ['MNXR15709'], 'SEED': ['rxn05339']}",
"confidence_level":"2",
"old_gpr":"Clo1313_1283 or Clo1313_2272"
}
},
{
"id":"3OAR100",
"name":"3R_3_Hydroxydecanoyl_acyl_carrier_protein_NADP_plus__oxidoreductase_c0",
"metabolites":{
"3hdecACP_c":-1.0,
"3odecACP_c":1.0,
"h_c":1.0,
"nadp_c":-1.0,
"nadph_c":1.0
},
"lower_bound":-1000.0,
"upper_bound":1000.0,
"gene_reaction_rule":"CLO1313_RS06515 or CLO1313_RS11540",
"notes":{
"DB_links":"{'BIGG': ['3OAR100'], 'EC NUMBER': ['1.1.1.100       2.3.1.85        2.3.1.86'], 'KEGG': ['R04534'], 'MXNREF': ['MNXR185'], 'SEED': ['rxn05338']}",
"confidence_level":"2",
"old_gpr":"Clo1313_1283 or Clo1313_2272"
}
},
{
"id":"3HAD100",
"name":"3R_3_Hydroxybutanoyl_acyl_carrier_protein_hydro_lyase_c0",
"metabolites":{
"3hdecACP_c":-1.0,
"h2o_c":1.0,
"tdec2eACP_c":1.0
},
"lower_bound":-1000.0,
"upper_bound":1000.0,
"gene_reaction_rule":"CLO1313_RS01090",
"notes":{
"DB_links":"{'BIGG': ['3HAD100'], 'BIOCYC': ['RXN-9655'], 'EC NUMBER': ['2.3.1.85        2.3.1.86        4.2.1.59        4.2.1.60'], 'KEGG': ['R04535'], 'MXNREF': ['MNXR141'], 'SEED': ['rxn05333']}",
"confidence_level":"2",
"old_gpr":"Clo1313_0213"
}
},
{
"id":"3OAR80",
"name":"3R_3_Hydroxyoctanoyl_acyl_carrier_protein_NADP_plus__oxidoreductase_c0",
"metabolites":{
"3hoctACP_c":-1.0,
"3ooctACP_c":1.0,
"h_c":1.0,
"nadp_c":-1.0,
"nadph_c":1.0
},
"lower_bound":-1000.0,
"upper_bound":1000.0,
"gene_reaction_rule":"CLO1313_RS06515 or CLO1313_RS11540",
"notes":{
"DB_links":"{'BIGG': ['3OAR80'], 'BIOCYC': ['RXN-9524'], 'EC NUMBER': ['1.1.1.100       2.3.1.85        2.3.1.86'], 'KEGG': ['R04536'], 'MXNREF': ['MNXR196'], 'SEED': ['rxn05341']}",
"confidence_level":"2",
"old_gpr":"Clo1313_1283 or Clo1313_2272"
}
},
{
"id":"3HAD80",
"name":"3R_3_Hydroxybutanoyl_acyl_carrier_protein_hydro_lyase_c0",
"metabolites":{
"3hoctACP_c":-1.0,
"h2o_c":1.0,
"toct2eACP_c":1.0
},
"lower_bound":-1000.0,
"upper_bound":1000.0,
"gene_reaction_rule":"CLO1313_RS01090",
"notes":{
"DB_links":"{'BIGG': ['3HAD80'], 'BIOCYC': ['4.2.1.59-RXN'], 'EC NUMBER': ['2.3.1.85        2.3.1.86        4.2.1.58        4.2.1.59'], 'KEGG': ['R04537'], 'MXNREF': ['MNXR152'], 'SEED': ['rxn05334']}",
"confidence_level":"2",
"old_gpr":"Clo1313_0213"
}
},
{
"id":"3OAR160",
"name":"3R_3_Hydroxypalmitoyl_acyl_carrier_protein_NADP_plus__oxidoreductase_c0",
"metabolites":{
"3hpalmACP_c":-1.0,
"3opalmACP_c":1.0,
"h_c":2.0,
"nadp_c":-1.0,
"nadph_c":1.0
},
"lower_bound":-1000.0,
"upper_bound":1000.0,
"gene_reaction_rule":"CLO1313_RS06515 or CLO1313_RS11540",
"notes":{
"DB_links":"{'BIGG': ['3OAR160'], 'BIOCYC': ['RXN-9540'], 'EC NUMBER': ['1.1.1.100       2.3.1.85        2.3.1.86'], 'KEGG': ['R04543'], 'MXNREF': ['MNXR190'], 'SEED': ['rxn05336']}",
"confidence_level":"2",
"old_gpr":"Clo1313_1283 or Clo1313_2272"
}
},
{
"id":"3HAD160",
"name":"3R_3_Hydroxypalmitoyl_acyl_carrier_protein_hydro_lyase_c0",
"metabolites":{
"3hpalmACP_c":-1.0,
"h2o_c":1.0,
"h_c":1.0,
"tpalm2eACP_c":1.0
},
"lower_bound":-1000.0,
"upper_bound":1000.0,
"gene_reaction_rule":"CLO1313_RS01090",
"notes":{
"DB_links":"{'BIGG': ['3HAD160'], 'BIOCYC': ['4.2.1.61-RXN'], 'EC NUMBER': ['2.3.1.85        2.3.1.86        4.2.1.61'], 'KEGG': ['R04544'], 'MXNREF': ['MNXR146'], 'SEED': ['rxn05332']}",
"confidence_level":"2",
"old_gpr":"Clo1313_0213"
}
},
{
"id":"IG3PS",
"name":"R04558_c0",
"metabolites":{
"aicar_c":1.0,
"eig3p_c":1.0,
"gln__L_c":-1.0,
"glu__L_c":1.0,
"h_c":2.0,
"prlp_c":-1.0
},
"lower_bound":0.0,
"upper_bound":1000.0,
"gene_reaction_rule":"CLO1313_RS02165 or CLO1313_RS02155",
"notes":{
"DB_links":"{'BIGG': ['IG3PS'], 'BIOCYC': ['GLUTAMIDOTRANS-RXN'], 'BIOPATH': ['RXN01139'], 'EC NUMBER': ['2.4.2.-         4.1.3.-'], 'KEGG': ['R04558'], 'METACYC': ['GLUTAMIDOTRANS-RXN'], 'MXNREF': ['MNXR31741'], 'RHEA': ['24793, 24794, 24795, 24796'], 'SEED': ['rxn03135'], 'UPA': ['UCR04558, UER00010, UER00899']}",
"confidence_level":"2",
"old_gpr":"Clo1313_0429 or Clo1313_0427"
}
},
{
"id":"ADSL2r",
"name":"1_5_Phosphoribosyl_5_amino_4_N_succinocarboxamide_imidazole_AMP_lyase_c0",
"metabolites":{
"25aics_c":-1.0,
"aicar_c":1.0,
"fum_c":1.0,
"h_c":1.0
},
"lower_bound":-1000.0,
"upper_bound":1000.0,
"gene_reaction_rule":"CLO1313_RS07490",
"notes":{
"DB_links":"{'BIGG': ['ADSL2, ADSL2r'], 'BIOCYC': ['AICARSYN-RXN'], 'BIOPATH': ['RXN01106'], 'BRENDA': ['BR12741'], 'EC NUMBER': ['4.3.2.2'], 'KEGG': ['R04559'], 'METACYC': ['AICARSYN-RXN'], 'MXNREF': ['MNXR515'], 'REACTOME': ['REACT_103002, REACT_104702, REACT_105061, REACT_116138, REACT_138601, REACT_1463, REACT_28507, REACT_32835, REACT_41804, REACT_80345, REACT_80474, REACT_85458, REACT_95334, REACT_97366, REACT_99135, REACT_99570'], 'RHEA': ['23920, 23921, 23922, 23923'], 'SEED': ['rxn03136'], 'UPA': ['UCR04559, UER00132']}",
"confidence_level":"2",
"old_gpr":"Clo1313_1481"
}
},
{
"id":"AICART",
"name":"10_Formyltetrahydrofolate_5_phosphoribosyl_5_amino_4_imidazolecarboxamide_formyltransferase_c0",
"metabolites":{
"10fthf_c":-1.0,
"aicar_c":-1.0,
"fprica_c":1.0,
"thf_c":1.0
},
"lower_bound":-1000.0,
"upper_bound":1000.0,
"gene_reaction_rule":"CLO1313_RS05160",
"notes":{
"DB_links":"{'BIGG': ['AICART'], 'BIOCYC': ['AICARTRANSFORM-RXN'], 'BIOPATH': ['RXN00808'], 'BRENDA': ['BR43942, BS370311'], 'EC NUMBER': ['2.1.2.3'], 'KEGG': ['R04560'], 'METACYC': ['AICARTRANSFORM-RXN'], 'MXNREF': ['MNXR588'], 'REACTOME': ['REACT_100136, REACT_105746, REACT_106017, REACT_115711, REACT_28779, REACT_29929, REACT_33070, REACT_79901, REACT_812, REACT_82475, REACT_82717, REACT_82943, REACT_83688, REACT_84114, REACT_86966, REACT_89291, REACT_91865, REACT_93995, REACT_96593, REACT_97799'], 'RHEA': ['22192, 22193, 22194, 22195'], 'SEED': ['rxn03137'], 'UPA': ['UCR04560, UER00133']}",
"confidence_level":"2",
"old_gpr":"Clo1313_1012"
}
},
{
"id":"3OAR140",
"name":"3R_3_Hydroxytetradecanoyl_acyl_carrier_protein_NADP_plus__oxidoreductase_c0",
"metabolites":{
"3hmrsACP_c":-1.0,
"3omrsACP_c":1.0,
"h_c":2.0,
"nadp_c":-1.0,
"nadph_c":1.0
},
"lower_bound":-1000.0,
"upper_bound":1000.0,
"gene_reaction_rule":"CLO1313_RS06515 or CLO1313_RS11540",
"notes":{
"DB_links":"{'BIGG': ['3OAR140'], 'BIOCYC': ['RXN-10655'], 'EC NUMBER': ['1.1.1.100       2.3.1.85        2.3.1.86'], 'KEGG': ['R04566'], 'MXNREF': ['MNXR188'], 'SEED': ['rxn05342']}",
"confidence_level":"2",
"old_gpr":"Clo1313_1283 or Clo1313_2272"
}
},
{
"id":"3HAD140",
"name":"3R_3_Hydroxypalmitoyl_acyl_carrier_protein_hydro_lyase_c0",
"metabolites":{
"3hmrsACP_c":-1.0,
"h2o_c":1.0,
"h_c":1.0,
"tmrs2eACP_c":1.0
},
"lower_bound":-1000.0,
"upper_bound":1000.0,
"gene_reaction_rule":"CLO1313_RS01090",
"notes":{
"DB_links":"{'BIGG': ['3HAD140'], 'BIOCYC': ['RXN-9537'], 'EC NUMBER': ['2.3.1.85        2.3.1.86        4.2.1.61'], 'KEGG': ['R04568'], 'MXNREF': ['MNXR144'], 'SEED': ['rxn05335']}",
"confidence_level":"0",
"old_gpr":"Clo1313_0213"
}
},
{
"id":"UGLDDS2",
"name":"UDP_N_acetylmuramoyl_L_alanyl_D_glutamyl_L_lysine_alanyl_D_alanine_c0",
"metabolites":{
"adp_c":1.0,
"atp_c":-1.0,
"diala__L_c":-1.0,
"h_c":1.0,
"pi_c":1.0,
"uGgl_c":-1.0,
"uGgla_c":1.0
},
"lower_bound":0.0,
"upper_bound":1000.0,
"gene_reaction_rule":"CLO1313_RS06295",
"notes":{
"DB_links":"{'BIGG': ['UGLDDS2'], 'BIOCYC': ['6.3.2.10-RXN'], 'BRENDA': ['BR102'], 'EC NUMBER': ['6.3.2.10'], 'KEGG': ['R04573'], 'MXNREF': ['MNXR56012'], 'SEED': ['rxn03141']}",
"confidence_level":"1",
"old_gpr":"Clo1313_1241"
}
},
{
"id":"PRASCSi",
"name":"1_5_Phosphoribosyl_5_amino_4_carboxyimidazole_L_aspartate_ligase_ADP_forming_c0",
"metabolites":{
"25aics_c":1.0,
"5aizc_c":-1.0,
"adp_c":1.0,
"asp__L_c":-1.0,
"atp_c":-1.0,
"h_c":1.0,
"pi_c":1.0
},
"lower_bound":0.0,
"upper_bound":1000.0,
"gene_reaction_rule":"CLO1313_RS02150 or CLO1313_RS02155",
"notes":{
"DB_links":"{'BIGG': ['PRASCS, PRASCSi'], 'BIOCYC': ['SAICARSYN-RXN'], 'BIOPATH': ['RXN00534'], 'BRENDA': ['BR122'], 'EC NUMBER': ['6.3.2.6'], 'KEGG': ['R04591'], 'METACYC': ['SAICARSYN-RXN'], 'MXNREF': ['MNXR4425'], 'REACTOME': ['REACT_101197, REACT_106342, REACT_108, REACT_108447, REACT_108542, REACT_110520, REACT_115530, REACT_133239, REACT_142203, REACT_28153, REACT_83405, REACT_85214, REACT_86983, REACT_88991, REACT_94909'], 'RHEA': ['22628, 22629, 22630, 22631'], 'SEED': ['rxn03147'], 'UPA': ['UCR04591, UER00131']}",
"confidence_level":"2",
"old_gpr":"Clo1313_0426 or Clo1313_0427"
}
},
{
"id":"RZ5PP",
"name":"R04594_c0",
"metabolites":{
"5prdmbz_c":-1.0,
"h2o_c":-1.0,
"pi_c":1.0,
"rdmbzi_c":1.0
},
"lower_bound":0.0,
"upper_bound":1000.0,
"gene_reaction_rule":"CLO1313_RS07660 or CLO1313_RS06455 or CLO1313_RS03645 or CLO1313_RS00415",
"notes":{
"DB_links":"{'BIGG': ['RZ5PP'], 'BIOCYC': ['RIBAZOLEPHOSPHAT-RXN'], 'BRENDA': ['BR47999'], 'EC NUMBER': ['3.1.3.73'], 'KEGG': ['R04594'], 'METACYC': ['RIBAZOLEPHOSPHAT-RXN'], 'MXNREF': ['MNXR4671'], 'RHEA': ['24456, 24457, 24458, 24459'], 'SEED': ['rxn03150'], 'UPA': ['UCR04594, UER00517']}",
"confidence_level":"2",
"old_gpr":"Clo1313_1517 or Clo1313_1271 or Clo1313_0704 or Clo1313_0080"
}
},
{
"id":"UGMDDS",
"name":"UDP_N_acetylmuramoyl_L_alanyl_D_glutamyl_meso_2_6_diaminoheptanedioate_D_alanyl_D_alanine_ligaseADP_forming_c0",
"metabolites":{
"adp_c":1.0,
"atp_c":-1.0,
"diala__L_c":-1.0,
"h_c":1.0,
"pi_c":1.0,
"ugmd_c":-1.0,
"ugmda_c":1.0
},
"lower_bound":0.0,
"upper_bound":1000.0,
"gene_reaction_rule":"CLO1313_RS06295",
"notes":{
"DB_links":"{'BIGG': ['UGMDDS'], 'BIOCYC': ['UDP-NACMURALGLDAPAALIG-RXN'], 'EC NUMBER': ['6.3.2.10'], 'KEGG': ['R04617'], 'METACYC': ['UDP-NACMURALGLDAPAALIG-RXN'], 'MXNREF': ['MNXR5251'], 'RHEA': ['28374, 28375, 28376, 28377'], 'SEED': ['rxn03164']}",
"confidence_level":"2",
"old_gpr":"Clo1313_1241"
}
},
{
"id":"AHDTPHL",
"name":"2_Amino_4_hydroxy_6_erythro_1_2_3_trihydroxypropyl_dihydropteridine_triphosphate_hydrolase_c0",
"metabolites":{
"ahdt_c":-1.0,
"cpd03666_c":1.0,
"h2o_c":-1.0
},
"lower_bound":0.0,
"upper_bound":1000.0,
"gene_reaction_rule":"CLO1313_RS14615",
"notes":{
"DB_links":"{'EC NUMBER': ['3.5.4.16'], 'KEGG': ['R04639'], 'MXNREF': ['MNXR59688'], 'SEED': ['rxn03174'], 'UPA': ['UCR04639']}",
"confidence_level":"2",
"old_gpr":"Clo1313_2876"
}
},
{
"id":"PRMICI",
"name":"N_5_Phospho_D_ribosylformimino_5_amino_1__5_phospho_D_ribosyl_4_imidazolecarboxamide_ketol_isomerase_c0",
"metabolites":{
"h_c":-1.0,
"prfp_c":-1.0,
"prlp_c":1.0
},
"lower_bound":0.0,
"upper_bound":1000.0,
"gene_reaction_rule":"CLO1313_RS02160",
"notes":{
"DB_links":"{'BIGG': ['PRMICI, PRMICIi'], 'BIOCYC': ['PRIBFAICARPISOM-RXN'], 'BIOPATH': ['RXN00126'], 'BRENDA': ['BR225'], 'EC NUMBER': ['5.3.1.16'], 'KEGG': ['R04640'], 'METACYC': ['PRIBFAICARPISOM-RXN'], 'MXNREF': ['MNXR4439'], 'RHEA': ['15469, 15470, 15471, 15472'], 'SEED': ['rxn03175'], 'UPA': ['UCR04640, UER00009']}",
"confidence_level":"2",
"old_gpr":"Clo1313_0428"
}
},
{
"id":"ACAS_2ahbut",
"name":"S_2_Aceto_2_hydroxybutanoate_pyruvate_lyase_carboxylating_c0",
"metabolites":{
"2ahbut_c":1.0,
"2ahethmpp_c":-1.0,
"2obut_c":-1.0,
"thmpp_c":1.0
},
"lower_bound":0.0,
"upper_bound":1000.0,
"gene_reaction_rule":"CLO1313_RS00530 or CLO1313_RS00535 or CLO1313_RS01575",
"notes":{
"DB_links":"{'BIGG': ['ACHBS, ACHBSm'], 'BIOCYC': ['ACETOOHBUTSYN-RXN'], 'BRENDA': ['BS386670'], 'EC NUMBER': ['2.2.1.6'], 'KEGG': ['R04673, R08648'], 'METACYC': ['ACETOOHBUTSYN-RXN'], 'MXNREF': ['MNXR385'], 'RHEA': ['27654, 27655, 27656, 27657'], 'SEED': ['rxn08043']}",
"confidence_level":"2",
"old_gpr":"Clo1313_0099 or Clo1313_0100 or Clo1313_0305"
}
},
{
"id":"EAR120x",
"name":"Dodecanoyl_acyl_carrier_protein_malonyl_CoA_C_acyltransferasedecarboxylating__oxoacyl__and_enoyl_reducing_c0",
"metabolites":{
"ddeacp_c":-1.0,
"h_c":1.0,
"nad_c":-1.0,
"nadh_c":1.0,
"tddec2eACP_c":1.0
},
"lower_bound":-1000.0,
"upper_bound":1000.0,
"gene_reaction_rule":"CLO1313_RS03725",
"notes":{
"DB_links":"{'BIGG': ['EAR120x'], 'BIOCYC': ['RXN0-2145'], 'EC NUMBER': ['1.3.1.9         2.3.1.86'], 'KEGG': ['R04724'], 'MXNREF': ['MNXR55308'], 'SEED': ['rxn05324']}",
"confidence_level":"2",
"old_gpr":"Clo1313_0720"
}
},
{
"id":"3OAS140",
"name":"dodecanoyl_acyl_carrier_protein_malonyl_acyl_carrier_protein_C_acyltransferase_decarboxylating_c0",
"metabolites":{
"3omrsACP_c":1.0,
"ACP_c":1.0,
"co2_c":1.0,
"ddeacp_c":-1.0,
"malACP_c":-1.0
},
"lower_bound":0.0,
"upper_bound":1000.0,
"gene_reaction_rule":"CLO1313_RS06525 or CLO1313_RS10625 or CLO1313_RS06505 or CLO1313_RS10640 or CLO1313_RS10650",
"notes":{
"DB_links":"{'BIGG': ['3OAS140'], 'BIOCYC': ['RXN-9535'], 'EC NUMBER': ['2.3.1.41        2.3.1.85        2.3.1.86        2.3.1.179'], 'KEGG': ['R04726'], 'MXNREF': ['MNXR54913'], 'SEED': ['rxn05345']}",
"confidence_level":"2",
"old_gpr":"Clo1313_1285 or Clo1313_2097 or Clo1313_1281 or Clo1313_2100 or Clo1313_2102"
}
},
{
"id":"ECOAH7",
"name":"S_3_Hydroxyhexadecanoyl_CoA_hydro_lyase_c0",
"metabolites":{
"3hhdcoa_c":-1.0,
"h2o_c":1.0,
"hdd2coa_c":1.0
},
"lower_bound":-1000.0,
"upper_bound":1000.0,
"gene_reaction_rule":"CLO1313_RS11745",
"notes":{
"DB_links":"{'EC NUMBER': ['4.2.1.17        4.2.1.74'], 'KEGG': ['R04738']}",
"confidence_level":"2",
"old_gpr":"Clo1313_2312"
}
},
{
"id":"ECOAH6",
"name":"S_3_Hydroxytetradecanoyl_CoA_hydro_lyase_c0",
"metabolites":{
"3htdcoa_c":-1.0,
"h2o_c":1.0,
"td2coa_c":1.0
},
"lower_bound":-1000.0,
"upper_bound":1000.0,
"gene_reaction_rule":"CLO1313_RS11745",
"notes":{
"DB_links":"{'EC NUMBER': ['4.2.1.17        4.2.1.74'], 'KEGG': ['R04740']}",
"confidence_level":"2",
"old_gpr":"Clo1313_2312"
}
},
{
"id":"ECOAH4",
"name":"S_Hydroxydecanoyl_CoA_hydro_lyase_c0",
"metabolites":{
"3hdcoa_c":-1.0,
"dc2coa_c":1.0,
"h2o_c":1.0
},
"lower_bound":-1000.0,
"upper_bound":1000.0,
"gene_reaction_rule":"CLO1313_RS11745",
"notes":{
"DB_links":"{'EC NUMBER': ['4.2.1.17        4.2.1.74'], 'KEGG': ['R04744']}",
"confidence_level":"2",
"old_gpr":"Clo1313_2312"
}
},
{
"id":"ECOAH3",
"name":"S_Hydroxyoctanoyl_CoA_hydro_lyase_c0",
"metabolites":{
"3hocoa_c":-1.0,
"h2o_c":1.0,
"oc2coa_c":1.0
},
"lower_bound":-1000.0,
"upper_bound":1000.0,
"gene_reaction_rule":"CLO1313_RS11745",
"notes":{
"DB_links":"{'EC NUMBER': ['4.2.1.17        4.2.1.74'], 'KEGG': ['R04746']}",
"confidence_level":"2",
"old_gpr":"Clo1313_2312"
}
},
{
"id":"ECOAH2",
"name":"S_Hydroxyhexanoyl_CoA_hydro_lyase_c0",
"metabolites":{
"3hhcoa_c":-1.0,
"h2o_c":1.0,
"hx2coa_c":1.0
},
"lower_bound":-1000.0,
"upper_bound":1000.0,
"gene_reaction_rule":"CLO1313_RS11745",
"notes":{
"DB_links":"{'EC NUMBER': ['4.2.1.17        4.2.1.74'], 'KEGG': ['R04746']}",
"confidence_level":"2",
"old_gpr":"Clo1313_2312"
}
},
{
"id":"KLCGH",
"name":"CustomReaction_c0",
"metabolites":{
"cpd03193_c":1.0,
"cpd03199_c":-1.0,
"glc__D_c":1.0,
"h2o_c":-1.0
},
"lower_bound":-1000.0,
"upper_bound":1000.0,
"gene_reaction_rule":"CLO1313_RS14535",
"notes":{
"DB_links":"{'EC NUMBER': ['3.2.1.23'], 'KEGG': ['R04783']}",
"confidence_level":"2",
"old_gpr":"Clo1313_2861"
}
},
{
"id":"AHSERL4",
"name":"O3_acetyl_L_serine_thiosulfate_2_amino_2_carboxyethyltransferase_reducing__L_cysteine_forming_c0",
"metabolites":{
"ac_c":1.0,
"acser_c":-1.0,
"cys__L_c":1.0,
"h_c":1.0,
"so3_c":1.0,
"trdox_c":1.0,
"trdrd_c":-1.0,
"tsul_c":-1.0
},
"lower_bound":0.0,
"upper_bound":1000.0,
"gene_reaction_rule":"CLO1313_RS12835 or CLO1313_RS11805 or CLO1313_RS12845 or CLO1313_RS11850",
"notes":{
"DB_links":"{'EC NUMBER': ['2.5.1.47        2.5.1.49'], 'KEGG': ['R04859'], 'MXNREF': ['MNXR15807'], 'SEED': ['rxn05733']}",
"confidence_level":"2",
"old_gpr":"Clo1313_2532 or Clo1313_2326 or Clo1313_2534 or Clo1313_2335"
}
},
{
"id":"34DHOXPEGOX",
"name":"3_4_dihydroxyphenylethyleneglycol_NAD_plus__oxidoreductase_c0",
"metabolites":{
"34dhmald_c":1.0,
"34dhoxpeg_c":-1.0,
"h_c":1.0,
"nad_c":-1.0,
"nadh_c":1.0
},
"lower_bound":-1000.0,
"upper_bound":1000.0,
"gene_reaction_rule":"CLO1313_RS09095",
"notes":{
"DB_links":"{'BIGG': ['34DHOXPEGOX'], 'EC NUMBER': ['1.1.1.1'], 'KEGG': ['R04880'], 'METACYC': ['RXN-10911'], 'MXNREF': ['MNXR111'], 'RHEA': ['31147, 31148, 31149, 31150'], 'SEED': ['rxn03333']}",
"confidence_level":"0",
"old_gpr":"Clo1313_1798"
}
},
{
"id":"HIALOR",
"name":"5_Hydroxyindoleacetaldehyde_NAD_plus__oxidoreductase_c0",
"metabolites":{
"5hoxindact_c":-1.0,
"5hoxindoa_c":1.0,
"h2o_c":-1.0,
"h_c":2.0,
"nad_c":-1.0,
"nadh_c":1.0
},
"lower_bound":-1000.0,
"upper_bound":1000.0,
"gene_reaction_rule":"CLO1313_RS14795",
"notes":{
"DB_links":"{'EC NUMBER': ['1.2.1.3'], 'KEGG': ['R04903']}",
"confidence_level":"0",
"old_gpr":"Clo1313_2911"
}
},
{
"id":"CGGH",
"name":"Cyanoglycoside_glucohydrolase_c0",
"metabolites":{
"cpd12754_c":1.0,
"cpd12755_c":-1.0,
"glc__D_c":1.0,
"h2o_c":-1.0
},
"lower_bound":0.0,
"upper_bound":1000.0,
"gene_reaction_rule":"CLO1313_RS05115 or CLO1313_RS10225 or CLO1313_RS04225",
"notes":{
"DB_links":"{'EC NUMBER': ['3.2.1.21'], 'KEGG': ['R04946']}",
"confidence_level":"0",
"old_gpr":"Clo1313_1002 or Clo1313_2020 or Clo1313_0820"
}
},
{
"id":"3OAS60",
"name":"butyryl_acyl_carrier_protein_malonyl_acyl_carrier_protein_C_acyltransferase_decarboxylating_c0",
"metabolites":{
"3ohexACP_c":1.0,
"ACP_c":1.0,
"butACP_c":-1.0,
"co2_c":1.0,
"malACP_c":-1.0
},
"lower_bound":0.0,
"upper_bound":1000.0,
"gene_reaction_rule":"CLO1313_RS06525",
"notes":{
"DB_links":"{'BIGG': ['3OAS60'], 'EC NUMBER': ['2.3.1.41        2.3.1.85        2.3.1.86        2.3.1.179'], 'KEGG': ['R04952'], 'MXNREF': ['MNXR36125'], 'SEED': ['rxn05346']}",
"confidence_level":"2",
"old_gpr":"Clo1313_1285"
}
},
{
"id":"3OAR60",
"name":"3R_3_Hydroxyhexanoyl_acyl_carrier_protein_NADP_plus__oxidoreductase_c0",
"metabolites":{
"3hhexACP_c":-1.0,
"3ohexACP_c":1.0,
"h_c":1.0,
"nadp_c":-1.0,
"nadph_c":1.0
},
"lower_bound":-1000.0,
"upper_bound":1000.0,
"gene_reaction_rule":"CLO1313_RS06515 or CLO1313_RS11540",
"notes":{
"DB_links":"{'BIGG': ['3OAR60'], 'EC NUMBER': ['1.1.1.100       2.3.1.85        2.3.1.86'], 'KEGG': ['R04953'], 'MXNREF': ['MNXR195'], 'SEED': ['rxn05337']}",
"confidence_level":"2",
"old_gpr":"Clo1313_1283 or Clo1313_2272"
}
},
{
"id":"3HAD60",
"name":"3R_3_Hydroxybutanoyl_acyl_carrier_protein_hydro_lyase_c0",
"metabolites":{
"3hhexACP_c":-1.0,
"h2o_c":1.0,
"h_c":-1.0,
"thex2eACP_c":1.0
},
"lower_bound":-1000.0,
"upper_bound":1000.0,
"gene_reaction_rule":"CLO1313_RS01090",
"notes":{
"DB_links":"{'BIGG': ['3HAD60'], 'BIOCYC': ['RXN-9520'], 'EC NUMBER': ['2.3.1.85        2.3.1.86        4.2.1.58'], 'KEGG': ['R04954'], 'MXNREF': ['MNXR151'], 'SEED': ['rxn05330']}",
"confidence_level":"2",
"old_gpr":"Clo1313_0213"
}
},
{
"id":"EAR60x",
"name":"Hexanoyl_acyl_carrier_protein_malonyl_CoA_C_acyltransferasedecarboxylating__oxoacyl__and_enoyl_reducing_c0",
"metabolites":{
"hexACP_c":-1.0,
"nad_c":-1.0,
"nadh_c":1.0,
"thex2eACP_c":1.0
},
"lower_bound":-1000.0,
"upper_bound":1000.0,
"gene_reaction_rule":"CLO1313_RS03725",
"notes":{
"DB_links":"{'BIGG': ['EAR60x'], 'EC NUMBER': ['1.3.1.9         2.3.1.86'], 'KEGG': ['R04955'], 'MXNREF': ['MNXR1845'], 'SEED': ['rxn05326']}",
"confidence_level":"2",
"old_gpr":"Clo1313_0720"
}
},
{
"id":"3OAS80",
"name":"hexanoyl_acyl_carrier_protein_malonyl_acyl_carrier_protein_C_acyltransferase_decarboxylating_c0",
"metabolites":{
"3ooctACP_c":1.0,
"ACP_c":1.0,
"co2_c":1.0,
"hexACP_c":-1.0,
"malACP_c":-1.0
},
"lower_bound":0.0,
"upper_bound":1000.0,
"gene_reaction_rule":"CLO1313_RS06525 or CLO1313_RS10625 or CLO1313_RS06505 or CLO1313_RS10640 or CLO1313_RS10650",
"notes":{
"DB_links":"{'BIGG': ['3OAS80'], 'BIOCYC': ['RXN-9523'], 'EC NUMBER': ['2.3.1.41        2.3.1.85        2.3.1.86        2.3.1.179'], 'KEGG': ['R04957'], 'MXNREF': ['MNXR36126'], 'SEED': ['rxn05350']}",
"confidence_level":"2",
"old_gpr":"Clo1313_1285 or Clo1313_2097 or Clo1313_1281 or Clo1313_2100 or Clo1313_2102"
}
},
{
"id":"EAR80x",
"name":"Octanoyl_acyl_carrier_protein_malonyl_CoA_C_acyltransferasedecarboxylating__oxoacyl__and_enoyl_reducing_c0",
"metabolites":{
"h_c":1.0,
"nad_c":-1.0,
"nadh_c":1.0,
"ocACP_c":-1.0,
"toct2eACP_c":1.0
},
"lower_bound":-1000.0,
"upper_bound":1000.0,
"gene_reaction_rule":"CLO1313_RS03725",
"notes":{
"DB_links":"{'BIGG': ['EAR80x'], 'EC NUMBER': ['1.3.1.9         2.3.1.86'], 'KEGG': ['R04958'], 'MXNREF': ['MNXR1847'], 'SEED': ['rxn05325']}",
"confidence_level":"2",
"old_gpr":"Clo1313_0720"
}
},
{
"id":"3OAS100",
"name":"Octanoyl_acyl_carrier_protein_malonyl_acyl_carrier_protein_C_acyltransferase_decarboxylating_c0",
"metabolites":{
"3odecACP_c":1.0,
"ACP_c":1.0,
"co2_c":1.0,
"malACP_c":-1.0,
"ocACP_c":-1.0
},
"lower_bound":0.0,
"upper_bound":1000.0,
"gene_reaction_rule":"CLO1313_RS06525 or CLO1313_RS10625 or CLO1313_RS06505 or CLO1313_RS10640 or CLO1313_RS10650",
"notes":{
"DB_links":"{'BIGG': ['3OAS100'], 'BIOCYC': ['RXN-9527'], 'EC NUMBER': ['2.3.1.41        2.3.1.85        2.3.1.86        2.3.1.179'], 'KEGG': ['R04960'], 'MXNREF': ['MNXR36127'], 'SEED': ['rxn05343']}",
"confidence_level":"2",
"old_gpr":"Clo1313_1285 or Clo1313_2097 or Clo1313_1281 or Clo1313_2100 or Clo1313_2102"
}
},
{
"id":"EAR100x",
"name":"Decanoyl_acyl_carrier_protein_malonyl_CoA_C_acyltransferasedecarboxylating__oxoacyl__and_enoyl_reducing_c0",
"metabolites":{
"deceACP_c":-1.0,
"h_c":1.0,
"nad_c":-1.0,
"nadh_c":1.0,
"tdec2eACP_c":1.0
},
"lower_bound":-1000.0,
"upper_bound":1000.0,
"gene_reaction_rule":"CLO1313_RS03725",
"notes":{
"DB_links":"{'BIGG': ['EAR100x'], 'BIOCYC': ['ENOYL-ACP-REDUCT-NADH-RXN'], 'EC NUMBER': ['1.3.1.9         2.3.1.86'], 'KEGG': ['R04961'], 'MXNREF': ['MNXR1825'], 'SEED': ['rxn05327']}",
"confidence_level":"2",
"old_gpr":"Clo1313_0720"
}
},
{
"id":"3OAS120",
"name":"Decanoyl_acyl_carrier_protein_malonyl_acyl_carrier_protein_C_acyltransferase_decarboxylating_c0",
"metabolites":{
"3oddecACP_c":1.0,
"ACP_c":1.0,
"co2_c":1.0,
"deceACP_c":-1.0,
"malACP_c":-1.0
},
"lower_bound":0.0,
"upper_bound":1000.0,
"gene_reaction_rule":"CLO1313_RS06525 or CLO1313_RS10625 or CLO1313_RS06505 or CLO1313_RS10640 or CLO1313_RS10650",
"notes":{
"DB_links":"{'BIGG': ['3OAS120'], 'BIOCYC': ['RXN-9531'], 'EC NUMBER': ['2.3.1.41        2.3.1.85        2.3.1.86        2.3.1.179'], 'KEGG': ['R04963'], 'MXNREF': ['MNXR36128'], 'SEED': ['rxn05348']}",
"confidence_level":"2",
"old_gpr":"Clo1313_1285 or Clo1313_2097 or Clo1313_1281 or Clo1313_2100 or Clo1313_2102"
}
},
{
"id":"3OAR120",
"name":"3R_3_Hydroxydodecanoyl_acyl_carrier_protein_NADP_plus__oxidoreductase_c0",
"metabolites":{
"3hddecACP_c":-1.0,
"3oddecACP_c":1.0,
"h_c":1.0,
"nadp_c":-1.0,
"nadph_c":1.0
},
"lower_bound":-1000.0,
"upper_bound":1000.0,
"gene_reaction_rule":"CLO1313_RS06515 or CLO1313_RS11540",
"notes":{
"DB_links":"{'BIGG': ['3OAR120'], 'BIOCYC': ['RXN0-2142'], 'EC NUMBER': ['1.1.1.100       2.3.1.85        2.3.1.86'], 'KEGG': ['R04964'], 'MXNREF': ['MNXR186'], 'SEED': ['rxn05340']}",
"confidence_level":"2",
"old_gpr":"Clo1313_1283 or Clo1313_2272"
}
},
{
"id":"3HAD120",
"name":"3R_3_Hydroxybutanoyl_acyl_carrier_protein_hydro_lyase_c0",
"metabolites":{
"3hddecACP_c":-1.0,
"h2o_c":1.0,
"tddec2eACP_c":1.0
},
"lower_bound":-1000.0,
"upper_bound":1000.0,
"gene_reaction_rule":"CLO1313_RS01090",
"notes":{
"DB_links":"{'BIGG': ['3HAD120'], 'BIOCYC': ['RXN-9533'], 'EC NUMBER': ['2.3.1.85        2.3.1.86        4.2.1.58        4.2.1.60'], 'KEGG': ['R04965'], 'MXNREF': ['MNXR142'], 'SEED': ['rxn05331']}",
"confidence_level":"2",
"old_gpr":"Clo1313_0213"
}
},
{
"id":"EAR140x",
"name":"Tetradecanoyl_acyl_carrier_protein_malonyl_CoA_C_acyltransferasedecarboxylating__oxoacyl__and_enoyl_reducing_c0",
"metabolites":{
"h_c":1.0,
"nad_c":-1.0,
"nadh_c":1.0,
"tdeceACP_c":-1.0,
"tmrs2eACP_c":1.0
},
"lower_bound":-1000.0,
"upper_bound":1000.0,
"gene_reaction_rule":"CLO1313_RS03725",
"notes":{
"DB_links":"{'BIGG': ['EAR140x'], 'BIOCYC': ['RXN-10657'], 'EC NUMBER': ['1.3.1.9         2.3.1.86'], 'KEGG': ['R04966'], 'MXNREF': ['MNXR1831'], 'SEED': ['rxn05323']}",
"confidence_level":"2",
"old_gpr":"Clo1313_0720"
}
},
{
"id":"3OAS160",
"name":"Tetradecanoyl_acyl_carrier_protein_malonyl_acyl_carrier_protein_C_acyltransferase_decarboxylating_c0",
"metabolites":{
"3opalmACP_c":1.0,
"ACP_c":1.0,
"co2_c":1.0,
"malACP_c":-1.0,
"tdeceACP_c":-1.0
},
"lower_bound":0.0,
"upper_bound":1000.0,
"gene_reaction_rule":"CLO1313_RS06525 or CLO1313_RS10625 or CLO1313_RS06505 or CLO1313_RS10640 or CLO1313_RS10650",
"notes":{
"DB_links":"{'BIGG': ['3OAS160'], 'BIOCYC': ['RXN-9539'], 'EC NUMBER': ['2.3.1.41        2.3.1.85        2.3.1.86        2.3.1.179'], 'KEGG': ['R04968'], 'MXNREF': ['MNXR36129'], 'SEED': ['rxn05344']}",
"confidence_level":"2",
"old_gpr":"Clo1313_1285 or Clo1313_2097 or Clo1313_1281 or Clo1313_2100 or Clo1313_2102"
}
},
{
"id":"HACPMCACT",
"name":"Hexadecanoyl_acyl_carrier_protein_malonyl_CoA_C_acyltransferasedecarboxylating__oxoacyl__and_enoyl_reducing_c0",
"metabolites":{
"h_c":1.0,
"hexdACP_c":-1.0,
"nad_c":-1.0,
"nadh_c":1.0,
"tpalm2eACP_c":1.0
},
"lower_bound":-1000.0,
"upper_bound":1000.0,
"gene_reaction_rule":"CLO1313_RS03725",
"notes":{
"DB_links":"{'BIOCYC': ['ENOYL-ACP-REDUCT-NADH-RXN'], 'EC NUMBER': ['1.3.1.9         2.3.1.86'], 'KEGG': ['R04969'], 'MXNREF': ['MNXR1835'], 'SEED': ['rxn05328']}",
"confidence_level":"1",
"old_gpr":"Clo1313_0720"
}
},
{
"id":"BDG2HCGHD",
"name":"beta_D_Glucosyl_2_coumarinate_glucohydrolase_c0",
"metabolites":{
"2coum_c":1.0,
"bdg2hc_c":-1.0,
"glc__D_c":1.0,
"h2o_c":-1.0
},
"lower_bound":-1000.0,
"upper_bound":1000.0,
"gene_reaction_rule":"CLO1313_RS05115 or CLO1313_RS10225 or CLO1313_RS04225",
"notes":{
"DB_links":"{'BIGG': ['BDG2HCGHD'], 'EC NUMBER': ['3.2.1.21'], 'KEGG': ['R04998'], 'MXNREF': ['MNXR942'], 'SEED': ['rxn03402']}",
"confidence_level":"2",
"old_gpr":"Clo1313_1002 or Clo1313_2020 or Clo1313_0820"
}
},
{
"id":"UAGPT3",
"name":"UDP_N_acetyl_D_glucosamine_undecaprenyl_diphospho_N_acetylmuramoyl_L_alanyl_gamma_D_glutamyl_meso_2_6_diaminopimeloyl_D_alanyl_D_alanine_4_beta_N_acetylglucosaminlytransferase_c0",
"metabolites":{
"uaagmda_c":1.0,
"uacgam_c":-1.0,
"uagmda_c":-1.0,
"udp_c":1.0
},
"lower_bound":0.0,
"upper_bound":1000.0,
"gene_reaction_rule":"CLO1313_RS06310",
"notes":{
"DB_links":"{'BIGG': ['UAGPT3'], 'BIOCYC': ['RXN-8976'], 'EC NUMBER': ['2.4.1.227'], 'KEGG': ['R05032, R06174'], 'METACYC': ['NACGLCTRANS-RXN'], 'MXNREF': ['MNXR55985'], 'RHEA': ['31227, 31228, 31229, 31230'], 'SEED': ['rxn03408']}",
"confidence_level":"2",
"old_gpr":"Clo1313_1244"
}
},
{
"id":"FANTPDH",
"name":"formamidopyrimidine_nucleoside_triphosphate_amidohydrolase_c0",
"metabolites":{
"cpd03518_c":-1.0,
"cpd03519_c":1.0,
"for_c":1.0,
"h2o_c":-1.0,
"h_c":1.0
},
"lower_bound":0.0,
"upper_bound":1000.0,
"gene_reaction_rule":"CLO1313_RS14615",
"notes":{
"DB_links":"{'BIOCYC': ['GTP-CYCLOHYDRO-I-RXN'], 'EC NUMBER': ['3.5.4.16'], 'KEGG': ['R05046'], 'MXNREF': ['MNXR59764'], 'SEED': ['rxn03419'], 'UPA': ['UCR05046']}",
"confidence_level":"2",
"old_gpr":"Clo1313_2876"
}
},
{
"id":"APNTPM",
"name":"2_5_Diaminopyrimidine_nucleoside_triphosphate_mutase_c0",
"metabolites":{
"cpd03519_c":-1.0,
"cpd03666_c":1.0
},
"lower_bound":-1000.0,
"upper_bound":1000.0,
"gene_reaction_rule":"CLO1313_RS14615",
"notes":{
"DB_links":"{'BIOCYC': ['GTP-CYCLOHYDRO-I-RXN'], 'EC NUMBER': ['3.5.4.16'], 'KEGG': ['R05048'], 'MXNREF': ['MNXR59765'], 'SEED': ['rxn03421'], 'UPA': ['UCR05048']}",
"confidence_level":"2",
"old_gpr":"Clo1313_2876"
}
},
{
"id":"NABTNO",
"name":"N4_Acetylaminobutanal_NAD_plus__oxidoreductase_c0",
"metabolites":{
"4aabutn_c":1.0,
"h2o_c":-1.0,
"h_c":2.0,
"n4abutn_c":-1.0,
"nad_c":-1.0,
"nadh_c":1.0
},
"lower_bound":-1000.0,
"upper_bound":1000.0,
"gene_reaction_rule":"CLO1313_RS14795",
"notes":{
"DB_links":"{'BIOCYC': ['ALDHDEHYDROG-RXN'], 'EC NUMBER': ['1.2.1.3'], 'KEGG': ['R05050']}",
"confidence_level":"0",
"curation_notes":"isolated",
"old_gpr":"Clo1313_2911"
}
},
{
"id":"EHGLAT",
"name":"4_Hydroxy_L_glutamate_2_oxoglutarate_aminotransferase_c0",
"metabolites":{
"4h2oglt_c":1.0,
"4hglu_c":-1.0,
"akg_c":-1.0,
"glu__L_c":1.0
},
"lower_bound":-1000.0,
"upper_bound":1000.0,
"gene_reaction_rule":"CLO1313_RS07420 or CLO1313_RS09395 or CLO1313_RS01930 or CLO1313_RS08370",
"notes":{
"DB_links":"{'EC NUMBER': ['2.6.1.1         2.6.1.23'], 'KEGG': ['R05052'], 'MXNREF': ['MNXR59766'], 'RHEA': ['31235, 31236, 31237, 31238']}",
"confidence_level":"0",
"curation_notes":"2hglu_c cannot be produced",
"old_gpr":"Clo1313_1467 or Clo1313_1858 or Clo1313_0381 or Clo1313_1657"
}
},
{
"id":"KARI_23dhmp",
"name":"R_2_3_Dihydroxy_3_methylpentanoate_NADP_plus__oxidoreductase_isomerizing_c0",
"metabolites":{
"23dhmp_c":-1.0,
"cpd10162_c":1.0,
"h_c":1.0,
"nadp_c":-1.0,
"nadph_c":1.0
},
"lower_bound":-1000.0,
"upper_bound":1000.0,
"gene_reaction_rule":"CLO1313_RS00540",
"notes":{
"DB_links":"{'EC NUMBER': ['1.1.1.86'], 'KEGG': ['R05068'], 'MXNREF': ['MNXR15892'], 'SEED': ['rxn03435'], 'UPA': ['UCR05068']}",
"confidence_level":"2",
"old_gpr":"Clo1313_0101"
}
},
{
"id":"KARI",
"name":"S_2_Aceto_2_hydroxybutanoate_NADP_plus__oxidoreductase_isomerizing_c0",
"metabolites":{
"2ahbut_c":-1.0,
"cpd10162_c":1.0
},
"lower_bound":-1000.0,
"upper_bound":1000.0,
"gene_reaction_rule":"CLO1313_RS00540",
"notes":{
"DB_links":"{'EC NUMBER': ['1.1.1.86        5.4.99.3'], 'KEGG': ['R05069'], 'METACYC': ['RXN-11055'], 'MXNREF': ['MNXR15893'], 'RHEA': ['25404, 25405, 25406, 25407'], 'SEED': ['rxn03436'], 'UPA': ['UCR05069']}",
"confidence_level":"2",
"old_gpr":"Clo1313_0101"
}
},
{
"id":"KARI_3hmoa",
"name":"2_Acetolactate_methylmutase_c0",
"metabolites":{
"3hmoa_c":1.0,
"alac__S_c":-1.0
},
"lower_bound":-1000.0,
"upper_bound":1000.0,
"gene_reaction_rule":"CLO1313_RS00540",
"notes":{
"DB_links":"{'BRENDA': ['BR250'], 'EC NUMBER': ['1.1.1.86        5.4.99.3'], 'KEGG': ['R03052, R05071'], 'METACYC': ['2-ACETOLACTATE-MUTASE-RXN'], 'MXNREF': ['MNXR6714'], 'RHEA': ['16361, 16362, 16363, 16364, 31255, 31256, 31257, 31258'], 'SEED': ['rxn02187'], 'UPA': ['UCR05071']}",
"confidence_level":"2",
"old_gpr":"Clo1313_0101"
}
},
{
"id":"PP2MO",
"name":"R05078_c0",
"metabolites":{
"cpd02570_c":-1.0,
"cpd03596_c":1.0,
"h2o_c":1.0
},
"lower_bound":-1000.0,
"upper_bound":1000.0,
"gene_reaction_rule":"CLO1313_RS15230 or CLO1313_RS01215 or CLO1313_RS14765",
"notes":{
"DB_links":"{'EC NUMBER': ['4.2.1.-'], 'KEGG': ['R05078']}",
"confidence_level":"0",
"old_gpr":"Clo1313_2997 or Clo1313_0239 or Clo1313_2905"
}
},
{
"id":"OHPBAT",
"name":"O_Phospho_4_hydroxy_L_threonine_2_oxoglutarate_aminotransferase_c0",
"metabolites":{
"akg_c":-1.0,
"glu__L_c":1.0,
"ohpb_c":1.0,
"phthr_c":-1.0
},
"lower_bound":-1000.0,
"upper_bound":1000.0,
"gene_reaction_rule":"CLO1313_RS09770",
"notes":{
"DB_links":"{'BIGG': ['OHPBAT'], 'BIOCYC': ['PSERTRANSAMPYR-RXN'], 'EC NUMBER': ['2.6.1.52'], 'KEGG': ['R05085'], 'METACYC': ['PSERTRANSAMPYR-RXN'], 'MXNREF': ['MNXR32039'], 'RHEA': ['16573, 16574, 16575, 16576'], 'SEED': ['rxn03445'], 'UPA': ['UCR05085, UER00311']}",
"confidence_level":"2",
"old_gpr":"Clo1313_1931"
}
},
{
"id":"4HTHRS",
"name":"O_Phospho_4_hydroxy_L_threonine_phospho_lyase_adding_water_c0",
"metabolites":{
"4hthr_c":1.0,
"h2o_c":-1.0,
"phthr_c":-1.0,
"pi_c":1.0
},
"lower_bound":0.0,
"upper_bound":1000.0,
"gene_reaction_rule":"CLO1313_RS04450",
"notes":{
"DB_links":"{'BIGG': ['4HTHRS'], 'EC NUMBER': ['4.2.3.1'], 'KEGG': ['R05086'], 'MXNREF': ['MNXR239'], 'RHEA': ['30659, 30660, 30661, 30662'], 'SEED': ['rxn03446']}",
"confidence_level":"2",
"old_gpr":"Clo1313_0867"
}
},
{
"id":"NO2OR",
"name":"reduced_ferredoxin_dinitrogen_oxidoreductase_ATP_hydrolysing_c0",
"metabolites":{
"adp_c":16.0,
"atp_c":-16.0,
"fdxo_42_c":8.0,
"fdxr_42_c":-8.0,
"h2_c":1.0,
"h2o_c":-16.0,
"h_c":14.0,
"n2_c":-1.0,
"nh4_c":2.0,
"pi_c":16.0
},
"lower_bound":0.0,
"upper_bound":1000.0,
"gene_reaction_rule":"CLO1313_RS11830 or CLO1313_RS11870 or CLO1313_RS11835",
"notes":{
"DB_links":"{'BIOCYC': ['NITROGENASE-RXN'], 'BIOPATH': ['RXN00823'], 'BRENDA': ['BR40514'], 'EC NUMBER': ['1.18.6.1'], 'KEGG': ['R05185'], 'METACYC': ['NITROGENASE-RXN'], 'MXNREF': ['MNXR56267'], 'SEED': ['rxn06874']}",
"confidence_level":"0",
"curation_notes":"Nitrogen fixation. Such  metabolism has not been demonstrated in C. therm. Nontheless this reaction would become functional if nitrogen transport is allowed. Since C. therm needs amonnia in order to grow, this reaction is likely inactive or insufficient to support growth",
"old_gpr":"Clo1313_2331 or Clo1313_2339 or Clo1313_2332"
}
},
{
"id":"CYRDAAT",
"name":"ATP_cobIyrinic_acid_a_c_diamide_Cobeta_adenosyltransferase_c0",
"metabolites":{
"adcobdam_c":1.0,
"atp_c":-1.0,
"co1dam_c":-1.0,
"h_c":-1.0,
"pppi_c":1.0
},
"lower_bound":0.0,
"upper_bound":1000.0,
"gene_reaction_rule":"CLO1313_RS06355",
"notes":{
"DB_links":"{'BIGG': ['CYRDAAT'], 'BIOCYC': ['R344-RXN'], 'EC NUMBER': ['2.5.1.17'], 'KEGG': ['R05220'], 'MXNREF': ['MNXR55175'], 'SEED': ['rxn03535'], 'UPA': ['UCR05220, UER00233']}",
"confidence_level":"2",
"old_gpr":"Clo1313_1251"
}
},
{
"id":"ADOCBIK",
"name":"R05221_c0",
"metabolites":{
"adocbi_c":-1.0,
"adocbip_c":1.0,
"adp_c":1.0,
"atp_c":-1.0,
"h_c":1.0
},
"lower_bound":0.0,
"upper_bound":1000.0,
"gene_reaction_rule":"CLO1313_RS03635",
"notes":{
"DB_links":"{'BIGG': ['ADOCBIK'], 'EC NUMBER': ['2.7.1.156'], 'KEGG': ['R05221'], 'METACYC': ['COBINAMIDEKIN-RXN'], 'MXNREF': ['MNXR495'], 'RHEA': ['15769, 15770, 15771, 15772'], 'SEED': ['rxn03536'], 'UPA': ['UCR05221, UER00953']}",
"confidence_level":"2",
"old_gpr":"Clo1313_0702"
}
},
{
"id":"ACBIPGT",
"name":"R05222_c0",
"metabolites":{
"adocbip_c":-1.0,
"agdpcbi_c":1.0,
"gtp_c":-1.0,
"h_c":1.0,
"ppi_c":1.0
},
"lower_bound":-1000.0,
"upper_bound":1000.0,
"gene_reaction_rule":"CLO1313_RS03635",
"notes":{
"DB_links":"{'BIGG': ['ACBIPGT'], 'EC NUMBER': ['2.7.7.62     2.7.1.156'], 'KEGG': ['R05222'], 'METACYC': ['COBINPGUANYLYLTRANS-RXN'], 'MXNREF': ['MNXR356'], 'RHEA': ['22712, 22713, 22714, 22715'], 'SEED': ['rxn03537'], 'UPA': ['UCR05222, UER00237']}",
"confidence_level":"2",
"old_gpr":"Clo1313_0702"
}
},
{
"id":"ADOCBLS",
"name":"R05223_c0",
"metabolites":{
"adocbl_c":1.0,
"agdpcbi_c":-1.0,
"gmp_c":1.0,
"h_c":1.0,
"rdmbzi_c":-1.0
},
"lower_bound":0.0,
"upper_bound":1000.0,
"gene_reaction_rule":"CLO1313_RS03640",
"notes":{
"DB_links":"{'BIGG': ['ADOCBLS'], 'BIOPATH': ['RXN00629'], 'EC NUMBER': ['2.7.8.26'], 'KEGG': ['R05223'], 'METACYC': ['COBALAMINSYN-RXN'], 'MXNREF': ['MNXR496'], 'RHEA': ['16049, 16050, 16051, 16052'], 'SEED': ['rxn03538'], 'UPA': ['UCR05223, UER00238']}",
"confidence_level":"1",
"old_gpr":"Clo1313_0703"
}
},
{
"id":"G1PACT",
"name":"Acetyl_CoA_D_glucosamine_1_phosphate_N_acetyltransferase_c0",
"metabolites":{
"accoa_c":-1.0,
"acgam1p_c":1.0,
"coa_c":1.0,
"gam1p_c":-1.0,
"h_c":1.0
},
"lower_bound":0.0,
"upper_bound":1000.0,
"gene_reaction_rule":"CLO1313_RS01110",
"notes":{
"DB_links":"{'BIOCYC': ['2.3.1.157-RXN'], 'BRENDA': ['BR29474'], 'EC NUMBER': ['2.3.1.157'], 'KEGG': ['R05332'], 'METACYC': ['2.3.1.157-RXN'], 'MXNREF': ['MNXR2417'], 'RHEA': ['13725, 13726, 13727, 13728']}",
"confidence_level":"2",
"old_gpr":"Clo1313_0217"
}
},
{
"id":"SMLSHL",
"name":"R05420_c0",
"metabolites":{
"cpd01498_c":1.0,
"cpd04077_c":-1.0,
"h2o_c":-1.0,
"h_c":1.0,
"so3_c":1.0
},
"lower_bound":-1000.0,
"upper_bound":1000.0,
"gene_reaction_rule":"CLO1313_RS05460",
"notes":{
"DB_links":"{'EC NUMBER': ['3.1.1.-     3.1.1.92'], 'KEGG': ['R05420']}",
"confidence_level":"0",
"old_gpr":"Clo1313_1073"
}
},
{
"id":"ASPTRS",
"name":"L_Aspartate_tRNAAsp_ligase_AMP_forming_c0",
"metabolites":{
"amp_c":1.0,
"asp__L_c":-1.0,
"asptrna_c":1.0,
"atp_c":-1.0,
"h_c":1.0,
"ppi_c":1.0,
"trnaasp_c":-1.0
},
"lower_bound":0.0,
"upper_bound":1000.0,
"gene_reaction_rule":"CLO1313_RS04725 or CLO1313_RS11720",
"notes":{
"DB_links":"{'BIGG': ['ASPTRS, ASPTRSm'], 'BIOCYC': ['ASPARTATE--TRNA-LIGASE-RXN'], 'EC NUMBER': ['6.1.1.12        6.1.1.23'], 'KEGG': ['R05577'], 'METACYC': ['ASPARTATE--TRNA-LIGASE-RXN'], 'MXNREF': ['MNXR55086'], 'REACTOME': ['REACT_100230, REACT_104722, REACT_107512, REACT_107709, REACT_107988, REACT_110506, REACT_113286, REACT_132837, REACT_142684, REACT_15346, REACT_15437, REACT_156352, REACT_158156, REACT_30480, REACT_32576, REACT_61623, REACT_70879, REACT_77414, REACT_77484, REACT_83127, REACT_83892, REACT_86590, REACT_89609, REACT_89858, REACT_93789, REACT_93962, REACT_94027, REACT_99150'], 'RHEA': ['19649, 19650, 19651, 19652'], 'SEED': ['rxn06936']}",
"confidence_level":"2",
"old_gpr":"Clo1313_0923 or Clo1313_2307"
}
},
{
"id":"GLUTRS",
"name":"L_glutamate_tRNAGlu_ligase_AMP_forming_c0",
"metabolites":{
"amp_c":1.0,
"atp_c":-1.0,
"glu__L_c":-1.0,
"glutrna_c":1.0,
"h_c":1.0,
"ppi_c":1.0,
"trnaglu_c":-1.0
},
"lower_bound":0.0,
"upper_bound":1000.0,
"gene_reaction_rule":"CLO1313_RS07965",
"notes":{
"DB_links":"{'BIGG': ['GLUTRS, GLUTRSm'], 'BIOCYC': ['GLURS-RXN'], 'EC NUMBER': ['6.1.1.17        6.1.1.24'], 'KEGG': ['R05578'], 'METACYC': ['GLURS-RXN'], 'MXNREF': ['MNXR48752'], 'REACTOME': ['REACT_100891, REACT_102037, REACT_102100, REACT_106125, REACT_108296, REACT_127860, REACT_133009, REACT_135178, REACT_137618, REACT_147603, REACT_15345, REACT_15505, REACT_158858, REACT_159590, REACT_31368, REACT_31611, REACT_32233, REACT_33083, REACT_78810, REACT_80121, REACT_82768, REACT_82972, REACT_89939, REACT_90007, REACT_93957, REACT_95726, REACT_96648, REACT_98274, REACT_98902'], 'RHEA': ['23540, 23541, 23542, 23543'], 'SEED': ['rxn06937']}",
"confidence_level":"2",
"old_gpr":"Clo1313_1578"
}
},
{
"id":"ECOAH2c2",
"name":"R05601_c0",
"metabolites":{
"3hpimcoa_c":1.0,
"cpd04111_c":-1.0,
"h2o_c":-1.0
},
"lower_bound":-1000.0,
"upper_bound":1000.0,
"gene_reaction_rule":"CLO1313_RS15230 or CLO1313_RS01215 or CLO1313_RS14765",
"notes":{
"DB_links":"{'EC NUMBER': ['4.2.1.-'], 'KEGG': ['R05601']}",
"confidence_level":"1",
"old_gpr":"Clo1313_2997 or Clo1313_0239 or Clo1313_2905"
}
},
{
"id":"R05602",
"name":"R05602_c0",
"metabolites":{
"6hch1eccoa_c":-1.0,
"cpd06716_c":1.0,
"h2o_c":-1.0
},
"lower_bound":-1000.0,
"upper_bound":1000.0,
"gene_reaction_rule":"CLO1313_RS15230 or CLO1313_RS01215 or CLO1313_RS14765",
"notes":{
"DB_links":"{'EC NUMBER': ['4.2.1.-'], 'KEGG': ['R05602']}",
"confidence_level":"1",
"old_gpr":"Clo1313_2997 or Clo1313_0239 or Clo1313_2905"
}
},
{
"id":"DHNAOT4",
"name":"CustomReaction_c0",
"metabolites":{
"2dmmq_gen_c":1.0,
"co2_c":1.0,
"dhna_c":-1.0,
"octdp_c":-1.0,
"ppi_c":1.0
},
"lower_bound":0.0,
"upper_bound":1000.0,
"gene_reaction_rule":"CLO1313_RS03015",
"notes":{
"DB_links":"{'EC NUMBER': ['2.5.1.74'], 'KEGG': ['R05617']}",
"confidence_level":"0",
"old_gpr":"Clo1313_0592"
}
},
{
"id":"UPPPHL",
"name":"undecaprenyl_diphosphate_phosphohydrolase_c0",
"metabolites":{
"h2o_c":-1.0,
"h_c":2.0,
"pi_c":1.0,
"udcpdp_c":-1.0,
"udcpp_c":1.0
},
"lower_bound":0.0,
"upper_bound":1000.0,
"gene_reaction_rule":"CLO1313_RS15125",
"notes":{
"DB_links":"{'BIOCYC': ['UNDECAPRENYL-DIPHOSPHATASE-RXN'], 'BRENDA': ['BR22817'], 'EC NUMBER': ['3.6.1.27'], 'KEGG': ['R05627'], 'METACYC': ['UNDECAPRENYL-DIPHOSPHATASE-RXN'], 'MXNREF': ['MNXR56541'], 'RHEA': ['28094, 28095, 28096, 28097']}",
"confidence_level":"2",
"old_gpr":"Clo1313_2978"
}
},
{
"id":"UDCP",
"name":"UDPMurAcoyl_L_Ala_D_gamma_Glu_L_Lys_D_Ala_D_Ala_undecaprenyl_phosphate_phospho_N_acetylmuramoyl_pentapeptide_transferase_c0",
"metabolites":{
"uGgla_c":-1.0,
"uaGgla_c":1.0,
"udcpp_c":-1.0,
"ump_c":1.0
},
"lower_bound":0.0,
"upper_bound":1000.0,
"gene_reaction_rule":"CLO1313_RS06300",
"notes":{
"DB_links":"{'EC NUMBER': ['2.7.8.13'], 'KEGG': ['R05629'], 'MXNREF': ['MNXR59903']}",
"confidence_level":"2",
"old_gpr":"Clo1313_1242"
}
},
{
"id":"UDCPT",
"name":"UDP_N_acetylmuramoyl_L_alanyl_gamma_D_glutamyl_meso_2_6_diaminopimeloyl_D_alanyl_D_alanine_undecaprenyl_phosphate_phospho_N_acetylmuramoyl_pentapeptide_transferase_c0",
"metabolites":{
"uagmda_c":1.0,
"udcpp_c":-1.0,
"ugmda_c":-1.0,
"ump_c":1.0
},
"lower_bound":0.0,
"upper_bound":1000.0,
"gene_reaction_rule":"CLO1313_RS06300",
"notes":{
"DB_links":"{'EC NUMBER': ['2.7.8.13'], 'KEGG': ['R05630'], 'METACYC': ['PHOSNACMURPENTATRANS-RXN'], 'MXNREF': ['MNXR36199'], 'RHEA': ['28386, 28387, 28388, 28389']}",
"confidence_level":"2",
"old_gpr":"Clo1313_1242"
}
},
{
"id":"CMS",
"name":"CTP__2_C_Methyl_D_erythritol_4_phosphate_cytidylyltransferase_c0",
"metabolites":{
"2me4p_c":-1.0,
"4c2me_c":1.0,
"ctp_c":-1.0,
"ppi_c":1.0
},
"lower_bound":0.0,
"upper_bound":1000.0,
"gene_reaction_rule":"CLO1313_RS02495",
"notes":{
"DB_links":"{'BIGG': ['MEPCT'], 'BIOCYC': ['2.7.7.60-RXN'], 'BRENDA': ['BR36947'], 'EC NUMBER': ['2.7.7.60'], 'KEGG': ['R05633'], 'METACYC': ['2.7.7.60-RXN'], 'MXNREF': ['MNXR3483'], 'RHEA': ['13429, 13430, 13431, 13432'], 'SEED': ['rxn03907'], 'UPA': ['UCR05633, UER00093']}",
"confidence_level":"2",
"old_gpr":"Clo1313_0492"
}
},
{
"id":"CDPMEK",
"name":"ATP_4_Cytidine_5_diphospho_2_C_methyl_D_erythritol_2_phosphotransferase_c0",
"metabolites":{
"2p4c2me_c":1.0,
"4c2me_c":-1.0,
"adp_c":1.0,
"atp_c":-1.0,
"h_c":1.0
},
"lower_bound":0.0,
"upper_bound":1000.0,
"gene_reaction_rule":"CLO1313_RS00180",
"notes":{
"DB_links":"{'BIGG': ['CDPMEK'], 'BIOCYC': ['2.7.1.148-RXN'], 'BRENDA': ['BR33803'], 'EC NUMBER': ['2.7.1.148'], 'KEGG': ['R05634'], 'METACYC': ['2.7.1.148-RXN'], 'MXNREF': ['MNXR1102'], 'RHEA': ['18437, 18438, 18439, 18440'], 'SEED': ['rxn03908'], 'UPA': ['UCR05634, UER00094']}",
"confidence_level":"2",
"old_gpr":"Clo1313_0034"
}
},
{
"id":"DXPS",
"name":"1_Deoxy_D_xylulose_5_phosphate_pyruvate_lyase_carboxylating_c0",
"metabolites":{
"co2_c":1.0,
"dxyl5p_c":1.0,
"g3p_c":-1.0,
"h_c":-1.0,
"pyr_c":-1.0
},
"lower_bound":0.0,
"upper_bound":1000.0,
"gene_reaction_rule":"CLO1313_RS07055",
"notes":{
"DB_links":"{'BIOCYC': ['DXS-RXN'], 'BRENDA': ['BR37092'], 'EC NUMBER': ['2.2.1.7'], 'KEGG': ['R05636'], 'METACYC': ['DXS-RXN'], 'MXNREF': ['MNXR1819'], 'RHEA': ['12605, 12606, 12607, 12608']}",
"confidence_level":"2",
"old_gpr":"Clo1313_1393"
}
},
{
"id":"MCS",
"name":"2_Phospho_4_cytidine_5_diphospho_2_C_methyl_D_erythritol_CMP_lyase_cyclizing_c0",
"metabolites":{
"2mecdp_c":1.0,
"2p4c2me_c":-1.0,
"cmp_c":1.0
},
"lower_bound":0.0,
"upper_bound":1000.0,
"gene_reaction_rule":"CLO1313_RS02520 or CLO1313_RS02540",
"notes":{
"DB_links":"{'BIGG': ['MECDPS'], 'BIOCYC': ['RXN0-302'], 'BRENDA': ['BR26153'], 'EC NUMBER': ['4.6.1.12'], 'KEGG': ['R05637'], 'METACYC': ['RXN0-302'], 'MXNREF': ['MNXR3474'], 'RHEA': ['23864, 23865, 23866, 23867'], 'SEED': ['rxn03910'], 'UPA': ['UCR05637, UER00095']}",
"confidence_level":"2",
"old_gpr":"Clo1313_0497 or Clo1313_0501"
}
},
{
"id":"UAGPT2",
"name":"UDP_N_acetyl_D_glucosamine_N_acetyl_alpha_D_muramyloyl_L_Ala_gamma_D_Glu_L_Lys_D_Ala_D_Ala_diphosphoundecaprenol_4_beta_N_acetylglucosaminlytransferase_c0",
"metabolites":{
"uaGgla_c":-1.0,
"uaaGgla_c":1.0,
"uacgam_c":-1.0,
"udp_c":1.0
},
"lower_bound":0.0,
"upper_bound":1000.0,
"gene_reaction_rule":"CLO1313_RS06310",
"notes":{
"DB_links":"{'BIGG': ['UAGPT2'], 'BIOCYC': ['RXN-11346'], 'BRENDA': ['BR44201'], 'EC NUMBER': ['2.4.1.227'], 'KEGG': ['R05662, R06173'], 'METACYC': ['RXN-8976'], 'MXNREF': ['MNXR55984'], 'RHEA': ['23192, 23193, 23194, 23195'], 'SEED': ['rxn03933']}",
"confidence_level":"2",
"old_gpr":"Clo1313_1244"
}
},
{
"id":"HTHRPDH",
"name":"NAD_dependent_threonine_4_phosphate_dehydrogenase_c0",
"metabolites":{
"amopbut-L_c":1.0,
"h_c":1.0,
"nad_c":-1.0,
"nadh_c":1.0,
"phthr_c":-1.0
},
"lower_bound":-1000.0,
"upper_bound":1000.0,
"gene_reaction_rule":"CLO1313_RS06545",
"notes":{
"DB_links":"{'BIOCYC': ['1.1.1.262-RXN'], 'BRENDA': ['BR22613'], 'EC NUMBER': ['1.1.1.262'], 'KEGG': ['R05681'], 'METACYC': ['1.1.1.262-RXN'], 'MXNREF': ['MNXR56517'], 'RHEA': ['14453, 14454, 14455, 14456'], 'SEED': ['rxn03951'], 'UPA': ['UCR05681']}",
"confidence_level":"2",
"old_gpr":"Clo1313_1289"
}
},
{
"id":"DXRI",
"name":"1_Deoxy_D_xylulose_5_phosphate_isomeroreductase_c0",
"metabolites":{
"2me4p_c":1.0,
"dxyl5p_c":-1.0,
"h_c":-1.0,
"nadp_c":1.0,
"nadph_c":-1.0
},
"lower_bound":0.0,
"upper_bound":1000.0,
"gene_reaction_rule":"CLO1313_RS06185",
"notes":{
"DB_links":"{'BIGG': ['DXPRIi'], 'BIOCYC': ['DXPREDISOM-RXN'], 'BRENDA': ['BR29286, BS386027'], 'EC NUMBER': ['1.1.1.267'], 'KEGG': ['R05688'], 'METACYC': ['DXPREDISOM-RXN'], 'MXNREF': ['MNXR1818'], 'RHEA': ['13717, 13718, 13719, 13720'], 'SEED': ['rxn03958'], 'UPA': ['UCR05688, UER00092']}",
"confidence_level":"2",
"old_gpr":"Clo1313_1216"
}
},
{
"id":"IPDOR",
"name":"isopentenyl_diphosphate_NADP_plus__oxidoreductase_c0",
"metabolites":{
"h2mb4p_c":-1.0,
"h2o_c":1.0,
"h_c":-1.0,
"ipdp_c":1.0,
"nadp_c":1.0,
"nadph_c":-1.0
},
"lower_bound":0.0,
"upper_bound":1000.0,
"gene_reaction_rule":"CLO1313_RS15600",
"notes":{
"DB_links":"{'BIOCYC': ['RXN0-884'], 'BRENDA': ['BR47611, BR47611_WOP, BS370494, BS370494_WOP'], 'EC NUMBER': ['1.17.1.2'], 'KEGG': ['R05884'], 'METACYC': ['ISPH2-RXN'], 'MXNREF': ['MNXR57060'], 'RHEA': ['24488, 24489, 24490, 24491'], 'SEED': ['rxn04113'], 'UPA': ['UCR05884, UER00097']}",
"confidence_level":"1",
"old_gpr":"Clo1313_1510"
}
},
{
"id":"LACZ",
"name":"Lactose_galactohydrolase_c0",
"metabolites":{
"gal_c":1.0,
"glc__D_c":1.0,
"h2o_c":-1.0,
"lcts_c":-1.0
},
"lower_bound":0.0,
"upper_bound":1000.0,
"gene_reaction_rule":"CLO1313_RS14535",
"notes":{
"DB_links":"{'EC NUMBER': ['3.2.1.23        3.2.1.108'], 'KEGG': ['R06114']}",
"confidence_level":"2",
"old_gpr":"Clo1313_2861"
}
},
{
"id":"PYLALDOX",
"name":"Aldehyde_NAD_plus__oxidoreductase_c0",
"metabolites":{
"h2o_c":-1.0,
"h_c":2.0,
"nad_c":-1.0,
"nadh_c":1.0,
"peracd_c":1.0,
"pylald_c":-1.0
},
"lower_bound":-1000.0,
"upper_bound":1000.0,
"gene_reaction_rule":"CLO1313_RS14795",
"notes":{
"DB_links":"{'EC NUMBER': ['1.2.1.3'], 'KEGG': ['R06366']}",
"confidence_level":"0",
"old_gpr":"Clo1313_2911"
}
},
{
"id":"PAACOAL",
"name":"perillic_acid_CoA_ligase_ADP_forming_c0",
"metabolites":{
"adp_c":1.0,
"atp_c":-1.0,
"coa_c":-1.0,
"h_c":-1.0,
"peracd_c":-1.0,
"percoa_c":1.0,
"pi_c":1.0
},
"lower_bound":0.0,
"upper_bound":1000.0,
"gene_reaction_rule":"CLO1313_RS10635 or CLO1313_RS10090 or CLO1313_RS03505 or CLO1313_RS13085",
"notes":{
"DB_links":"{'EC NUMBER': ['6.2.1.-'], 'KEGG': ['R06367']}",
"confidence_level":"0",
"old_gpr":"Clo1313_2099 or Clo1313_1994 or Clo1313_0677 or Clo1313_2577"
}
},
{
"id":"HICHCOAL",
"name":"2_hydroxy_4_isopropenylcyclohexane_1_carboxyl_CoA_hydro_lyase_c0",
"metabolites":{
"cpd08731_c":1.0,
"h2o_c":-1.0,
"percoa_c":-1.0
},
"lower_bound":-1000.0,
"upper_bound":1000.0,
"gene_reaction_rule":"CLO1313_RS15230 or CLO1313_RS01215 or CLO1313_RS14765",
"notes":{
"DB_links":"{'EC NUMBER': ['4.2.1.-'], 'KEGG': ['R06369']}",
"confidence_level":"0",
"old_gpr":"Clo1313_2997 or Clo1313_0239 or Clo1313_2905"
}
},
{
"id":"IPOCOAL",
"name":"CustomReaction_c0",
"metabolites":{
"3ipro6oxhp_c":-1.0,
"3ipro6oxhpcoa_c":1.0,
"adp_c":1.0,
"atp_c":-1.0,
"coa_c":-1.0,
"h_c":-1.0,
"pi_c":1.0
},
"lower_bound":0.0,
"upper_bound":1000.0,
"gene_reaction_rule":"CLO1313_RS10635 or CLO1313_RS10090 or CLO1313_RS03505 or CLO1313_RS13085",
"notes":{
"DB_links":"{'EC NUMBER': ['6.2.1.-'], 'KEGG': ['R06396']}",
"confidence_level":"0",
"old_gpr":"Clo1313_2099 or Clo1313_1994 or Clo1313_0677 or Clo1313_2577"
}
},
{
"id":"CMIPDCOAL",
"name":"cis_2_Methyl_5_isopropylhexa_2_5_dienoate_CoA_ligase_c0",
"metabolites":{
"amp_c":1.0,
"atp_c":-1.0,
"c2m26d_c":-1.0,
"c2m26dcoa_c":1.0,
"coa_c":-1.0,
"ppi_c":1.0
},
"lower_bound":0.0,
"upper_bound":1000.0,
"gene_reaction_rule":"CLO1313_RS10635 or CLO1313_RS10090 or CLO1313_RS03505 or CLO1313_RS13085",
"notes":{
"DB_links":"{'EC NUMBER': ['6.2.1.-'], 'KEGG': ['R06409']}",
"confidence_level":"0",
"old_gpr":"Clo1313_2099 or Clo1313_1994 or Clo1313_0677 or Clo1313_2577"
}
},
{
"id":"TMIPDCOAL",
"name":"trans_2_Methyl_5_isopropylhexa_2_5_dienoate_CoA_ligase_c0",
"metabolites":{
"amp_c":1.0,
"atp_c":-1.0,
"coa_c":-1.0,
"ppi_c":1.0,
"t2m26d_c":-1.0,
"t2m26dcoa_c":1.0
},
"lower_bound":0.0,
"upper_bound":1000.0,
"gene_reaction_rule":"CLO1313_RS10635 or CLO1313_RS10090 or CLO1313_RS03505 or CLO1313_RS13085",
"notes":{
"DB_links":"{'EC NUMBER': ['6.2.1.-'], 'KEGG': ['R06410']}",
"confidence_level":"0",
"old_gpr":"Clo1313_2099 or Clo1313_1994 or Clo1313_0677 or Clo1313_2577"
}
},
{
"id":"UDCPDPS",
"name":"Undecaprenyl_diphosphate_synthase_c0",
"metabolites":{
"frdp_c":-1.0,
"h_c":8.0,
"ipdp_c":-8.0,
"ppi_c":8.0,
"udcpdp_c":1.0
},
"lower_bound":0.0,
"upper_bound":1000.0,
"gene_reaction_rule":"CLO1313_RS06175",
"notes":{
"DB_links":"{'BIGG': ['UDCPDPS'], 'BIOCYC': ['RXN-8999'], 'BRENDA': ['BR47468'], 'EC NUMBER': ['2.5.1.31'], 'KEGG': ['R06447'], 'METACYC': ['RXN-8999'], 'MXNREF': ['MNXR55990'], 'RHEA': ['27551, 27552, 27553, 27554'], 'SEED': ['rxn09345']}",
"confidence_level":"2",
"old_gpr":"Clo1313_1214"
}
},
{
"id":"TDPGDH",
"name":"dTDPglucose_4_6_hydro_lyase_c0",
"metabolites":{
"dtdp4d6dg_c":1.0,
"dtdpglu_c":-1.0,
"h2o_c":1.0
},
"lower_bound":0.0,
"upper_bound":1000.0,
"gene_reaction_rule":"CLO1313_RS05725 or CLO1313_RS14705",
"notes":{
"DB_links":"{'BIGG': ['TDPGDH'], 'BRENDA': ['BR425'], 'EC NUMBER': ['4.2.1.46'], 'KEGG': ['R06513'], 'METACYC': ['DTDPGLUCDEHYDRAT-RXN'], 'MXNREF': ['MNXR5009'], 'RHEA': ['17221, 17222, 17223, 17224'], 'SEED': ['rxn01997']}",
"confidence_level":"2",
"old_gpr":"Clo1313_1127 or Clo1313_2893"
}
},
{
"id":"TDPDRE",
"name":"dTDP_4_dehydro_6_deoxy_D_glucose_3_5_epimerase_c0",
"metabolites":{
"dtdp4d6dg_c":-1.0,
"dtdp4d6dm_c":1.0
},
"lower_bound":0.0,
"upper_bound":1000.0,
"gene_reaction_rule":"CLO1313_RS04545 or CLO1313_RS00760",
"notes":{
"DB_links":"{'BIGG': ['TDPDRE'], 'BRENDA': ['BR188'], 'EC NUMBER': ['5.1.3.13'], 'KEGG': ['R06514'], 'METACYC': ['DTDPDEHYDRHAMEPIM-RXN'], 'MXNREF': ['MNXR20325'], 'RHEA': ['16969, 16970, 16971, 16972'], 'SEED': ['rxn02000']}",
"confidence_level":"2",
"old_gpr":"Clo1313_0887 or Clo1313_0146"
}
},
{
"id":"IPOHCOAL",
"name":"CustomReaction_c0",
"metabolites":{
"3ipro6oxhp_c":-1.0,
"3ipro6oxhpcoa_c":1.0,
"amp_c":1.0,
"atp_c":-1.0,
"coa_c":-1.0,
"h2o_c":1.0,
"ppi_c":1.0
},
"lower_bound":0.0,
"upper_bound":1000.0,
"gene_reaction_rule":"CLO1313_RS10635 or CLO1313_RS10090 or CLO1313_RS03505 or CLO1313_RS13085",
"notes":{
"DB_links":"{'EC NUMBER': ['6.2.1.-'], 'KEGG': ['R06515']}",
"confidence_level":"2",
"old_gpr":"Clo1313_2099 or Clo1313_1994 or Clo1313_0677 or Clo1313_2577"
}
},
{
"id":"ADCPS2",
"name":"adenosylcobyric_acid_R_1_aminopropan_2_yl_phosphate_ligase_c0",
"metabolites":{
"adcobhex_c":-1.0,
"adocbip_c":1.0,
"adp_c":1.0,
"applp_c":-1.0,
"atp_c":-1.0,
"h_c":1.0,
"pi_c":1.0
},
"lower_bound":0.0,
"upper_bound":1000.0,
"gene_reaction_rule":"CLO1313_RS03630",
"notes":{
"DB_links":"{'BIGG': ['ADCPS2'], 'BIOCYC': ['RXN-6261'], 'EC NUMBER': ['6.3.1.10'], 'KEGG': ['R06529'], 'METACYC': ['RXN-6261'], 'MXNREF': ['MNXR469'], 'RHEA': ['21896, 21897, 21898, 21899'], 'SEED': ['rxn04384']}",
"confidence_level":"2",
"old_gpr":"Clo1313_0701"
}
},
{
"id":"ADOCBIK2",
"name":"R06558_c0",
"metabolites":{
"adocbi_c":-1.0,
"adocbip_c":1.0,
"gdp_c":1.0,
"gtp_c":-1.0,
"h_c":1.0
},
"lower_bound":0.0,
"upper_bound":1000.0,
"gene_reaction_rule":"CLO1313_RS03635",
"notes":{
"DB_links":"{'EC NUMBER': ['2.7.1.156'], 'KEGG': ['R06558'], 'MXNREF': ['MNXR60183'], 'RHEA': ['15765, 15766, 15767, 15768'], 'SEED': ['rxn04413'], 'UPA': ['UCR06558, UER00954']}",
"confidence_level":"2",
"old_gpr":"Clo1313_0702"
}
},
{
"id":"SALMCCOAMT",
"name":"S_adenosyl_L_methionine_caffeoyl_CoA_3_O_methyltransferase_c0",
"metabolites":{
"5hfreulcoa_c":-1.0,
"ahcys_c":1.0,
"amet_c":-1.0,
"h_c":2.0,
"sincoa_c":1.0
},
"lower_bound":-1000.0,
"upper_bound":1000.0,
"gene_reaction_rule":"CLO1313_RS06135",
"notes":{
"DB_links":"{'EC NUMBER': ['2.1.1.104'], 'KEGG': ['R06578']}",
"confidence_level":"0",
"old_gpr":"Clo1313_1206"
}
},
{
"id":"EGMEST",
"name":"R06729_c0",
"metabolites":{
"ecgon_c":1.0,
"egme_c":-1.0,
"h2o_c":-1.0,
"h_c":1.0,
"meoh_c":1.0
},
"lower_bound":0.0,
"upper_bound":1000.0,
"gene_reaction_rule":"CLO1313_RS05460",
"notes":{
"DB_links":"{'EC NUMBER': ['3.1.1.-'], 'KEGG': ['R06729']}",
"confidence_level":"0",
"old_gpr":"Clo1313_1073"
}
},
{
"id":"PECGONCOAT",
"name":"CustomReaction_c0",
"metabolites":{
"amp_c":1.0,
"atp_c":-1.0,
"coa_c":-1.0,
"pecgon_c":-1.0,
"pecgoncoa_c":1.0,
"ppi_c":1.0
},
"lower_bound":0.0,
"upper_bound":1000.0,
"gene_reaction_rule":"CLO1313_RS10635 or CLO1313_RS10090 or CLO1313_RS03505 or CLO1313_RS13085",
"notes":{
"DB_links":"{'EC NUMBER': ['6.2.1.-'], 'KEGG': ['R06731']}",
"confidence_level":"0",
"curation_notes":"Added missing phospahte",
"old_gpr":"Clo1313_2099 or Clo1313_1994 or Clo1313_0677 or Clo1313_2577"
}
},
{
"id":"QUOR",
"name":"L_quinate_NADP_plus__3_oxidoreductase_c0",
"metabolites":{
"3dhq_c":-1.0,
"h_c":-1.0,
"nadp_c":1.0,
"nadph_c":-1.0,
"quin_kt_c":1.0
},
"lower_bound":0.0,
"upper_bound":1000.0,
"gene_reaction_rule":"CLO1313_RS06920",
"notes":{
"DB_links":"{'BIOCYC': ['RXN-7968'], 'EC NUMBER': ['1.1.1.282'], 'KEGG': ['R06846']}",
"confidence_level":"1",
"old_gpr":"Clo1313_1366"
}
},
{
"id":"SHOR",
"name":"shikimate_NAD_plus__3_oxidoreductase_c0",
"metabolites":{
"3dhsk_c":-1.0,
"h_c":-1.0,
"nad_c":1.0,
"nadh_c":-1.0,
"skm_c":1.0
},
"lower_bound":0.0,
"upper_bound":1000.0,
"gene_reaction_rule":"CLO1313_RS06920",
"notes":{
"DB_links":"{'BIOPATH': ['RXN00852'], 'EC NUMBER': ['1.1.1.282'], 'KEGG': ['R06847'], 'METACYC': ['RXN-11174'], 'MXNREF': ['MNXR56274'], 'RHEA': ['17741, 17742, 17743, 17744'], 'SEED': ['rxn04662']}",
"confidence_level":"1",
"old_gpr":"Clo1313_1366"
}
},
{
"id":"BHPR",
"name":"R06885_c0",
"metabolites":{
"cpd09480_c":-1.0,
"cpd09483_c":1.0,
"h2o_c":1.0
},
"lower_bound":-1000.0,
"upper_bound":1000.0,
"gene_reaction_rule":"CLO1313_RS15230 or CLO1313_RS01215 or CLO1313_RS14765",
"notes":{
"DB_links":"{'EC NUMBER': ['4.2.1.-'], 'KEGG': ['R06885']}",
"confidence_level":"0",
"old_gpr":"Clo1313_2997 or Clo1313_0239 or Clo1313_2905"
}
},
{
"id":"UAGDH",
"name":"R06894_c0",
"metabolites":{
"h2o_c":-1.0,
"h_c":3.0,
"nad_c":-2.0,
"nadh_c":2.0,
"uagnr_c":1.0,
"udpacgal_c":-1.0
},
"lower_bound":-1000.0,
"upper_bound":1000.0,
"gene_reaction_rule":"CLO1313_RS15260",
"notes":{
"DB_links":"{'EC NUMBER': ['1.1.1.-'], 'KEGG': ['R06894'], 'MXNREF': ['MNXR60312'], 'SEED': ['rxn04703']}",
"confidence_level":"0",
"old_gpr":"Clo1313_3003"
}
},
{
"id":"CPPPGO2",
"name":"coproporphyrinogen_III_S_adenosyl_L_methionine_oxidoreductasedecarboxylating_c0",
"metabolites":{
"amet_c":-2.0,
"co2_c":2.0,
"cpppg3_c":-1.0,
"dad_5_c":2.0,
"met__L_c":2.0,
"pppg9_c":1.0
},
"lower_bound":0.0,
"upper_bound":1000.0,
"gene_reaction_rule":"CLO1313_RS04760 or CLO1313_RS04670 or CLO1313_RS00715 or CLO1313_RS00720 or CLO1313_RS00725 or CLO1313_RS00740 or CLO1313_RS00790 or CLO1313_RS03205 or CLO1313_RS03390 or CLO1313_RS03805 or CLO1313_RS04845 or CLO1313_RS05555 or CLO1313_RS05685 or CLO1313_RS06535 or CLO1313_RS06655 or CLO1313_RS08610 or CLO1313_RS09175 or CLO1313_RS10105 or CLO1313_RS10520 or CLO1313_RS11845 or CLO1313_RS12830",
"notes":{
"DB_links":"{'BIGG': ['CPPPGO2'], 'BIOCYC': ['HEMN-RXN'], 'BRENDA': ['BR48612'], 'EC NUMBER': ['1.3.99.22'], 'KEGG': ['R06895'], 'METACYC': ['HEMN-RXN'], 'MXNREF': ['MNXR1273'], 'RHEA': ['15425, 15426, 15427, 15428'], 'SEED': ['rxn04704'], 'UPA': ['UCR06895, UER00323']}",
"confidence_level":"2",
"curation_notes":"gpr does not seem related",
"old_gpr":"Clo1313_0930 or Clo1313_0912 or Clo1313_0137 or Clo1313_0138 or Clo1313_0139 or Clo1313_0142 or Clo1313_0152 or Clo1313_0626 or Clo1313_0658 or Clo1313_0735 or Clo1313_0948 or Clo1313_1094 or Clo1313_1119 or Clo1313_1287 or Clo1313_1312 or Clo1313_1704 or Clo1313_1814 or Clo1313_1997 or Clo1313_2077 or Clo1313_2334 or Clo1313_2531"
}
},
{
"id":"NHMSCOAH",
"name":"R06906_c0",
"metabolites":{
"cpd09820_c":-1.0,
"cpd09821_c":1.0,
"h2o_c":-1.0
},
"lower_bound":-1000.0,
"upper_bound":1000.0,
"gene_reaction_rule":"CLO1313_RS15230 or CLO1313_RS01215 or CLO1313_RS14765",
"notes":{
"DB_links":"{'EC NUMBER': ['4.2.1.-'], 'KEGG': ['R06906']}",
"confidence_level":"0",
"old_gpr":"Clo1313_2997 or Clo1313_0239 or Clo1313_2905"
}
},
{
"id":"HMBPAL",
"name":"R06913_c0",
"metabolites":{
"cpd09789_c":-1.0,
"cpd09790_c":1.0,
"h2o_c":-1.0,
"pyr_c":1.0
},
"lower_bound":0.0,
"upper_bound":1000.0,
"gene_reaction_rule":"CLO1313_RS15230 or CLO1313_RS01215 or CLO1313_RS14765",
"notes":{
"DB_links":"{'EC NUMBER': ['4.2.1.-'], 'KEGG': ['R06913']}",
"confidence_level":"0",
"old_gpr":"Clo1313_2997 or Clo1313_0239 or Clo1313_2905"
}
},
{
"id":"HMNOR",
"name":"1_hydroxymethylnaphthalene_NAD_plus__oxidoreductase_c0",
"metabolites":{
"cpd09792_c":-1.0,
"cpd09793_c":1.0,
"h_c":1.0,
"nad_c":-1.0,
"nadh_c":1.0
},
"lower_bound":-1000.0,
"upper_bound":1000.0,
"gene_reaction_rule":"CLO1313_RS09095",
"notes":{
"DB_links":"{'EC NUMBER': ['1.1.1.1'], 'KEGG': ['R06917'], 'MXNREF': ['MNXR16994'], 'SEED': ['rxn04726']}",
"confidence_level":"1",
"old_gpr":"Clo1313_1798"
}
},
{
"id":"HCBPHAL",
"name":"R06923_c0",
"metabolites":{
"cpd09798_c":-1.0,
"cpd09799_c":1.0,
"h2o_c":-1.0,
"pyr_c":1.0
},
"lower_bound":0.0,
"upper_bound":1000.0,
"gene_reaction_rule":"CLO1313_RS15230 or CLO1313_RS01215 or CLO1313_RS14765",
"notes":{
"DB_links":"{'EC NUMBER': ['4.2.1.-'], 'KEGG': ['R06923']}",
"confidence_level":"0",
"old_gpr":"Clo1313_2997 or Clo1313_0239 or Clo1313_2905"
}
},
{
"id":"NMOR",
"name":"2_naphthylmethanol_NAD_plus__oxidoreductase_c0",
"metabolites":{
"cpd01859_c":-1.0,
"cpd09802_c":1.0,
"h_c":1.0,
"nad_c":-1.0,
"nadh_c":1.0
},
"lower_bound":-1000.0,
"upper_bound":1000.0,
"gene_reaction_rule":"CLO1313_RS09095",
"notes":{
"DB_links":"{'BRENDA': ['BS383019'], 'EC NUMBER': ['1.1.1.1'], 'KEGG': ['R06927'], 'MXNREF': ['MNXR12173'], 'SEED': ['rxn04736']}",
"confidence_level":"1",
"old_gpr":"Clo1313_1798"
}
},
{
"id":"HOMBPAL",
"name":"R06934_c0",
"metabolites":{
"cpd09810_c":-1.0,
"cpd09811_c":1.0,
"h2o_c":-1.0,
"pyr_c":1.0
},
"lower_bound":0.0,
"upper_bound":1000.0,
"gene_reaction_rule":"CLO1313_RS15230 or CLO1313_RS01215 or CLO1313_RS14765",
"notes":{
"DB_links":"{'EC NUMBER': ['4.2.1.-'], 'KEGG': ['R06934']}",
"confidence_level":"0",
"old_gpr":"Clo1313_2997 or Clo1313_0239 or Clo1313_2905"
}
},
{
"id":"HADCPCOAHL",
"name":"3S_3_hydroxyacyl_CoA_hydro_lyase_c0",
"metabolites":{
"3hadpcoa_c":1.0,
"cpd09843_c":-1.0,
"h2o_c":-1.0,
"h_c":1.0
},
"lower_bound":-1000.0,
"upper_bound":1000.0,
"gene_reaction_rule":"CLO1313_RS11745",
"notes":{
"DB_links":"{'BIOCYC': ['RXN0-6513'], 'EC NUMBER': ['4.2.1.17'], 'KEGG': ['R06942']}",
"confidence_level":"2",
"old_gpr":"Clo1313_2312"
}
},
{
"id":"ADPCOAL",
"name":"R06944_c0",
"metabolites":{
"amp_c":1.0,
"atp_c":-1.0,
"coa_c":-1.0,
"cpd03642_c":-1.0,
"cpd09842_c":1.0,
"ppi_c":1.0
},
"lower_bound":0.0,
"upper_bound":1000.0,
"gene_reaction_rule":"CLO1313_RS10635 or CLO1313_RS10090 or CLO1313_RS03505 or CLO1313_RS13085",
"notes":{
"DB_links":"{'EC NUMBER': ['6.2.1.-'], 'KEGG': ['R06944']}",
"confidence_level":"2",
"old_gpr":"Clo1313_2099 or Clo1313_1994 or Clo1313_0677 or Clo1313_2577"
}
},
{
"id":"OBTFL",
"name":"propanoyl_CoA_formate_C_propanoyltransferase_c0",
"metabolites":{
"2obut_c":-1.0,
"coa_c":-1.0,
"for_c":1.0,
"ppcoa_c":1.0
},
"lower_bound":0.0,
"upper_bound":1000.0,
"gene_reaction_rule":"CLO1313_RS08685",
"notes":{
"DB_links":"{'BIGG': ['OBTFL'], 'EC NUMBER': ['2.3.1.54'], 'KEGG': ['R06987'], 'MXNREF': ['MNXR3938'], 'RHEA': ['28054, 28055, 28056, 28057'], 'SEED': ['rxn04794'], 'UPA': ['UCR06987, UER00508']}",
"confidence_level":"2",
"old_gpr":"Clo1313_1717"
}
},
{
"id":"VOR2b",
"name":"CustomReaction_c0",
"metabolites":{
"3mob_c":-1.0,
"co2_c":1.0,
"coa_c":-1.0,
"fdxo_42_c":-2.0,
"fdxr_42_c":2.0,
"h_c":-1.0,
"ibcoa_c":1.0
},
"lower_bound":0.0,
"upper_bound":1000.0,
"gene_reaction_rule":"CLO1313_RS06860",
"notes":{
"DB_links":"{'EC NUMBER': ['1.2.7.7'], 'KEGG': ['R07160']}",
"confidence_level":"0",
"old_gpr":"Clo1313_1354"
}
},
{
"id":"MTHFO",
"name":"5_methyltetrahydrofolate_NAD_plus__oxidoreductase_c0",
"metabolites":{
"5mthf_c":1.0,
"h_c":-1.0,
"mlthf_c":-1.0,
"nad_c":1.0,
"nadh_c":-1.0
},
"lower_bound":0.0,
"upper_bound":1000.0,
"gene_reaction_rule":"CLO1313_RS10810",
"notes":{
"DB_links":"{'BIGG': ['MTHFR2'], 'BIOCYC': ['1.5.1.20-RXN'], 'BRENDA': ['BR36896_WOP, BS370227'], 'EC NUMBER': ['1.5.1.20'], 'KEGG': ['R07168'], 'METACYC': ['1.5.1.20-RXN'], 'MXNREF': ['MNXR3644'], 'RHEA': ['19821, 19822, 19823, 19824'], 'SEED': ['rxn04954']}",
"confidence_level":"1",
"old_gpr":"Clo1313_2132"
}
},
{
"id":"IDS2",
"name":"dimethyallyl_diphosphate_NADP_plus__oxidoreductase_c0",
"metabolites":{
"dmpp_c":1.0,
"h2mb4p_c":-1.0,
"h2o_c":1.0,
"h_c":-1.0,
"nadp_c":1.0,
"nadph_c":-1.0
},
"lower_bound":0.0,
"upper_bound":1000.0,
"gene_reaction_rule":"CLO1313_RS15600",
"notes":{
"DB_links":"{'BIOCYC': ['RXN0-884'], 'BRENDA': ['BR49868, BR49868_WOP, BS355966, BS355966_WOP'], 'EC NUMBER': ['1.17.1.2'], 'KEGG': ['R07219'], 'METACYC': ['RXN0-884'], 'MXNREF': ['MNXR57608'], 'RHEA': ['24825, 24826, 24827, 24828'], 'SEED': ['rxn04996'], 'UPA': ['UCR07219, UER00105']}",
"confidence_level":"1",
"old_gpr":"Clo1313_1510"
}
},
{
"id":"CBIAT",
"name":"ATP_cobinamide_Cobeta_adenosyltransferase_c0",
"metabolites":{
"adocbi_c":1.0,
"atp_c":-1.0,
"cbi_c":-1.0,
"h_c":-1.0,
"pppi_c":1.0
},
"lower_bound":0.0,
"upper_bound":1000.0,
"gene_reaction_rule":"CLO1313_RS06355",
"notes":{
"DB_links":"{'BIGG': ['CBIAT'], 'EC NUMBER': ['2.5.1.17'], 'KEGG': ['R07268'], 'METACYC': ['BTUR2-RXN'], 'MXNREF': ['MNXR1053'], 'RHEA': ['14725, 14726, 14727, 14728'], 'SEED': ['rxn05029']}",
"confidence_level":"2",
"old_gpr":"Clo1313_1251"
}
},
{
"id":"DB4PS",
"name":"D_ribulose_5_phosphate_formate_lyase_L_3_4_dihydroxybutan_2_one_4_phosphate_forming_c0",
"metabolites":{
"db4p_c":1.0,
"for_c":1.0,
"h_c":1.0,
"ru5p__D_c":-1.0
},
"lower_bound":0.0,
"upper_bound":1000.0,
"gene_reaction_rule":"CLO1313_RS10775",
"notes":{
"DB_links":"{'BIGG': ['DB4PS'], 'BIOCYC': ['DIOHBUTANONEPSYN-RXN'], 'BRENDA': ['BR48836'], 'EC NUMBER': ['4.1.99.12'], 'KEGG': ['R07281'], 'METACYC': ['DIOHBUTANONEPSYN-RXN'], 'MXNREF': ['MNXR55201'], 'SEED': ['rxn05040'], 'UPA': ['UCR07281, UER00399']}",
"confidence_level":"2",
"old_gpr":"Clo1313_2125"
}
},
{
"id":"ADCPS1",
"name":"adenosylcobyric_acid_R_1_aminopropan_2_ol_ligase_ADP_forming_c0",
"metabolites":{
"adcobhex_c":-1.0,
"adocbi_c":1.0,
"adp_c":1.0,
"appl_c":-1.0,
"atp_c":-1.0,
"h_c":1.0,
"pi_c":1.0
},
"lower_bound":0.0,
"upper_bound":1000.0,
"gene_reaction_rule":"CLO1313_RS03630",
"notes":{
"DB_links":"{'BIGG': ['ADCPS1'], 'BIOCYC': ['RXN-6261'], 'EC NUMBER': ['6.3.1.10'], 'KEGG': ['R07302'], 'MXNREF': ['MNXR468'], 'RHEA': ['12572, 12573, 12574, 12575'], 'SEED': ['rxn05054']}",
"confidence_level":"2",
"old_gpr":"Clo1313_0701"
}
},
{
"id":"CLS",
"name":"R07390_c0",
"metabolites":{
"clpn_SC_c":1.0,
"glyc_c":1.0,
"pg_SC_c":-2.0
},
"lower_bound":0.0,
"upper_bound":1000.0,
"gene_reaction_rule":"CLO1313_RS04380",
"notes":{
"DB_links":"{'BIOPATH': ['RXN00878'], 'EC NUMBER': ['2.7.8.-'], 'KEGG': ['R07390'], 'METACYC': ['CARDIOLIPSYN-RXN'], 'MXNREF': ['MNXR56282'], 'RHEA': ['31451, 31452, 31453, 31454'], 'SEED': ['rxn07267, rxn13818']}",
"confidence_level":"2",
"old_gpr":"Clo1313_0853"
}
},
{
"id":"CITMS",
"name":"CustomReaction_c0",
"metabolites":{
"accoa_c":-1.0,
"citm_c":1.0,
"coa_c":1.0,
"h2o_c":-1.0,
"h_c":1.0,
"pyr_c":-1.0
},
"lower_bound":0.0,
"upper_bound":1000.0,
"gene_reaction_rule":"CLO1313_RS04395 or CLO1313_RS00545",
"notes":{
"DB_links":"{'BIOCYC': ['RXN-7743'], 'EC NUMBER': ['2.3.1.182'], 'KEGG': ['R07399']}",
"confidence_level":"2",
"old_gpr":"Clo1313_0857 or Clo1313_0102"
}
},
{
"id":"AIRC3",
"name":"5_carboxyamino_1_5_phospho_D_ribosylimidazole_carboxymutase_c0",
"metabolites":{
"5aizc_c":1.0,
"5caiz_c":-1.0
},
"lower_bound":0.0,
"upper_bound":1000.0,
"gene_reaction_rule":"CLO1313_RS05140",
"notes":{
"DB_links":"{'BIGG': ['AIRC3'], 'BIOCYC': ['RXN0-743'], 'BRENDA': ['BR48707'], 'EC NUMBER': ['5.4.99.18'], 'KEGG': ['R07405'], 'METACYC': ['5.4.99.18-RXN, RXN0-743'], 'MXNREF': ['MNXR591'], 'RHEA': ['13193, 13194, 13195, 13196'], 'SEED': ['rxn05115'], 'UPA': ['UCR07405, UER00943']}",
"confidence_level":"2",
"old_gpr":"Clo1313_1008"
}
},
{
"id":"THISAT",
"name":"CustomReaction_c0",
"metabolites":{
"SCP_c":-1.0,
"adenSCP_c":1.0,
"atp_c":-1.0,
"ppi_c":1.0
},
"lower_bound":0.0,
"upper_bound":1000.0,
"gene_reaction_rule":"CLO1313_RS08215 or CLO1313_RS00645",
"notes":{
"DB_links":"{'EC NUMBER': ['2.7.7.73'], 'KEGG': ['R07459'], 'MXNREF': ['MNXR17314'], 'SEED': ['rxn07291']}",
"confidence_level":"2",
"old_gpr":"Clo1313_1629 or Clo1313_0122"
}
},
{
"id":"CYSDES",
"name":"CustomReaction_c0",
"metabolites":{
"ala__L_c":1.0,
"cpd27355_c":-1.0,
"cpd27847_c":1.0,
"cys__L_c":-1.0
},
"lower_bound":0.0,
"upper_bound":1000.0,
"gene_reaction_rule":"CLO1313_RS07595 or CLO1313_RS05835",
"notes":{
"DB_links":"{'BIOCYC': ['RXN-15881'], 'BRENDA': ['BR49765, BS378696'], 'EC NUMBER': ['2.8.1.7'], 'KEGG': ['R07460'], 'MXNREF': ['MNXR48815'], 'SEED': ['rxn07292']}",
"confidence_level":"2",
"old_gpr":"Clo1313_1503 or Clo1313_1150"
}
},
{
"id":"LDAPAT",
"name":"LL_2_6_diaminoheptanedioate_2_oxoglutarate_aminotransferase_c0",
"metabolites":{
"26dap_LL_c":-1.0,
"akg_c":-1.0,
"glu__L_c":1.0,
"h2o_c":1.0,
"h_c":1.0,
"thdp_c":1.0
},
"lower_bound":-1000.0,
"upper_bound":1000.0,
"gene_reaction_rule":"CLO1313_RS03360",
"notes":{
"DB_links":"{'BIOCYC': ['RXN-7737'], 'BRENDA': ['BR48748'], 'EC NUMBER': ['2.6.1.83'], 'KEGG': ['R07613'], 'METACYC': ['RXN-7737'], 'MXNREF': ['MNXR33992'], 'RHEA': ['23988, 23989, 23990, 23991'], 'SEED': ['rxn07441'], 'UPA': ['UCR07613, UER00466']}",
"confidence_level":"2",
"old_gpr":"Clo1313_0652"
}
},
{
"id":"UDPKAAT",
"name":"UDP_4_ketopentose_UDP_4_amino_4_deoxy_L_arabinose_aminotransferase_c0",
"metabolites":{
"akg_c":1.0,
"glu__L_c":-1.0,
"udpLa4n_c":1.0,
"udpLa4o_c":-1.0
},
"lower_bound":0.0,
"upper_bound":1000.0,
"gene_reaction_rule":"CLO1313_RS14710",
"notes":{
"DB_links":"{'EC NUMBER': ['2.6.1.87'], 'KEGG': ['R07659']}",
"confidence_level":"0",
"old_gpr":"Clo1313_2894"
}
},
{
"id":"RE0581R",
"name":"R07759_c0",
"metabolites":{
"3hodcoa_c":1.0,
"3oodcoa_c":-1.0,
"h_c":-1.0,
"nadp_c":1.0,
"nadph_c":-1.0
},
"lower_bound":0.0,
"upper_bound":1000.0,
"gene_reaction_rule":"CLO1313_RS06515 or CLO1313_RS11540",
"notes":{
"DB_links":"{'EC NUMBER': ['1.1.1.330     1.1.1.211     1.1.1.-'], 'KEGG': ['R07759'], 'METACYC': ['RXN-9544'], 'MXNREF': ['MNXR60504'], 'REACTOME': ['REACT_126444, REACT_128881, REACT_131672, REACT_132755, REACT_132910, REACT_134766, REACT_136563, REACT_136578, REACT_138267, REACT_141593, REACT_144983, REACT_153203, REACT_22155'], 'SEED': ['rxn07573']}",
"confidence_level":"0",
"curation_notes":"product cannot be consumed",
"old_gpr":"Clo1313_1283 or Clo1313_2272"
}
},
{
"id":"FASOXST",
"name":"CustomReaction_c0",
"metabolites":{
"3osteACP_c":1.0,
"ACP_c":1.0,
"co2_c":1.0,
"hexdACP_c":-1.0,
"malACP_c":-1.0
},
"lower_bound":0.0,
"upper_bound":1000.0,
"gene_reaction_rule":"CLO1313_RS06525 or CLO1313_RS10625 or CLO1313_RS06505 or CLO1313_RS10640 or CLO1313_RS10650",
"notes":{
"DB_links":"{'BIOCYC': ['RXN3O-1803'], 'EC NUMBER': ['2.3.1.41        2.3.1.179       2.3.1.-'], 'KEGG': ['R07762'], 'MXNREF': ['MNXR36453'], 'SEED': ['rxn07576']}",
"confidence_level":"2",
"old_gpr":"Clo1313_1285 or Clo1313_2097 or Clo1313_1281 or Clo1313_2100 or Clo1313_2102"
}
},
{
"id":"3OAR18B",
"name":"CustomReaction_c0",
"metabolites":{
"3hoctaACP_c":1.0,
"3osteACP_c":-1.0,
"h_c":-2.0,
"nadp_c":1.0,
"nadph_c":-1.0
},
"lower_bound":-1000.0,
"upper_bound":1000.0,
"gene_reaction_rule":"CLO1313_RS06515 or CLO1313_RS11540",
"notes":{
"DB_links":"{'BIOCYC': ['RXN-9633'], 'EC NUMBER': ['1.1.1.100'], 'KEGG': ['R07763'], 'MXNREF': ['MNXR192'], 'SEED': ['rxn07577']}",
"confidence_level":"2",
"old_gpr":"Clo1313_1283 or Clo1313_2272"
}
},
{
"id":"3HAD180",
"name":"3_hydroxyacyl_acyl_carrier_protein_dehydratase_n_C18_0_c0",
"metabolites":{
"3hoctaACP_c":-1.0,
"h2o_c":1.0,
"toctd2eACP_c":1.0
},
"lower_bound":-1000.0,
"upper_bound":1000.0,
"gene_reaction_rule":"CLO1313_RS01090",
"notes":{
"DB_links":"{'BIOCYC': ['4.2.1.59-RXN'], 'EC NUMBER': ['4.2.1.-    4.2.1.59     4.2.1.134'], 'KEGG': ['R07764'], 'MXNREF': ['MNXR148'], 'SEED': ['rxn07578']}",
"confidence_level":"2",
"old_gpr":"Clo1313_0213"
}
},
{
"id":"FASOD",
"name":"CustomReaction_c0",
"metabolites":{
"nad_c":1.0,
"nadh_c":-1.0,
"ocdACP_c":1.0,
"toctd2eACP_c":-1.0
},
"lower_bound":-1000.0,
"upper_bound":1000.0,
"gene_reaction_rule":"CLO1313_RS03725",
"notes":{
"DB_links":"{'BIOCYC': ['RXN-9635'], 'EC NUMBER': ['1.3.1.-'], 'KEGG': ['R07765'], 'MXNREF': ['MNXR1839'], 'SEED': ['rxn07579']}",
"confidence_level":"2",
"old_gpr":"Clo1313_0720"
}
},
{
"id":"CPCOAL",
"name":"R07828_c0",
"metabolites":{
"adp_c":1.0,
"atp_c":-1.0,
"coa_c":-1.0,
"cproc_c":-1.0,
"cproccoa_c":1.0,
"h_c":-1.0,
"pi_c":1.0
},
"lower_bound":0.0,
"upper_bound":1000.0,
"gene_reaction_rule":"CLO1313_RS10635 or CLO1313_RS10090 or CLO1313_RS03505 or CLO1313_RS13085",
"notes":{
"DB_links":"{'EC NUMBER': ['6.2.1.-'], 'KEGG': ['R07828']}",
"confidence_level":"0",
"old_gpr":"Clo1313_2099 or Clo1313_1994 or Clo1313_0677 or Clo1313_2577"
}
},
{
"id":"GGT",
"name":"GTP_GTP_guanylyltransferase_c0",
"metabolites":{
"35cdgmp_c":1.0,
"gtp_c":-2.0,
"h_c":2.0,
"ppi_c":2.0
},
"lower_bound":-1000.0,
"upper_bound":1000.0,
"gene_reaction_rule":"CLO1313_RS04985 or CLO1313_RS14485 or CLO1313_RS07105 or CLO1313_RS12555 or CLO1313_RS06790 or CLO1313_RS09895 or CLO1313_RS10590 or CLO1313_RS10655",
"notes":{
"DB_links":"{'BIOCYC': ['RXN0-5359'], 'EC NUMBER': ['2.7.7.65'], 'KEGG': ['R08057']}",
"confidence_level":"2",
"old_gpr":"Clo1313_0976 or Clo1313_2852 or Clo1313_1404 or Clo1313_2478 or Clo1313_1339 or Clo1313_1956 or Clo1313_2091 or Clo1313_2103"
}
},
{
"id":"MHECOAHL",
"name":"3_hydroxy_5_methylhex_4_enoyl_CoA_hydro_lyase_c0",
"metabolites":{
"cpd15172_c":-1.0,
"cpd15173_c":1.0,
"h2o_c":-1.0
},
"lower_bound":-1000.0,
"upper_bound":1000.0,
"gene_reaction_rule":"CLO1313_RS11745",
"notes":{
"DB_links":"{'EC NUMBER': ['4.2.1.17'], 'KEGG': ['R08093']}",
"confidence_level":"0",
"old_gpr":"Clo1313_2312"
}
},
{
"id":"IPDPS",
"name":"isopentenyl_diphosphate_NAD_plus__oxidoreductase_c0",
"metabolites":{
"h2mb4p_c":-1.0,
"h2o_c":1.0,
"h_c":-1.0,
"ipdp_c":1.0,
"nad_c":1.0,
"nadh_c":-1.0
},
"lower_bound":0.0,
"upper_bound":1000.0,
"gene_reaction_rule":"CLO1313_RS15600",
"notes":{
"DB_links":"{'BIGG': ['DMPPS'], 'BIOCYC': ['RXN0-884'], 'EC NUMBER': ['1.17.1.2'], 'KEGG': ['R08210'], 'MXNREF': ['MNXR55241'], 'RHEA': ['24821, 24822, 24823, 24824'], 'SEED': ['rxn08352']}",
"confidence_level":"1",
"old_gpr":"Clo1313_1510"
}
},
{
"id":"DMPPS",
"name":"R08210_c0",
"metabolites":{
"dmpp_c":1.0,
"h2mb4p_c":-1.0,
"h2o_c":1.0,
"h_c":-1.0,
"nad_c":1.0,
"nadh_c":-1.0
},
"lower_bound":0.0,
"upper_bound":1000.0,
"gene_reaction_rule":"CLO1313_RS15600",
"notes":{
"DB_links":"{'BIGG': ['DMPPS'], 'BIOCYC': ['RXN0-884'], 'EC NUMBER': ['1.17.1.2'], 'KEGG': ['R08210'], 'MXNREF': ['MNXR55241'], 'RHEA': ['24821, 24822, 24823, 24824'], 'SEED': ['rxn08352']}",
"confidence_level":"1",
"old_gpr":"Clo1313_1510"
}
},
{
"id":"SERTRS2",
"name":"CustomReaction_c0",
"metabolites":{
"amp_c":1.0,
"atp_c":-1.0,
"h_c":4.0,
"ppi_c":1.0,
"ser__L_c":-1.0,
"sertrna_sec_c":1.0,
"trnasec_c":-1.0
},
"lower_bound":0.0,
"upper_bound":1000.0,
"gene_reaction_rule":"CLO1313_RS00060",
"notes":{
"DB_links":"{'EC NUMBER': ['6.1.1.11'], 'KEGG': ['R08218'], 'METACYC': ['RXN0-2161'], 'MXNREF': ['MNXR60695'], 'UPA': ['UCR08218, UER00895']}",
"confidence_level":"2",
"old_gpr":"Clo1313_0011"
}
},
{
"id":"5FLURAPRT2",
"name":"ATP_5_fluorouridine_5_phosphotransferase_c0",
"metabolites":{
"5flur_c":-1.0,
"5flurimp_c":1.0,
"adp_c":1.0,
"atp_c":-1.0
},
"lower_bound":0.0,
"upper_bound":1000.0,
"gene_reaction_rule":"CLO1313_RS09560",
"notes":{
"DB_links":"{'EC NUMBER': ['2.7.1.48'], 'KEGG': ['R08232']}",
"confidence_level":"0",
"old_gpr":"Clo1313_1891"
}
},
{
"id":"6TINS5MPOR",
"name":"6_thioinosine_5_monophosphate_NAD_plus__oxidoreductase_c0",
"metabolites":{
"6tins5mp_c":-1.0,
"6txan5mp_c":1.0,
"h2o_c":-1.0,
"h_c":1.0,
"nad_c":-1.0,
"nadh_c":1.0
},
"lower_bound":0.0,
"upper_bound":1000.0,
"gene_reaction_rule":"CLO1313_RS07780",
"notes":{
"DB_links":"{'EC NUMBER': ['1.1.1.205'], 'KEGG': ['R08240']}",
"confidence_level":"0",
"old_gpr":"Clo1313_1542"
}
},
{
"id":"6TXAN5MPAML",
"name":"6_thioxanthine_5_monophosphate_L_glutamine_amido_ligase_AMP_forming_c0",
"metabolites":{
"6tgsnmp_c":1.0,
"6txan5mp_c":-1.0,
"amp_c":1.0,
"atp_c":-1.0,
"gln__L_c":-1.0,
"glu__L_c":1.0,
"h2o_c":-1.0,
"h_c":3.0,
"ppi_c":1.0
},
"lower_bound":0.0,
"upper_bound":1000.0,
"gene_reaction_rule":"CLO1313_RS09330",
"notes":{
"DB_links":"{'EC NUMBER': ['6.3.5.2'], 'KEGG': ['R08244']}",
"confidence_level":"0",
"old_gpr":"Clo1313_1846"
}
},
{
"id":"RPYS",
"name":"D_ribose_pyranase_c0",
"metabolites":{
"cpd05267_c":-1.0,
"cpd16443_c":1.0
},
"lower_bound":-1000.0,
"upper_bound":1000.0,
"gene_reaction_rule":"CLO1313_RS09235",
"notes":{
"DB_links":"{'EC NUMBER': ['5.4.9.62'], 'KEGG': ['R08247']}",
"confidence_level":"0",
"old_gpr":"Clo1313_1826"
}
},
{
"id":"APCS",
"name":"CustomReaction_c0",
"metabolites":{
"15dap_c":-1.0,
"5mta_c":1.0,
"ametam_c":-1.0,
"h_c":1.0,
"na15dap_c":1.0
},
"lower_bound":0.0,
"upper_bound":1000.0,
"gene_reaction_rule":"CLO1313_RS07720",
"notes":{
"DB_links":"{'EC NUMBER': ['2.5.1.16'], 'KEGG': ['R08359'], 'METACYC': ['RXN0-5217'], 'MXNREF': ['MNXR60752'], 'RHEA': ['33387, 33388, 33389, 33390'], 'SEED': ['rxn12049']}",
"confidence_level":"2",
"old_gpr":"Clo1313_1530"
}
},
{
"id":"VOR1b",
"name":"CustomReaction_c0",
"metabolites":{
"4mop_c":-1.0,
"co2_c":1.0,
"coa_c":-1.0,
"fdxo_42_c":-2.0,
"fdxr_42_c":2.0,
"h_c":-1.0,
"ivcoa_c":1.0
},
"lower_bound":0.0,
"upper_bound":1000.0,
"gene_reaction_rule":"CLO1313_RS06860",
"notes":{
"DB_links":"{'EC NUMBER': ['1.2.7.7'], 'KEGG': ['R08566']}",
"confidence_level":"0",
"old_gpr":"Clo1313_1354"
}
},
{
"id":"VOR3b",
"name":"CustomReaction_c0",
"metabolites":{
"2mbcoa_c":1.0,
"3mop_c":-1.0,
"co2_c":1.0,
"coa_c":-1.0,
"fdxo_42_c":-2.0,
"fdxr_42_c":2.0,
"h_c":-1.0
},
"lower_bound":0.0,
"upper_bound":1000.0,
"gene_reaction_rule":"CLO1313_RS06860",
"notes":{
"DB_links":"{'EC NUMBER': ['1.2.7.7'], 'KEGG': ['R08567']}",
"confidence_level":"0",
"old_gpr":"Clo1313_1354"
}
},
{
"id":"GLYCK2",
"name":"ATP_R_glycerate_2_phosphotransferase_c0",
"metabolites":{
"2pg_c":1.0,
"adp_c":1.0,
"atp_c":-1.0,
"glyc__R_c":-1.0,
"h_c":1.0
},
"lower_bound":0.0,
"upper_bound":1000.0,
"gene_reaction_rule":"CLO1313_RS11965",
"notes":{
"DB_links":"{'EC NUMBER': ['2.7.1.31        2.7.1.-'], 'KEGG': ['R08572']}",
"confidence_level":"0",
"old_gpr":"Clo1313_2359"
}
},
{
"id":"PGMT",
"name":"alpha_D_Glucose_1_phosphate_1_6_phosphomutase_c0",
"metabolites":{
"g1p_c":-1.0,
"g6p_c":1.0
},
"lower_bound":-1000.0,
"upper_bound":1000.0,
"gene_reaction_rule":"CLO1313_RS05070",
"notes":{
"DB_links":"{'BIGG': ['PGMT'], 'BIOCYC': ['PHOSPHOGLUCMUT-RXN'], 'BRENDA': ['BR18'], 'EC NUMBER': ['5.4.2.2         5.4.2.5'], 'KEGG': ['R08639'], 'MXNREF': ['MNXR53829'], 'SEED': ['rxn00704']}",
"confidence_level":"2",
"old_gpr":"Clo1313_0993"
}
},
{
"id":"HMBDPO",
"name":"CustomReaction_c0",
"metabolites":{
"2mecdp_c":-1.0,
"fdxo_42_c":2.0,
"fdxr_42_c":-2.0,
"h2mb4p_c":1.0,
"h2o_c":1.0
},
"lower_bound":0.0,
"upper_bound":1000.0,
"gene_reaction_rule":"CLO1313_RS06195",
"notes":{
"DB_links":"{'BRENDA': ['BR47612'], 'EC NUMBER': ['1.17.7.1'], 'KEGG': ['R08689'], 'METACYC': ['RXN0-882'], 'MXNREF': ['MNXR57061'], 'SEED': ['rxn14070'], 'UPA': ['UCR08689, UER00096']}",
"confidence_level":"0",
"old_gpr":"Clo1313_1218"
}
},
{
"id":"CDGUNPD",
"name":"CustomReaction_c0",
"metabolites":{
"35cdgmp_c":-1.0,
"5pg35pg_c":1.0,
"h2o_c":-1.0,
"h_c":1.0
},
"lower_bound":-1000.0,
"upper_bound":1000.0,
"gene_reaction_rule":"CLO1313_RS09170",
"notes":{
"DB_links":"{'EC NUMBER': ['3.1.4.52'], 'KEGG': ['R08991']}",
"confidence_level":"0",
"old_gpr":"Clo1313_1813"
}
},
{
"id":"MCMMT",
"name":"Methanol__coenzyme_M_methyltransferase_c0",
"metabolites":{
"com_c":-1.0,
"h2o_c":1.0,
"mcom_c":1.0,
"meoh_c":-1.0
},
"lower_bound":-1000.0,
"upper_bound":1000.0,
"gene_reaction_rule":"CLO1313_RS01895",
"notes":{
"DB_links":"{'EC NUMBER': ['2.1.1.90        2.1.1.-'], 'KEGG': ['R09098']}",
"confidence_level":"0",
"old_gpr":"Clo1313_0374"
}
},
{
"id":"GLYHMT",
"name":"CustomReaction_c0",
"metabolites":{
"gly_c":1.0,
"h2o_c":1.0,
"h4mpt_c":-1.0,
"mleneh4spt_c":1.0,
"ser__L_c":-1.0
},
"lower_bound":-1000.0,
"upper_bound":1000.0,
"gene_reaction_rule":"CLO1313_RS05865",
"notes":{
"DB_links":"{'EC NUMBER': ['2.1.2.1'], 'KEGG': ['R09099'], 'METACYC': ['THMPT-SER-RXN'], 'MXNREF': ['MNXR18595']}",
"confidence_level":"2",
"old_gpr":"Clo1313_1155"
}
},
{
"id":"HPHBHL",
"name":"CustomReaction_c0",
"metabolites":{
"4hbz_c":1.0,
"4hp4hob_c":-1.0,
"h2o_c":-1.0,
"h_c":1.0,
"hqn_c":1.0
},
"lower_bound":-1000.0,
"upper_bound":1000.0,
"gene_reaction_rule":"CLO1313_RS05460",
"notes":{
"DB_links":"{'EC NUMBER': ['3.1.1.-'], 'KEGG': ['R09105']}",
"confidence_level":"0",
"old_gpr":"Clo1313_1073"
}
},
{
"id":"TMAMT",
"name":"Trimethylamine_methyltransferase_c0",
"metabolites":{
"com_c":-1.0,
"dma_c":1.0,
"mcom_c":1.0,
"tma_c":-1.0
},
"lower_bound":-1000.0,
"upper_bound":1000.0,
"gene_reaction_rule":"CLO1313_RS01895 or CLO1313_RS01890 or CLO1313_RS01885",
"notes":{
"DB_links":"{'BIGG': ['TMAMT'], 'EC NUMBER': ['2.1.1.-'], 'KEGG': ['R09124'], 'MXNREF': ['MNXR5085'], 'SEED': ['rxn10613']}",
"confidence_level":"2",
"curation_notes":"C. therm does not seem to produce/consume methane, but it cohabitates with methanogens",
"old_gpr":"Clo1313_0374 or Clo1313_0373 or Clo1313_0372"
}
},
{
"id":"HEPDPS",
"name":"CustomReaction_c0",
"metabolites":{
"frdp_c":-1.0,
"h_c":4.0,
"hepdp_c":1.0,
"ipdp_c":-4.0,
"ppi_c":4.0
},
"lower_bound":0.0,
"upper_bound":1000.0,
"gene_reaction_rule":"CLO1313_RS08450 or CLO1313_RS08455",
"notes":{
"DB_links":"{'BIOCYC': ['TRANS-HEXAPRENYLTRANSTRANSFERASE-RXN'], 'BRENDA': ['BR47476'], 'EC NUMBER': ['2.5.1.30'], 'KEGG': ['R09247'], 'METACYC': ['TRANS-HEXAPRENYLTRANSTRANSFERASE-RXN'], 'MXNREF': ['MNXR57009'], 'RHEA': ['27794, 27795, 27796, 27797']}",
"confidence_level":"2",
"old_gpr":"Clo1313_1673 or Clo1313_1674"
}
},
{
"id":"OCTDPS",
"name":"CustomReaction_c0",
"metabolites":{
"frdp_c":-1.0,
"h_c":5.0,
"ipdp_c":-5.0,
"octdp_c":1.0,
"ppi_c":5.0
},
"lower_bound":0.0,
"upper_bound":1000.0,
"gene_reaction_rule":"CLO1313_RS08450",
"notes":{
"DB_links":"{'EC NUMBER': ['2.5.1.90'], 'KEGG': ['R09248']}",
"confidence_level":"0",
"old_gpr":"Clo1313_1673"
}
},
{
"id":"TRNACCAT",
"name":"CustomReaction_c0",
"metabolites":{
"atp_c":-1.0,
"ctp_c":-2.0,
"ppi_c":3.0,
"trnacca_c":1.0,
"trnaprec_c":-1.0
},
"lower_bound":0.0,
"upper_bound":1000.0,
"gene_reaction_rule":"CLO1313_RS04405 or CLO1313_RS07765",
"notes":{
"DB_links":"{'EC NUMBER': ['2.7.7.72'], 'KEGG': ['R09382']}",
"confidence_level":"0",
"old_gpr":"Clo1313_0859 or Clo1313_1539"
}
},
{
"id":"TRNACTPAT",
"name":"CustomReaction_c0",
"metabolites":{
"ctp_c":-1.0,
"h_c":1.0,
"ppi_c":1.0,
"trnacyt_c":1.0,
"trnaprec_c":-1.0
},
"lower_bound":0.0,
"upper_bound":1000.0,
"gene_reaction_rule":"CLO1313_RS04405 or CLO1313_RS07765",
"notes":{
"DB_links":"{'EC NUMBER': ['2.7.7.72'], 'KEGG': ['R09383']}",
"confidence_level":"0",
"old_gpr":"Clo1313_0859 or Clo1313_1539"
}
},
{
"id":"TRNACTPAT2",
"name":"CustomReaction_c0",
"metabolites":{
"ctp_c":-1.0,
"h2o_c":6.0,
"h_c":-1.0,
"ppi_c":1.0,
"trnacc_c":1.0,
"trnacyt_c":-1.0
},
"lower_bound":0.0,
"upper_bound":1000.0,
"gene_reaction_rule":"CLO1313_RS04405 or CLO1313_RS07765",
"notes":{
"DB_links":"{'EC NUMBER': ['2.7.7.72'], 'KEGG': ['R09384']}",
"confidence_level":"0",
"old_gpr":"Clo1313_0859 or Clo1313_1539"
}
},
{
"id":"TRNAATPAT",
"name":"CustomReaction_c0",
"metabolites":{
"atp_c":-1.0,
"h2o_c":-6.0,
"ppi_c":1.0,
"trnacc_c":-1.0,
"trnacca_c":1.0
},
"lower_bound":0.0,
"upper_bound":1000.0,
"gene_reaction_rule":"CLO1313_RS04405 or CLO1313_RS07765",
"notes":{
"DB_links":"{'EC NUMBER': ['2.7.7.72'], 'KEGG': ['R09386']}",
"confidence_level":"0",
"old_gpr":"Clo1313_0859 or Clo1313_1539"
}
},
{
"id":"BTDD_M",
"name":"S_S_butane_2_3_diol_NAD_plus__oxidoreductase_c0",
"metabolites":{
"btd_M_c":1.0,
"cpd00361_c":-1.0,
"h_c":-1.0,
"nad_c":1.0,
"nadh_c":-1.0
},
"lower_bound":0.0,
"upper_bound":1000.0,
"gene_reaction_rule":"U",
"notes":{
"DB_links":"{'EC NUMBER': ['1.1.1.5'], 'KEGG': ['R10505'], 'RHEA': ['24343']}",
"confidence_level":"2",
"literature_references":"PMC4207885",
"old_gpr":""
}
},
{
"id":"RNF",
"name":"CustomReaction_c0",
"metabolites":{
"fdxo_42_c":2.0,
"fdxr_42_c":-2.0,
"h_c":1.0,
"nad_c":-1.0,
"nadh_c":1.0
},
"lower_bound":-1000.0,
"upper_bound":1000.0,
"gene_reaction_rule":"CLO1313_RS00325 or CLO1313_RS00330 or CLO1313_RS00335 or CLO1313_RS00340 or CLO1313_RS00345 or CLO1313_RS00350",
"notes":{
"DB_links":"{'EC NUMBER': ['1.18.1.3'], 'IAT CORE': ['OPM4r, RNF'], 'KEGG': ['R05875']}",
"confidence_level":"4",
"old_gpr":"Clo1313_0061 or Clo1313_0062 or Clo1313_0063 or Clo1313_0064 or Clo1313_0065 or Clo1313_0066"
}
},
{
"id":"H2ASE_syn",
"name":"CustomReaction_c0",
"metabolites":{
"fdxo_42_c":2.0,
"fdxr_42_c":-2.0,
"h2_c":1.0,
"h_c":-1.0,
"h_e":1.0
},
"lower_bound":-1000.0,
"upper_bound":1000.0,
"gene_reaction_rule":"CLO1313_RS07925 and CLO1313_RS11095 and CLO1313_RS12830 and CLO1313_RS12830 and CLO1313_RS02840",
"notes":{
"DB_links":"{'EC NUMBER': ['1.12.1.3'], 'IAT CORE': ['OPM7r, Fe-H2'], 'KEGG': ['R07181']}",
"confidence_level":"4",
"curation_notes":"hydG was confirmed to be necessary. Other hyd maturases have not been confirmed, but were added as necessary",
"literature_references":"PMID25763101",
"old_gpr":"(Clo1313_1571 and Clo1313_2190 and Clo1313_2531 and Clo1313_2531) and (Clo1313_0554)"
}
},
{
"id":"BIF",
"name":"CustomReaction_c0",
"metabolites":{
"fdxo_42_c":2.0,
"fdxr_42_c":-2.0,
"h2_c":2.0,
"h_c":-1.0,
"nad_c":1.0,
"nadh_c":-1.0
},
"lower_bound":-1000.0,
"upper_bound":1000.0,
"gene_reaction_rule":"CLO1313_RS07925 and CLO1313_RS11095 and CLO1313_RS12830 and CLO1313_RS12830 and CLO1313_RS09060 and CLO1313_RS09065 and CLO1313_RS09070",
"notes":{
"DB_links":"{'EC NUMBER': ['1.12.1.4'], 'IAT CORE': ['OPM8r, BIF'], 'KEGG': ['R09508']}",
"confidence_level":"4",
"old_gpr":"(Clo1313_1571 and Clo1313_2190 and Clo1313_2531 and Clo1313_2531) and (Clo1313_1791 and Clo1313_1792 and Clo1313_1793)"
}
},
{
"id":"FRNDPR2r",
"name":"CustomReaction_c0",
"metabolites":{
"fdxo_42_c":2.0,
"fdxr_42_c":-2.0,
"h_c":1.0,
"nad_c":1.0,
"nadh_c":-1.0,
"nadp_c":-2.0,
"nadph_c":2.0
},
"lower_bound":-1000.0,
"upper_bound":1000.0,
"gene_reaction_rule":"CLO1313_RS09340 or CLO1313_RS09345",
"notes":{
"DB_links":"{'EC NUMBER': ['1.18.1.-'], 'IAT CORE': ['OPM9r, NFN']}",
"confidence_level":"4",
"old_gpr":"Clo1313_1848 or Clo1313_1849"
}
},
{
"id":"FBA",
"name":"D_fructose_1_6_bisphosphate_D_glyceraldehyde_3_phosphate_lyase_glycerone_phosphate_forming_c0",
"metabolites":{
"dhap_c":1.0,
"fdp_c":-1.0,
"g3p_c":1.0
},
"lower_bound":-1000.0,
"upper_bound":1000.0,
"gene_reaction_rule":"CLO1313_RS09480 or CLO1313_RS01210",
"notes":{
"DB_links":"{'BIOCYC': ['F16ALDOLASE-RXN'], 'BIOPATH': ['RXN00283'], 'BRENDA': ['BR344'], 'EC NUMBER': ['4.1.2.13'], 'IAT CORE': ['GG5r'], 'KEGG': ['R01068, R01070'], 'METACYC': ['F16ALDOLASE-RXN'], 'MXNREF': ['MNXR2184'], 'RHEA': ['14729, 14730, 14731, 14732']}",
"confidence_level":"4",
"old_gpr":"Clo1313_1875 or Clo1313_0238"
}
},
{
"id":"MDH",
"name":"S_malate_NAD_plus__oxidoreductase_c0",
"metabolites":{
"h_c":1.0,
"mal__L_c":-1.0,
"nad_c":-1.0,
"nadh_c":1.0,
"oaa_c":1.0
},
"lower_bound":-1000.0,
"upper_bound":1000.0,
"gene_reaction_rule":"CLO1313_RS09495",
"notes":{
"DB_links":"{'BIOCYC': ['MALATE-DEH-RXN'], 'EC NUMBER': ['1.1.1.37'], 'IAT CORE': ['TCA9r, MDH'], 'KEGG': ['R00342']}",
"confidence_level":"4",
"old_gpr":"Clo1313_1878"
}
},
{
"id":"PGK2",
"name":"GTP_3_phospho_D_glycerate_1_phosphotransferase_c0",
"metabolites":{
"13dpg_c":-1.0,
"3pg_c":1.0,
"gdp_c":-1.0,
"gtp_c":1.0
},
"lower_bound":0.0,
"upper_bound":1000.0,
"gene_reaction_rule":"CLO1313_RS10610",
"notes":{
"DB_links":"{'BIOCYC': ['MALATE-DEH-RXN'], 'EC NUMBER': ['2.7.2.10'], 'IAT CORE': ['GG12r'], 'KEGG': ['R01517']}",
"confidence_level":"4",
"old_gpr":"Clo1313_2094"
}
},
{
"id":"TKT1",
"name":"Sedoheptulose_7_phosphate_D_glyceraldehyde_3_phosphate_glycolaldehyde_transferase_c0",
"metabolites":{
"g3p_c":-1.0,
"r5p_c":1.0,
"s7p_c":-1.0,
"xu5p__D_c":1.0
},
"lower_bound":-1000.0,
"upper_bound":1000.0,
"gene_reaction_rule":"CLO1313_RS00385 or CLO1313_RS00390 or CLO1313_RS01525 or CLO1313_RS01530",
"notes":{
"DB_links":"{'BIOCYC': ['1TRANSKETO-RXN'], 'EC NUMBER': ['2.2.1.1'], 'IAT CORE': ['PPP6r'], 'KEGG': ['R01641'], 'METACYC': ['1TRANSKETO-RXN'], 'MXNREF': ['MNXR56324']}",
"confidence_level":"4",
"old_gpr":"Clo1313_0074 or Clo1313_0075 or Clo1313_0295 or Clo1313_0296"
}
},
{
"id":"TKT2",
"name":"D_Fructose_6_phosphate_D_glyceraldehyde_3_phosphate_glycolaldehyde_transferase_c0",
"metabolites":{
"e4p_c":1.0,
"f6p_B_c":-1.0,
"g3p_c":-1.0,
"xu5p__D_c":1.0
},
"lower_bound":-1000.0,
"upper_bound":1000.0,
"gene_reaction_rule":"CLO1313_RS00385 or CLO1313_RS00390 or CLO1313_RS01525 or CLO1313_RS01530",
"notes":{
"DB_links":"{'BIOPATH': ['RXN01000'], 'EC NUMBER': ['2.2.1.1'], 'IAT CORE': ['PPP8r'], 'KEGG': ['R01067, R01830'], 'METACYC': ['2TRANSKETO-RXN'], 'MXNREF': ['MNXR35646'], 'RHEA': ['27626, 27627, 27628, 27629']}",
"confidence_level":"4",
"old_gpr":"Clo1313_0074 or Clo1313_0075 or Clo1313_0295 or Clo1313_0296"
}
},
{
"id":"ATPHs",
"name":"ATP_aminohydrolase_c0",
"metabolites":{
"atp_c":-1.0,
"h2o_c":-1.0,
"h_c":-1.0,
"itp_c":1.0,
"nh4_c":1.0
},
"lower_bound":0.0,
"upper_bound":1000.0,
"gene_reaction_rule":"U",
"notes":{
"DB_links":"{'EC NUMBER': ['3.5.4.18'], 'KEGG': ['R00088']}",
"confidence_level":"0",
"old_gpr":"s0001"
}
},
{
"id":"FE2OR",
"name":"Fe2_plus__NAD_plus__oxidoreductase_c0",
"metabolites":{
"fe2_c":2,
"fe3_c":-2.0,
"h_c":1.0,
"nad_c":1.0,
"nadh_c":-1.0
},
"lower_bound":0.0,
"upper_bound":1000.0,
"gene_reaction_rule":"U",
"notes":{
"DB_links":"{'EC NUMBER': ['1.16.1.7'], 'KEGG': ['R00092']}",
"confidence_level":"0",
"old_gpr":""
}
},
{
"id":"ADMDC",
"name":"S_adenosyl_L_methionine_carboxy_lyase_5_deoxy_5_adenosyl3_aminopropylmethylsulfonium_forming_c0",
"metabolites":{
"amet_c":-1.0,
"ametam_c":1.0,
"co2_c":1.0,
"h_c":-1.0
},
"lower_bound":0.0,
"upper_bound":1000.0,
"gene_reaction_rule":"CLO1313_RS07620",
"notes":{
"DB_links":"{'BIGG': ['ADMDC, ADMDCr'], 'BIOCYC': ['SAMDECARB-RXN'], 'BRENDA': ['BR310, BS1475'], 'EC NUMBER': ['4.1.1.50'], 'KEGG': ['R00178'], 'METACYC': ['SAMDECARB-RXN'], 'MXNREF': ['MNXR484'], 'REACTOME': ['REACT_106380, REACT_108018, REACT_109548, REACT_128435, REACT_137918, REACT_143554, REACT_147662, REACT_14840, REACT_28215, REACT_78516, REACT_79319, REACT_80263, REACT_80385, REACT_83809, REACT_89351, REACT_90930'], 'RHEA': ['15981, 15982, 15983, 15984'], 'SEED': ['rxn00127'], 'UPA': ['UCR00178, UER00451']}",
"confidence_level":"2",
"old_gpr":"Clo1313_1509"
}
},
{
"id":"GLUR",
"name":"glutamate_racemase_c0",
"metabolites":{
"glu__D_c":1.0,
"glu__L_c":-1.0
},
"lower_bound":-1000.0,
"upper_bound":1000.0,
"gene_reaction_rule":"CLO1313_RS13245",
"notes":{
"DB_links":"{'BIGG': ['GLUR'], 'BIOCYC': ['GLUTRACE-RXN'], 'BRENDA': ['BR171'], 'EC NUMBER': ['5.1.1.3'], 'KEGG': ['R00260'], 'METACYC': ['GLUTRACE-RXN'], 'MXNREF': ['MNXR31606'], 'RHEA': ['12813, 12814, 12815, 12816'], 'SEED': ['rxn00193']}",
"confidence_level":"2",
"old_gpr":"Clo1313_2608"
}
},
{
"id":"UDPGD",
"name":"UDP_glucose_NAD_plus__6_oxidoreductase_c0",
"metabolites":{
"h2o_c":-1.0,
"h_c":3.0,
"nad_c":-2.0,
"nadh_c":2.0,
"udpg_c":-1.0,
"udpglcur_c":1.0
},
"lower_bound":0.0,
"upper_bound":1000.0,
"gene_reaction_rule":"CLO1313_RS04615",
"notes":{
"DB_links":"{'BIGG': ['UDPGD, UDPGDr'], 'BIOCYC': ['UGD-RXN'], 'BRENDA': ['BR29260, BS369961'], 'EC NUMBER': ['1.1.1.22'], 'KEGG': ['R00286'], 'METACYC': ['UGD-RXN'], 'MXNREF': ['MNXR24865'], 'REACTOME': ['REACT_101674, REACT_103324, REACT_104028, REACT_106090, REACT_112524, REACT_153755, REACT_28362, REACT_30359, REACT_6876, REACT_79025, REACT_82981, REACT_84377, REACT_90225, REACT_90704, REACT_98306, REACT_98484'], 'RHEA': ['23596, 23597, 23598, 23599'], 'SEED': ['rxn00211'], 'UPA': ['UCR00286, UER00491']}",
"confidence_level":"2",
"old_gpr":"Clo1313_0901"
}
},
{
"id":"ORNDC",
"name":"L_ornithine_carboxy_lyase_putrescine_forming_c0",
"metabolites":{
"co2_c":1.0,
"h_c":-1.0,
"orn__L_c":-1.0,
"ptrc_c":1.0
},
"lower_bound":0.0,
"upper_bound":1000.0,
"gene_reaction_rule":"U",
"notes":{
"DB_links":"{'EC NUMBER': ['4.1.1.17'], 'KEGG': ['R00670']}",
"confidence_level":"0",
"old_gpr":""
}
},
{
"id":"PAL",
"name":"L_phenylalanine_ammonia_lyase_trans_cinnamate_forming_c0",
"metabolites":{
"cinnm_c":1.0,
"nh4_c":1.0,
"phe__L_c":-1.0
},
"lower_bound":0.0,
"upper_bound":1000.0,
"gene_reaction_rule":"U",
"notes":{
"DB_links":"{'EC NUMBER': ['4.3.1.24        4.3.1.25'], 'KEGG': ['R00697']}",
"confidence_level":"0",
"old_gpr":""
}
},
{
"id":"GMAND",
"name":"GDP_mannose_4_6_hydro_lyase_GDP_4_dehydro_6_deoxy_D_mannose_forming_c0",
"metabolites":{
"gdpddman_c":1.0,
"gdpmann_c":-1.0,
"h2o_c":1.0
},
"lower_bound":-1000.0,
"upper_bound":1000.0,
"gene_reaction_rule":"U",
"notes":{
"DB_links":"{'EC NUMBER': ['4.2.1.47'], 'KEGG': ['R00888']}",
"confidence_level":"0",
"old_gpr":""
}
},
{
"id":"CYSOR",
"name":"CustomReaction_c0",
"metabolites":{
"Lcystin_c":1.0,
"cys__L_c":-2.0,
"h_c":1.0,
"nad_c":-1.0,
"nadh_c":1.0
},
"lower_bound":-1000.0,
"upper_bound":1000.0,
"gene_reaction_rule":"U",
"notes":{
"DB_links":"{'EC NUMBER': ['1.8.1.6'], 'KEGG': ['R00892']}",
"confidence_level":"0",
"old_gpr":""
}
},
{
"id":"MMSDH",
"name":"2_Methyl_3_oxopropanoate_NAD_plus__oxidoreductase_CoA_propanoylating_c0",
"metabolites":{
"co2_c":1.0,
"coa_c":-1.0,
"mmtsa_c":-1.0,
"nad_c":-1.0,
"nadh_c":1.0,
"ppcoa_c":1.0
},
"lower_bound":0.0,
"upper_bound":1000.0,
"gene_reaction_rule":"U",
"notes":{
"DB_links":"{'BIOCYC': ['RXN-11213'], 'EC NUMBER': ['1.2.1.27'], 'KEGG': ['R00935']}",
"confidence_level":"0",
"old_gpr":""
}
},
{
"id":"OMPDC",
"name":"orotidine_5_phosphate_carboxy_lyase_UMP_forming_c0",
"metabolites":{
"co2_c":1.0,
"h_c":-1.0,
"orot5p_c":-1.0,
"ump_c":1.0
},
"lower_bound":0.0,
"upper_bound":1000.0,
"gene_reaction_rule":"CLO1313_RS06430",
"notes":{
"DB_links":"{'BIGG': ['OMPDC'], 'BIOCYC': ['OROTPDECARB-RXN'], 'BIOPATH': ['RXN01040'], 'BRENDA': ['BR284'], 'EC NUMBER': ['4.1.1.23'], 'KEGG': ['R00965'], 'METACYC': ['OROTPDECARB-RXN'], 'MXNREF': ['MNXR3967'], 'REACTOME': ['REACT_100167, REACT_100807, REACT_102878, REACT_105495, REACT_106941, REACT_108553, REACT_110007, REACT_110276, REACT_115671, REACT_225, REACT_28167, REACT_31689, REACT_34349, REACT_78777, REACT_80816, REACT_83379, REACT_85504, REACT_86723, REACT_89744, REACT_93464'], 'RHEA': ['11596, 11597, 11598, 11599'], 'SEED': ['rxn00710'], 'UPA': ['UCR00965, UER00120']}",
"confidence_level":"2",
"old_gpr":"Clo1313_1266"
}
},
{
"id":"GLYCDH",
"name":"glycerol_hydro_lyase_3_hydroxypropanal_forming_c0",
"metabolites":{
"3hppnl_c":1.0,
"glyc_c":-1.0,
"h2o_c":1.0
},
"lower_bound":0.0,
"upper_bound":1000.0,
"gene_reaction_rule":"U",
"notes":{
"DB_links":"{'BIOCYC': ['RXN-11213'], 'EC NUMBER': ['4.2.1.30'], 'KEGG': ['R01047']}",
"confidence_level":"0",
"old_gpr":""
}
},
{
"id":"R5PAT",
"name":"ADP_D_ribose_5_phosphate_adenylyltransferase_c0",
"metabolites":{
"adp_c":-1.0,
"adprib_c":1.0,
"pi_c":1.0,
"r5p_c":-1.0
},
"lower_bound":0.0,
"upper_bound":1000.0,
"gene_reaction_rule":"U",
"notes":{
"DB_links":"{'EC NUMBER': ['2.7.7.35'], 'KEGG': ['R01052']}",
"confidence_level":"0",
"old_gpr":""
}
},
{
"id":"HISDC",
"name":"L_histidine_carboxy_lyase_histamine_forming_c0",
"metabolites":{
"co2_c":1.0,
"h_c":-1.0,
"his__L_c":-1.0,
"hista_c":1.0
},
"lower_bound":0.0,
"upper_bound":1000.0,
"gene_reaction_rule":"CLO1313_RS02950",
"notes":{
"DB_links":"{'BIGG': ['HISDC'], 'BIOPATH': ['RXN00455'], 'BRENDA': ['BR283'], 'EC NUMBER': ['4.1.1.22        4.1.1.28'], 'KEGG': ['R01167'], 'METACYC': ['HISTIDINE-DECARBOXYLASE-RXN'], 'MXNREF': ['MNXR2964'], 'REACTOME': ['REACT_115661, REACT_127364, REACT_130479, REACT_131907, REACT_132708, REACT_134167, REACT_134195, REACT_137476, REACT_137497, REACT_138167, REACT_139830, REACT_147594, REACT_85097'], 'RHEA': ['20840, 20841, 20842, 20843'], 'SEED': ['rxn00866'], 'UPA': ['UCR01167, UER00786']}",
"confidence_level":"2",
"old_gpr":"Clo1313_0579"
}
},
{
"id":"PPYRDC",
"name":"phenylpyruvate_carboxy_lyase_phenylacetaldehyde_forming_c0",
"metabolites":{
"co2_c":1.0,
"h_c":-1.0,
"pacald_c":1.0,
"phpyr_c":-1.0
},
"lower_bound":0.0,
"upper_bound":1000.0,
"gene_reaction_rule":"U",
"notes":{
"DB_links":"{'EC NUMBER': ['4.1.1.43        4.1.1.-'], 'KEGG': ['R01377']}",
"confidence_level":"0",
"old_gpr":""
}
},
{
"id":"HDHL",
"name":"Oleoyl_acyl_carrier_protein_hydrolase_c0",
"metabolites":{
"ACP_c":1.0,
"h2o_c":-1.0,
"h_c":1.0,
"hdca_c":1.0,
"hexdACP_c":-1.0
},
"lower_bound":0.0,
"upper_bound":1000.0,
"gene_reaction_rule":"U",
"notes":{
"DB_links":"{'EC NUMBER': ['2.3.1.85        3.1.2.14'], 'KEGG': ['R01706']}",
"confidence_level":"0",
"old_gpr":""
}
},
{
"id":"E4PD",
"name":"D_erythrose_4_phosphate_NAD_plus__oxidoreductase_c0",
"metabolites":{
"4per_c":1.0,
"e4p_c":-1.0,
"h2o_c":-1.0,
"h_c":2.0,
"nad_c":-1.0,
"nadh_c":1.0
},
"lower_bound":0.0,
"upper_bound":1000.0,
"gene_reaction_rule":"U",
"notes":{
"DB_links":"{'BIOCYC': ['ERYTH4PDEHYDROG-RXN'], 'EC NUMBER': ['1.2.1.72'], 'KEGG': ['R01825']}",
"confidence_level":"0",
"old_gpr":""
}
},
{
"id":"ORPT",
"name":"Orotidine_5_phosphate_diphosphate_phospho_alpha_D_ribosyl_transferase_c0",
"metabolites":{
"h_c":-1.0,
"orot5p_c":-1.0,
"orot_c":1.0,
"ppi_c":-1.0,
"prpp_c":1.0
},
"lower_bound":-1000.0,
"upper_bound":1000.0,
"gene_reaction_rule":"U",
"notes":{
"DB_links":"{'BIOCYC': ['OROPRIBTRANS-RXN'], 'EC NUMBER': ['2.4.2.10'], 'KEGG': ['R01870']}",
"confidence_level":"0",
"old_gpr":""
}
},
{
"id":"F1PGT",
"name":"CustomReaction_c0",
"metabolites":{
"fc1p_c":-1.0,
"gdpfuc_c":1.0,
"gtp_c":-1.0,
"ppi_c":1.0
},
"lower_bound":0.0,
"upper_bound":1000.0,
"gene_reaction_rule":"U",
"notes":{
"DB_links":"{'EC NUMBER': ['2.7.7.30'], 'KEGG': ['R01951']}",
"confidence_level":"0",
"old_gpr":""
}
},
{
"id":"ACGAM6PS",
"name":"acetyl_CoA_D_glucosamine_6_phosphate_N_acetyltransferase_c0",
"metabolites":{
"accoa_c":-1.0,
"acgam6p_c":1.0,
"coa_c":1.0,
"gam6p_c":-1.0,
"h_c":1.0
},
"lower_bound":0.0,
"upper_bound":1000.0,
"gene_reaction_rule":"CLO1313_RS14490",
"notes":{
"DB_links":"{'BIGG': ['ACGAM6PS, ACGAM6PSi'], 'BRENDA': ['BR44040'], 'EC NUMBER': ['2.3.1.4'], 'KEGG': ['R02058'], 'METACYC': ['GLUCOSAMINEPNACETYLTRANS-RXN'], 'MXNREF': ['MNXR375'], 'RHEA': ['10292, 10293, 10294, 10295'], 'SEED': ['rxn01483'], 'UPA': ['UCR02058, UER00529']}",
"confidence_level":"2",
"old_gpr":"Clo1313_2853"
}
},
{
"id":"DGK1",
"name":"ATP_dGMP_phosphotransferase_c0",
"metabolites":{
"adp_c":1.0,
"atp_c":-1.0,
"dgdp_c":1.0,
"dgmp_c":-1.0,
"h_c":-1.0
},
"lower_bound":0.0,
"upper_bound":1000.0,
"gene_reaction_rule":"CLO1313_RS04815",
"notes":{
"DB_links":"{'BIGG': ['DGK1'], 'BIOCYC': ['GMKALT-RXN'], 'BIOPATH': ['RXN01294'], 'BRENDA': ['BR47842'], 'EC NUMBER': ['2.7.4.8         2.7.4.12'], 'KEGG': ['R02090'], 'METACYC': ['GMKALT-RXN'], 'MXNREF': ['MNXR55214'], 'RHEA': ['12697, 12698, 12699, 12700'], 'SEED': ['rxn01509']}",
"confidence_level":"2",
"old_gpr":"Clo1313_0941"
}
},
{
"id":"DTMPK",
"name":"ATP_dTMP_phosphotransferase_c0",
"metabolites":{
"adp_c":1.0,
"atp_c":-1.0,
"dtdp_c":1.0,
"dtmp_c":-1.0,
"h_c":-1.0
},
"lower_bound":0.0,
"upper_bound":1000.0,
"gene_reaction_rule":"CLO1313_RS14050",
"notes":{
"DB_links":"{'BIGG': ['DTMPK'], 'BIOCYC': ['DTMPKI-RXN'], 'BRENDA': ['BR48076'], 'EC NUMBER': ['2.7.4.9         2.7.4.12'], 'KEGG': ['R02094'], 'METACYC': ['DTMPKI-RXN, RXN-7912'], 'MXNREF': ['MNXR55303'], 'RHEA': ['13517, 13518, 13519, 13520'], 'SEED': ['rxn01513']}",
"confidence_level":"2",
"old_gpr":"Clo1313_2765"
}
},
{
"id":"PPDOy",
"name":"CustomReaction_c0",
"metabolites":{
"12ppd__R_c":-1.0,
"h_c":1.0,
"lald__L_c":1.0,
"nadp_c":-1.0,
"nadph_c":1.0
},
"lower_bound":-1000.0,
"upper_bound":1000.0,
"gene_reaction_rule":"U",
"notes":{
"DB_links":"{'EC NUMBER': ['1.1.1.55'], 'KEGG': ['R02259']}",
"confidence_level":"0",
"old_gpr":""
}
},
{
"id":"PPDHL",
"name":"CustomReaction_c0",
"metabolites":{
"12ppd__R_c":-1.0,
"h2o_c":1.0,
"ppal_c":1.0
},
"lower_bound":0.0,
"upper_bound":1000.0,
"gene_reaction_rule":"U",
"notes":{
"DB_links":"{'EC NUMBER': ['4.2.1.28'], 'KEGG': ['R02376']}",
"confidence_level":"0",
"old_gpr":""
}
},
{
"id":"ALDD19xr",
"name":"Phenylacetaldehyde_NAD_plus__oxidoreductase_c0",
"metabolites":{
"h2o_c":-1.0,
"h_c":1.0,
"nad_c":-1.0,
"nadh_c":1.0,
"pac_c":1.0,
"pacald_c":-1.0
},
"lower_bound":0.0,
"upper_bound":1000.0,
"gene_reaction_rule":"U",
"notes":{
"DB_links":"{'EC NUMBER': ['1.2.1.5         1.2.1.39'], 'KEGG': ['R02536']}",
"confidence_level":"0",
"old_gpr":""
}
},
{
"id":"UAAGLS2",
"name":"UDP_N_acetylmuramoyl_L_alanyl_D_glutamate_L_lysine_ligase_c0",
"metabolites":{
"adp_c":1.0,
"atp_c":-1.0,
"h_c":1.0,
"lys__L_c":-1.0,
"pi_c":1.0,
"uGgl_c":1.0,
"uamag_c":-1.0
},
"lower_bound":0.0,
"upper_bound":1000.0,
"gene_reaction_rule":"U",
"notes":{
"DB_links":"{'BIOCYC': ['6.3.2.7-RXN'], 'EC NUMBER': ['6.3.2.7'], 'KEGG': ['R02786']}",
"confidence_level":"0",
"old_gpr":""
}
},
{
"id":"DACPAT",
"name":"acetyl_CoA_deacetylcephalosporin_C_O_acetyltransferase_c0",
"metabolites":{
"accoa_c":1.0,
"coa_c":-1.0,
"cpd00679_c":-1.0,
"cpd01995_c":1.0
},
"lower_bound":-1000.0,
"upper_bound":1000.0,
"gene_reaction_rule":"U",
"notes":{
"DB_links":"{'EC NUMBER': ['2.3.1.175'], 'KEGG': ['R03064']}",
"confidence_level":"0",
"old_gpr":""
}
},
{
"id":"FCLK",
"name":"CustomReaction_c0",
"metabolites":{
"adp_c":1.0,
"atp_c":-1.0,
"fc1p_c":1.0,
"fuc__L_c":-1.0,
"h_c":1.0
},
"lower_bound":0.0,
"upper_bound":1000.0,
"gene_reaction_rule":"U",
"notes":{
"DB_links":"{'EC NUMBER': ['2.7.1.51'], 'KEGG': ['R03241']}",
"confidence_level":"0",
"old_gpr":""
}
},
{
"id":"PRAICL",
"name":"1_5_phospho_D_ribosyl_5_amino_4_imidazolecarboxylate_carboxy_lyase_c0",
"metabolites":{
"5aizc_c":1.0,
"air_c":-1.0,
"co2_c":-1.0,
"h_c":1.0
},
"lower_bound":0.0,
"upper_bound":1000.0,
"gene_reaction_rule":"CLO1313_RS09365 or CLO1313_RS05140",
"notes":{
"DB_links":"{'BIOCYC': ['AIRCARBOXY-RXN'], 'EC NUMBER': ['4.1.1.21'], 'KEGG': ['R04209']}",
"confidence_level":"2",
"old_gpr":"Clo1313_1853 or Clo1313_1008"
}
},
{
"id":"PERD",
"name":"4_phospho_D_erythronate_NAD_plus__2_oxidoreductase_c0",
"metabolites":{
"4per_c":-1.0,
"h_c":1.0,
"nad_c":-1.0,
"nadh_c":1.0,
"ohpb_c":1.0
},
"lower_bound":0.0,
"upper_bound":1000.0,
"gene_reaction_rule":"U",
"notes":{
"DB_links":"{'BIOCYC': ['ERYTHRON4PDEHYDROG-RXN'], 'EC NUMBER': ['1.1.1.290'], 'KEGG': ['R04210']}",
"confidence_level":"0",
"old_gpr":""
}
},
{
"id":"THPAT",
"name":"Acetyl_CoA_L_2_3_4_5_tetrahydrodipicolinate_N2_acetyltransferase_c0",
"metabolites":{
"accoa_c":-1.0,
"coa_c":1.0,
"h2o_c":-1.0,
"nal2a6o_c":1.0,
"thdp_c":-1.0
},
"lower_bound":0.0,
"upper_bound":1000.0,
"gene_reaction_rule":"U",
"notes":{
"DB_links":"{'EC NUMBER': ['2.3.1.89'], 'KEGG': ['R04364']}",
"confidence_level":"0",
"old_gpr":""
}
},
{
"id":"MS",
"name":"5_Methyltetrahydropteroyltri_L_glutamate_L_homocysteine_S_methyltransferase_c0",
"metabolites":{
"hcys__L_c":-1.0,
"met__L_c":1.0,
"mhpglu_c":-1.0,
"thglu_c":1.0
},
"lower_bound":0.0,
"upper_bound":1000.0,
"gene_reaction_rule":"CLO1313_RS07980",
"notes":{
"DB_links":"{'BRENDA': ['BR40568'], 'EC NUMBER': ['2.1.1.14'], 'KEGG': ['R04405'], 'METACYC': ['HOMOCYSMET-RXN'], 'MXNREF': ['MNXR7613'], 'RHEA': ['21196, 21197, 21198, 21199'], 'SEED': ['rxn03052'], 'UPA': ['UCR04405, UER00082']}",
"confidence_level":"2",
"old_gpr":"Clo1313_1581"
}
},
{
"id":"GLNSP2",
"name":"Undecaprenyl_diphospho_N_acetylmuramoyl_N_acetylglucosamine_L_alanyl_gamma_D_glutamyl_L_lysyl_D_alanyl_D_alanine_ammonia_ligase_ADP_forming_c0",
"metabolites":{
"adp_c":1.0,
"atp_c":-1.0,
"h_c":1.0,
"nh4_c":-1.0,
"pi_c":1.0,
"uaaGgla_c":-1.0,
"uaaGgtla_c":1.0
},
"lower_bound":0.0,
"upper_bound":1000.0,
"gene_reaction_rule":"U",
"notes":{
"DB_links":"{'EC NUMBER': ['6.3.5.-'], 'KEGG': ['R05030']}",
"confidence_level":"0",
"old_gpr":""
}
},
{
"id":"GFUCS",
"name":"GDP_L_fucose_NADP_plus__4_oxidoreductase_3_5_epimerizing_c0",
"metabolites":{
"gdpddman_c":1.0,
"gdpfuc_c":-1.0,
"h_c":1.0,
"nadp_c":-1.0,
"nadph_c":1.0
},
"lower_bound":-1000.0,
"upper_bound":1000.0,
"gene_reaction_rule":"U",
"notes":{
"DB_links":"{'EC NUMBER': ['1.1.1.271'], 'KEGG': ['R05692']}",
"confidence_level":"0",
"old_gpr":""
}
},
{
"id":"UG6PGT",
"name":"UDP_glucose_D_glucose_6_phosphate_1_alpha_D_glucosyltransferase_c0",
"metabolites":{
"g6p_c":-1.0,
"tre6p_c":1.0,
"udp_c":1.0,
"udpg_c":-1.0
},
"lower_bound":0.0,
"upper_bound":1000.0,
"gene_reaction_rule":"U",
"notes":{
"DB_links":"{'EC NUMBER': ['2.4.1.15'], 'KEGG': ['R06043, R00836']}",
"confidence_level":"0",
"old_gpr":""
}
},
{
"id":"UDPGDC",
"name":"UDP_glucuronate_C_4_decarboxylase_c0",
"metabolites":{
"co2_c":1.0,
"nad_c":-1.0,
"nadh_c":1.0,
"udpLa4o_c":1.0,
"udpglcur_c":-1.0
},
"lower_bound":0.0,
"upper_bound":1000.0,
"gene_reaction_rule":"U",
"notes":{
"DB_links":"{'EC NUMBER': ['1.1.1.305'], 'KEGG': ['R07658']}",
"confidence_level":"0",
"old_gpr":""
}
},
{
"id":"3OACOAS",
"name":"R07758_c0",
"metabolites":{
"3oodcoa_c":1.0,
"co2_c":1.0,
"coa_c":1.0,
"h_c":-2.0,
"malcoa_c":-1.0,
"pmtcoa_c":-1.0
},
"lower_bound":0.0,
"upper_bound":1000.0,
"gene_reaction_rule":"U",
"notes":{
"DB_links":"{'EC NUMBER': ['2.3.1.-     2.3.1.199'], 'KEGG': ['R07758']}",
"confidence_level":"0",
"old_gpr":""
}
},
{
"id":"TRNAGLYUDAT",
"name":"CustomReaction_c0",
"metabolites":{
"glytrna_c":-1.0,
"h_c":-1.0,
"trnagly_c":1.0,
"uaaGgtla_c":-1.0,
"udecan1_c":1.0
},
"lower_bound":0.0,
"upper_bound":1000.0,
"gene_reaction_rule":"U",
"notes":{
"DB_links":"{'EC NUMBER': ['2.3.2.-     2.3.2.16'], 'KEGG': ['R08776']}",
"confidence_level":"0",
"old_gpr":""
}
},
{
"id":"TRNAALAUDAT",
"name":"CustomReaction_c0",
"metabolites":{
"alatrna_c":-1.0,
"h_c":-2.0,
"trnaala_c":1.0,
"uaaGgla_c":-1.0,
"udecan2_c":1.0
},
"lower_bound":0.0,
"upper_bound":1000.0,
"gene_reaction_rule":"U",
"notes":{
"DB_links":"{'EC NUMBER': ['2.3.2.10'], 'KEGG': ['R08779']}",
"confidence_level":"0",
"old_gpr":""
}
},
{
"id":"OMCDC",
"name":"R01652_c0",
"metabolites":{
"3c4mop_c":-1.0,
"4mop_c":1.0,
"co2_c":1.0,
"h_c":-1.0
},
"lower_bound":0.0,
"upper_bound":1000.0,
"gene_reaction_rule":"CLO1313_RS14645",
"notes":{
"DB_links":"{'BIGG': ['OMCDC, OMCDCm'], 'EC NUMBER': ['1.1.1.85'], 'KEGG': ['R01652'], 'METACYC': ['RXN-7800'], 'MXNREF': ['MNXR3962'], 'RHEA': ['25078, 25079, 25080, 25081'], 'SEED': ['rxn01208'], 'UPA': ['UCR01652']}",
"confidence_level":"2",
"old_gpr":"Clo1313_2882"
}
},
{
"id":"AACPS3MBUT",
"name":"3_methylbutanoyl_CoA_acyl_carrier_protein_transferase_c0",
"metabolites":{
"3mbACP_c":1.0,
"ACP_c":-1.0,
"coa_c":1.0,
"ivcoa_c":-1.0
},
"lower_bound":-1000.0,
"upper_bound":1000.0,
"gene_reaction_rule":"U",
"notes":{
"DB_links":"{}",
"confidence_level":"0",
"old_gpr":""
}
},
{
"id":"SKK",
"name":"ATP_shikimate_3_phosphotransferase_c0",
"metabolites":{
"adp_c":1.0,
"atp_c":-1.0,
"h_c":1.0,
"skm5p_c":1.0,
"skm_c":-1.0
},
"lower_bound":0.0,
"upper_bound":1000.0,
"gene_reaction_rule":"CLO1313_RS00360 or CLO1313_RS07540",
"notes":{
"DB_links":"{'BIGG': ['SHKK'], 'BIOCYC': ['SHIKIMATE-KINASE-RXN'], 'BIOPATH': ['RXN00448'], 'BRENDA': ['BR47798'], 'EC NUMBER': ['2.7.1.71'], 'KEGG': ['R02412'], 'METACYC': ['SHIKIMATE-KINASE-RXN'], 'MXNREF': ['MNXR4842'], 'REACTOME': ['REACT_27301'], 'RHEA': ['13121, 13122, 13123, 13124'], 'SEED': ['rxn01739'], 'UPA': ['UCR02412, UER00088']}",
"confidence_level":"2",
"old_gpr":"Clo1313_0068 or Clo1313_1492"
}
},
{
"id":"G5SADs",
"name":"R03314_c0",
"metabolites":{
"1pyr5c_c":1.0,
"glu5sa_c":-1.0,
"h2o_c":1.0,
"h_c":1.0
},
"lower_bound":-1000.0,
"upper_bound":1000.0,
"gene_reaction_rule":"U",
"notes":{
"DB_links":"{'KEGG': ['R03314']}",
"confidence_level":"2",
"old_gpr":""
}
},
{
"id":"HSK",
"name":"ATP_L_homoserine_O_phosphotransferase_c0",
"metabolites":{
"adp_c":1.0,
"atp_c":-1.0,
"h_c":1.0,
"hom__L_c":-1.0,
"phom_c":1.0
},
"lower_bound":0.0,
"upper_bound":1000.0,
"gene_reaction_rule":"CLO1313_RS04935",
"notes":{
"DB_links":"{'BIOCYC': ['HOMOSERKIN-RXN'], 'EC NUMBER': ['2.7.1.39'], 'KEGG': ['R01771']}",
"confidence_level":"0",
"old_gpr":"Clo1313_0966"
}
},
{
"id":"GLCS1",
"name":"CustomReaction_c0",
"metabolites":{
"adp_c":1.0,
"adpglc_c":-1.0,
"glycogen_c":1.0
},
"lower_bound":0.0,
"upper_bound":1000.0,
"gene_reaction_rule":"CLO1313_RS04975 or CLO1313_RS09855",
"notes":{
"DB_links":"{}",
"confidence_level":"3",
"old_gpr":"Clo1313_0974 or Clo1313_1947"
}
},
{
"id":"GLCP",
"name":"CustomReaction_c0",
"metabolites":{
"g1p_c":1.0,
"glycogen_c":-1.0,
"pi_c":-1.0
},
"lower_bound":0.0,
"upper_bound":1000.0,
"gene_reaction_rule":"CLO1313_RS10720",
"notes":{
"DB_links":"{}",
"confidence_level":"3",
"old_gpr":"Clo1313_2116"
}
},
{
"id":"AACPS3MCR",
"name":"CustomReaction_c0",
"metabolites":{
"3mb2cACP_c":1.0,
"3mb2coa_c":-1.0,
"ACP_c":-1.0,
"coa_c":1.0,
"h_c":-1.0
},
"lower_bound":-1000.0,
"upper_bound":1000.0,
"gene_reaction_rule":"U",
"notes":{
"DB_links":"{}",
"confidence_level":"2",
"old_gpr":""
}
},
{
"id":"MCACPR",
"name":"CustomReaction_c0",
"metabolites":{
"3mb2cACP_c":-1.0,
"3mbACP_c":1.0,
"nad_c":1.0,
"nadh_c":-1.0
},
"lower_bound":-1000.0,
"upper_bound":1000.0,
"gene_reaction_rule":"U",
"notes":{
"DB_links":"{'EC NUMBER': ['2.3.1.41']}",
"confidence_level":"2",
"old_gpr":""
}
},
{
"id":"BC13FAS",
"name":"CustomReaction_c0",
"metabolites":{
"3mbACP_c":-1.0,
"ACP_c":5.0,
"branch_c13_fa_c":1.0,
"co2_c":4.0,
"h2o_c":3.0,
"h_c":-7.0,
"malACP_c":-4.0,
"nadp_c":8.0,
"nadph_c":-8.0
},
"lower_bound":-1000.0,
"upper_bound":1000.0,
"gene_reaction_rule":"U",
"notes":{
"DB_links":"{'EC NUMBER': ['2.3.1.41']}",
"confidence_level":"2",
"old_gpr":""
}
},
{
"id":"BC17FAS",
"name":"CustomReaction_c0",
"metabolites":{
"3mbACP_c":-1.0,
"ACP_c":7.0,
"branch_c17_fa_c":1.0,
"co2_c":6.0,
"h2o_c":5.0,
"h_c":-11.0,
"malACP_c":-6.0,
"nadp_c":12.0,
"nadph_c":-12.0
},
"lower_bound":-1000.0,
"upper_bound":1000.0,
"gene_reaction_rule":"U",
"notes":{
"DB_links":"{'EC NUMBER': ['2.3.1.41']}",
"confidence_level":"2",
"old_gpr":""
}
},
{
"id":"MAGS",
"name":"CustomReaction_c0",
"metabolites":{
"1ag3p_gen_c":1.0,
"ACP_c":0.844,
"branch_c13_fa_c":-0.022,
"branch_c17_fa_c":-0.133,
"deceACP_c":-0.051,
"glyc3p_c":-1.0,
"h2o_c":8.88178419700125e-16,
"h_c":197.845,
"hexdACP_c":-0.552,
"ocdACP_c":-0.062,
"tdeceACP_c":-0.054,
"tpalm2eACP_c":-0.125
},
"lower_bound":-1000.0,
"upper_bound":1000.0,
"gene_reaction_rule":"U",
"notes":{
"DB_links":"{'EC NUMBER': ['2.3.1.15']}",
"confidence_level":"2",
"old_gpr":""
}
},
{
"id":"DAGS",
"name":"CustomReaction_c0",
"metabolites":{
"1ag3p_gen_c":-1.0,
"ACP_c":0.844,
"branch_c13_fa_c":-0.022,
"branch_c17_fa_c":-0.133,
"deceACP_c":-0.051,
"h2o_c":1.33226762955019e-15,
"h_c":-199.155,
"hexdACP_c":-0.552,
"ocdACP_c":-0.062,
"pa_gen_c":1.0,
"tdeceACP_c":-0.054,
"tpalm2eACP_c":-0.125
},
"lower_bound":-1000.0,
"upper_bound":1000.0,
"gene_reaction_rule":"U",
"notes":{
"DB_links":"{'EC NUMBER': ['2.3.1.15']}",
"confidence_level":"2",
"old_gpr":""
}
},
{
"id":"DAGK",
"name":"CustomReaction_c0",
"metabolites":{
"adp_c":1.0,
"atp_c":-1.0,
"dag_gen_c":-1.0,
"pa_gen_c":1.0
},
"lower_bound":0.0,
"upper_bound":1000.0,
"gene_reaction_rule":"U",
"notes":{
"DB_links":"{'EC NUMBER': ['2.7.1.107']}",
"confidence_level":"2",
"old_gpr":""
}
},
{
"id":"DAGP",
"name":"CustomReaction_c0",
"metabolites":{
"dag_gen_c":1.0,
"h2o_c":-1.0,
"h_c":1.0,
"pa_gen_c":-1.0,
"pi_c":1.0
},
"lower_bound":0.0,
"upper_bound":1000.0,
"gene_reaction_rule":"U",
"notes":{
"DB_links":"{'EC NUMBER': ['3.1.3.4']}",
"confidence_level":"2",
"old_gpr":""
}
},
{
"id":"CDGS",
"name":"CustomReaction_c0",
"metabolites":{
"cdpdag_BS_c":1.0,
"ctp_c":-1.0,
"h_c":1.0,
"pa_gen_c":-1.0,
"ppi_c":1.0
},
"lower_bound":0.0,
"upper_bound":1000.0,
"gene_reaction_rule":"U",
"notes":{
"DB_links":"{'EC NUMBER': ['2.7.7.41']}",
"confidence_level":"2",
"old_gpr":""
}
},
{
"id":"GDAGS",
"name":"CustomReaction_c0",
"metabolites":{
"dag_gen_c":-1.0,
"dg12dg_c":1.0,
"udp_c":2.0,
"udpg_c":-2.0
},
"lower_bound":-1000.0,
"upper_bound":1000.0,
"gene_reaction_rule":"U",
"notes":{
"DB_links":"{}",
"confidence_level":"2",
"old_gpr":""
}
},
{
"id":"GDAGS2",
"name":"CustomReaction_c0",
"metabolites":{
"dag_gen_c":-1.0,
"tg12dg_c":1.0,
"udp_c":3.0,
"udpg_c":-3.0
},
"lower_bound":-1000.0,
"upper_bound":1000.0,
"gene_reaction_rule":"U",
"notes":{
"DB_links":"{}",
"confidence_level":"2",
"old_gpr":""
}
},
{
"id":"PGLP",
"name":"CustomReaction_c0",
"metabolites":{
"h2o_c":-1.0,
"h_c":1.0,
"pg_SC_c":1.0,
"pgp_EC_c":-1.0,
"pi_c":1.0
},
"lower_bound":0.0,
"upper_bound":1000.0,
"gene_reaction_rule":"U",
"notes":{
"DB_links":"{'EC NUMBER': ['3.1.3.27']}",
"confidence_level":"2",
"old_gpr":""
}
},
{
"id":"PGLS",
"name":"CustomReaction_c0",
"metabolites":{
"amp_c":1.0,
"atp_c":-1.0,
"cpd12556_c":1.0,
"h_c":3.0,
"lys__L_c":-1.0,
"pg_SC_c":-1.0,
"ppi_c":1.0
},
"lower_bound":0.0,
"upper_bound":1000.0,
"gene_reaction_rule":"U",
"notes":{
"DB_links":"{}",
"confidence_level":"2",
"old_gpr":""
}
},
{
"id":"CDGSOT",
"name":"CustomReaction_c0",
"metabolites":{
"cdpdag_BS_c":-1.0,
"cmp_c":1.0,
"h_c":2.0,
"ps_BS_c":1.0,
"ser__L_c":-1.0
},
"lower_bound":-1000.0,
"upper_bound":1000.0,
"gene_reaction_rule":"U",
"notes":{
"DB_links":"{'EC NUMBER': ['2.7.8.8']}",
"confidence_level":"2",
"old_gpr":""
}
},
{
"id":"PHSD",
"name":"CustomReaction_c0",
"metabolites":{
"co2_c":1.0,
"h_c":-1.0,
"ps_BS_c":-1.0,
"psetha_BS_c":1.0
},
"lower_bound":0.0,
"upper_bound":1000.0,
"gene_reaction_rule":"U",
"notes":{
"DB_links":"{}",
"confidence_level":"2",
"old_gpr":""
}
},
{
"id":"G3PCT",
"name":"CTP_sn_glycerol_3_phosphate_cytidylyltransferase_c0",
"metabolites":{
"cdpglyc_c":1.0,
"ctp_c":-1.0,
"glyc3p_c":-1.0,
"ppi_c":1.0
},
"lower_bound":0.0,
"upper_bound":1000.0,
"gene_reaction_rule":"U",
"notes":{
"DB_links":"{'EC NUMBER': ['2.7.7.39']}",
"confidence_level":"2",
"old_gpr":""
}
},
{
"id":"GLAS",
"name":"CustomReaction_c0",
"metabolites":{
"cdpglyc_c":-24.0,
"cmp_c":24.0,
"dg12dg_c":-1.0,
"glu_lta_c":1.0,
"h_c":2400.0,
"udp_c":24.0,
"udpg_c":-24.0
},
"lower_bound":0.0,
"upper_bound":1000.0,
"gene_reaction_rule":"CLO1313_RS10430 or CLO1313_RS10995",
"notes":{
"DB_links":"{}",
"confidence_level":"2",
"old_gpr":"Clo1313_2059 or Clo1313_2170"
}
},
{
"id":"GALAS",
"name":"CustomReaction_c0",
"metabolites":{
"aglu_lta_c":1.0,
"cdpglyc_c":-24.0,
"cmp_c":24.0,
"dg12dg_c":-1.0,
"h_c":2400.0,
"uacgam_c":-24.0,
"udp_c":24.0
},
"lower_bound":0.0,
"upper_bound":1000.0,
"gene_reaction_rule":"CLO1313_RS10430 or CLO1313_RS10995",
"notes":{
"DB_links":"{}",
"confidence_level":"2",
"old_gpr":"Clo1313_2059 or Clo1313_2170"
}
},
{
"id":"ALLAS",
"name":"CustomReaction_c0",
"metabolites":{
"ala__D_c":-24.0,
"ala_lta_c":1.0,
"amp_c":24.0,
"atp_c":-24.0,
"cdpglyc_c":-24.0,
"cmp_c":24.0,
"dg12dg_c":-1.0,
"h2o_c":-24.0,
"h_c":2448.0,
"ppi_c":24.0
},
"lower_bound":0.0,
"upper_bound":1000.0,
"gene_reaction_rule":"CLO1313_RS10430 or CLO1313_RS10995",
"notes":{
"DB_links":"{}",
"confidence_level":"2",
"old_gpr":"Clo1313_2059 or Clo1313_2170"
}
},
{
"id":"LAS",
"name":"CustomReaction_c0",
"metabolites":{
"cdpglyc_c":-24.0,
"cmp_c":24.0,
"dg12dg_c":-1.0,
"h_c":2400.0,
"lta_c":1.0
},
"lower_bound":0.0,
"upper_bound":1000.0,
"gene_reaction_rule":"CLO1313_RS10430 or CLO1313_RS10995",
"notes":{
"DB_links":"{}",
"confidence_level":"2",
"old_gpr":"Clo1313_2059 or Clo1313_2170"
}
},
{
"id":"PDGS",
"name":"CustomReaction_c0",
"metabolites":{
"cpd11452_c":1.0,
"uaagmda_c":-1.0,
"udcpdp_c":1.0
},
"lower_bound":0.0,
"upper_bound":1000.0,
"gene_reaction_rule":"U",
"notes":{
"DB_links":"{}",
"confidence_level":"2",
"old_gpr":""
}
},
{
"id":"GLYTAS",
"name":"CustomReaction_c0",
"metabolites":{
"cdpglyc_c":-45.0,
"cmp_c":45.0,
"gly_tea_c":1.0,
"h_c":46.0,
"uacgam_c":-1.0,
"uacmam_c":-1.0,
"udp_c":1.0,
"ump_c":1.0
},
"lower_bound":0.0,
"upper_bound":1000.0,
"gene_reaction_rule":"U",
"notes":{
"DB_links":"{}",
"confidence_level":"2",
"old_gpr":""
}
},
{
"id":"ATAS",
"name":"CustomReaction_c0",
"metabolites":{
"ala__D_c":-45.0,
"amp_c":45.0,
"atp_c":-45.0,
"cdpglyc_c":-45.0,
"cmp_c":45.0,
"glygly_tea_c":1.0,
"h2o_c":-45.0,
"h_c":136.0,
"ppi_c":45.0,
"uacgam_c":-1.0,
"uacmam_c":-1.0,
"udp_c":1.0,
"ump_c":1.0
},
"lower_bound":0.0,
"upper_bound":1000.0,
"gene_reaction_rule":"U",
"notes":{
"DB_links":"{}",
"confidence_level":"2",
"old_gpr":""
}
},
{
"id":"GLUTAS",
"name":"CustomReaction_c0",
"metabolites":{
"cdpglyc_c":-45.0,
"cmp_c":45.0,
"glygly_tea_c":1.0,
"h2o_c":-45.0,
"h_c":-44.0,
"uacgam_c":-1.0,
"uacmam_c":-1.0,
"udp_c":1.0,
"udpg_c":-45.0,
"ump_c":1.0
},
"lower_bound":0.0,
"upper_bound":1000.0,
"gene_reaction_rule":"U",
"notes":{
"DB_links":"{}",
"confidence_level":"2",
"old_gpr":""
}
},
{
"id":"MTAS",
"name":"CustomReaction_c0",
"metabolites":{
"h2o_c":-30.0,
"h_c":30.0,
"min_tea_c":1.0,
"udp_c":30.0,
"udpacgal_c":-30.0,
"udpg_c":-30.0,
"ump_c":30.0
},
"lower_bound":0.0,
"upper_bound":1000.0,
"gene_reaction_rule":"U",
"notes":{
"DB_links":"{}",
"confidence_level":"2",
"old_gpr":""
}
},
{
"id":"ATPM",
"name":"ATP_phosphohydrolase_c0",
"metabolites":{
"adp_c":1.0,
"atp_c":-1.0,
"h2o_c":-1.0,
"h_c":1.0,
"pi_c":1.0
},
"lower_bound":0.0,
"upper_bound":1000.0,
"gene_reaction_rule":"U",
"notes":{
"DB_links":"{}",
"confidence_level":"2",
"old_gpr":""
}
},
{
"id":"CEPA5",
"name":"CustomReaction_c0",
"metabolites":{
"cell5_c":1.0,
"cell6_c":-1.0,
"g1p_c":1.0,
"pi_c":-1.0
},
"lower_bound":0.0,
"upper_bound":1000.0,
"gene_reaction_rule":"CLO1313_RS09440",
"notes":{
"DB_links":"{'EC NUMBER': ['2.4.1.49']}",
"confidence_level":"3",
"old_gpr":"Clo1313_1867"
}
},
{
"id":"CEPA4",
"name":"CustomReaction_c0",
"metabolites":{
"cell4_c":1.0,
"cell5_c":-1.0,
"g1p_c":1.0,
"pi_c":-1.0
},
"lower_bound":0.0,
"upper_bound":1000.0,
"gene_reaction_rule":"CLO1313_RS09440",
"notes":{
"DB_links":"{'EC NUMBER': ['2.4.1.49']}",
"confidence_level":"3",
"old_gpr":"Clo1313_1867"
}
},
{
"id":"CEPA3",
"name":"CustomReaction_c0",
"metabolites":{
"cell3_c":1.0,
"cell4_c":-1.0,
"g1p_c":1.0,
"pi_c":-1.0
},
"lower_bound":0.0,
"upper_bound":1000.0,
"gene_reaction_rule":"CLO1313_RS09440",
"notes":{
"DB_links":"{'EC NUMBER': ['2.4.1.49']}",
"confidence_level":"3",
"old_gpr":"Clo1313_1867"
}
},
{
"id":"CEPA2",
"name":"CustomReaction_c0",
"metabolites":{
"cell3_c":-1.0,
"cellb_c":1.0,
"g1p_c":1.0,
"pi_c":-1.0
},
"lower_bound":0.0,
"upper_bound":1000.0,
"gene_reaction_rule":"CLO1313_RS09440",
"notes":{
"DB_links":"{'EC NUMBER': ['2.4.1.49']}",
"confidence_level":"3",
"old_gpr":"Clo1313_1867"
}
},
{
"id":"NH3tabc",
"name":"CustomReaction_c0",
"metabolites":{
"adp_c":1.0,
"atp_c":-1.0,
"h2o_c":-1.0,
"h_c":1.0,
"nh4_c":1.0,
"nh4_e":-1.0,
"pi_c":1.0
},
"lower_bound":0.0,
"upper_bound":1000.0,
"gene_reaction_rule":"CLO1313_RS07070",
"notes":{
"DB_links":"{}",
"confidence_level":"2",
"old_gpr":"Clo1313_1396"
}
},
{
"id":"H20t",
"name":"TRANS_RXNBWI_115401cemaizeexpOH_c0",
"metabolites":{
"h2o_c":1.0,
"h2o_e":-1.0
},
"lower_bound":-1000.0,
"upper_bound":1000.0,
"gene_reaction_rule":"U",
"notes":{
"DB_links":"{}",
"confidence_level":"2",
"old_gpr":""
}
},
{
"id":"CO2t",
"name":"CO2_transporter_via_diffusion_c0",
"metabolites":{
"co2_c":1.0,
"co2_e":-1.0
},
"lower_bound":-1000.0,
"upper_bound":1000.0,
"gene_reaction_rule":"U",
"notes":{
"DB_links":"{}",
"confidence_level":"2",
"old_gpr":""
}
},
{
"id":"CEL2abc",
"name":"CustomReaction_c0",
"metabolites":{
"adp_c":1.0,
"atp_c":-1.0,
"cellb_c":1.0,
"cellb_e":-1.0,
"h2o_c":-1.0,
"h_c":1.0,
"pi_c":1.0
},
"lower_bound":0.0,
"upper_bound":1000.0,
"gene_reaction_rule":"CLO1313_RS06085 or CLO1313_RS14155 or CLO1313_RS12970 or CLO1313_RS00400 or CLO1313_RS09245",
"notes":{
"DB_links":"{}",
"confidence_level":"2",
"old_gpr":"Clo1313_1196 or Clo1313_2786 or Clo1313_2554 or Clo1313_0077 or Clo1313_1828"
}
},
{
"id":"CEL3abc",
"name":"CustomReaction_c0",
"metabolites":{
"adp_c":1.0,
"atp_c":-1.0,
"cell3_c":1.0,
"cell3_e":-1.0,
"h2o_c":-1.0,
"h_c":1.0,
"pi_c":1.0
},
"lower_bound":0.0,
"upper_bound":1000.0,
"gene_reaction_rule":"CLO1313_RS06085 or CLO1313_RS09245 or CLO1313_RS00400 or CLO1313_RS14155 or CLO1313_RS06075",
"notes":{
"DB_links":"{}",
"confidence_level":"2",
"old_gpr":"Clo1313_1196 or Clo1313_1828 or Clo1313_0077 or Clo1313_2786 or Clo1313_1194"
}
},
{
"id":"CEL4abc",
"name":"CustomReaction_c0",
"metabolites":{
"adp_c":1.0,
"atp_c":-1.0,
"cell4_c":1.0,
"cell4_e":-1.0,
"h2o_c":-1.0,
"h_c":1.0,
"pi_c":1.0
},
"lower_bound":0.0,
"upper_bound":1000.0,
"gene_reaction_rule":"CLO1313_RS06085 or CLO1313_RS00400 or CLO1313_RS14155 or CLO1313_RS06075",
"notes":{
"DB_links":"{}",
"confidence_level":"2",
"old_gpr":"Clo1313_1196 or Clo1313_0077 or Clo1313_2786 or Clo1313_1194"
}
},
{
"id":"CEL5abc",
"name":"CustomReaction_c0",
"metabolites":{
"adp_c":1.0,
"atp_c":-1.0,
"cell5_c":1.0,
"cell5_e":-1.0,
"h2o_c":-1.0,
"h_c":1.0,
"pi_c":1.0
},
"lower_bound":0.0,
"upper_bound":1000.0,
"gene_reaction_rule":"CLO1313_RS06085 or CLO1313_RS00400 or CLO1313_RS14155 or CLO1313_RS06075",
"notes":{
"DB_links":"{}",
"confidence_level":"2",
"old_gpr":"Clo1313_1196 or Clo1313_0077 or Clo1313_2786 or Clo1313_1194"
}
},
{
"id":"CEL6abc",
"name":"CustomReaction_c0",
"metabolites":{
"adp_c":1.0,
"atp_c":-1.0,
"cell6_c":1.0,
"cell6_e":-1.0,
"h2o_c":-1.0,
"h_c":1.0,
"pi_c":1.0
},
"lower_bound":0.0,
"upper_bound":1000.0,
"gene_reaction_rule":"CLO1313_RS06085 or CLO1313_RS00400 or CLO1313_RS14155 or CLO1313_RS06075",
"notes":{
"DB_links":"{}",
"confidence_level":"2",
"old_gpr":"Clo1313_1196 or Clo1313_0077 or Clo1313_2786 or Clo1313_1194"
}
},
{
"id":"UREAabc",
"name":"Urea_ABC_transport_c0",
"metabolites":{
"adp_c":1.0,
"atp_c":-1.0,
"h2o_c":-1.0,
"h_c":1.0,
"pi_c":1.0,
"urea_c":1.0,
"urea_e":-1.0
},
"lower_bound":0.0,
"upper_bound":1000.0,
"gene_reaction_rule":"CLO1313_RS12640 and CLO1313_RS12635 and CLO1313_RS12650 and CLO1313_RS12645 and CLO1313_RS12630",
"notes":{
"DB_links":"{}",
"confidence_level":"2",
"old_gpr":"(Clo1313_2495 and Clo1313_2494 and Clo1313_2497 and Clo1313_2496 and Clo1313_2493)"
}
},
{
"id":"CA2abc",
"name":"calcium_transport_via_ABC_system_c0",
"metabolites":{
"adp_c":1.0,
"atp_c":-1.0,
"ca2_c":1.0,
"ca2_e":-1.0,
"h2o_c":-1.0,
"h_c":1.0,
"pi_c":1.0
},
"lower_bound":0.0,
"upper_bound":1000.0,
"gene_reaction_rule":"CLO1313_RS09225 or CLO1313_RS02620",
"notes":{
"DB_links":"{}",
"confidence_level":"2",
"old_gpr":"Clo1313_1824 or Clo1313_0512"
}
},
{
"id":"MG2abc",
"name":"Mg2_plus__importing_ATPase_c0",
"metabolites":{
"adp_c":1.0,
"atp_c":-1.0,
"h2o_c":-1.0,
"h_c":1.0,
"mg2_c":1.0,
"mg2_e":-1.0,
"pi_c":1.0
},
"lower_bound":0.0,
"upper_bound":1000.0,
"gene_reaction_rule":"CLO1313_RS11780 or CLO1313_RS14675 or CLO1313_RS13085 or CLO1313_RS01980 or CLO1313_RS13255",
"notes":{
"DB_links":"{}",
"confidence_level":"2",
"old_gpr":"Clo1313_2321 or Clo1313_2888 or Clo1313_2577 or Clo1313_0391 or (Clo1313_2610 or Clo1313_2888)"
}
},
{
"id":"Kabc",
"name":"K_plus__importing_ATPase_c0",
"metabolites":{
"adp_c":1.0,
"atp_c":-1.0,
"h2o_c":-1.0,
"h_c":1.0,
"k_c":1.0,
"k_e":-1.0,
"pi_c":1.0
},
"lower_bound":0.0,
"upper_bound":1000.0,
"gene_reaction_rule":"U",
"notes":{
"DB_links":"{}",
"confidence_level":"2",
"old_gpr":""
}
},
{
"id":"SULabc",
"name":"sulfate_transporting_ATPase_c0",
"metabolites":{
"adp_c":1.0,
"atp_c":-1.0,
"h2o_c":-1.0,
"h_c":1.0,
"pi_c":1.0,
"so4_c":1.0,
"so4_e":-1.0
},
"lower_bound":0.0,
"upper_bound":1000.0,
"gene_reaction_rule":"CLO1313_RS07445 or CLO1313_RS11865 or CLO1313_RS11855 or CLO1313_RS00605 or CLO1313_RS00610 or CLO1313_RS00615 or CLO1313_RS00620",
"notes":{
"DB_links":"{}",
"confidence_level":"2",
"old_gpr":"Clo1313_1472 or Clo1313_2338 or Clo1313_2336 or (Clo1313_0114 or Clo1313_0115 or Clo1313_0116 or Clo1313_0117)"
}
},
{
"id":"PIabc",
"name":"phosphate_transporting_ATPase_c0",
"metabolites":{
"adp_c":1.0,
"atp_c":-1.0,
"h2o_c":-1.0,
"h_c":1.0,
"pi_c":2.0,
"pi_e":-1.0
},
"lower_bound":0.0,
"upper_bound":1000.0,
"gene_reaction_rule":"CLO1313_RS02830",
"notes":{
"DB_links":"{}",
"confidence_level":"2",
"old_gpr":"Clo1313_0552"
}
},
{
"id":"FE3abc",
"name":"ATP_phosphohydrolase_ferric_ion_transporting_c0",
"metabolites":{
"adp_c":1.0,
"atp_c":-1.0,
"fe3_c":1.0,
"fe3_e":-1.0,
"h2o_c":-1.0,
"h_c":1.0,
"pi_c":1.0
},
"lower_bound":0.0,
"upper_bound":1000.0,
"gene_reaction_rule":"CLO1313_RS12285 or CLO1313_RS09695 or CLO1313_RS01915 or CLO1313_RS02615 or CLO1313_RS08535 or CLO1313_RS08530 or CLO1313_RS00620 or CLO1313_RS12525 or CLO1313_RS08540 or CLO1313_RS04285 or CLO1313_RS02415 or CLO1313_RS00440 or CLO1313_RS01980",
"notes":{
"DB_links":"{}",
"confidence_level":"2",
"curation_notes":"added ferrous ion transporter gene",
"old_gpr":"Clo1313_2426 or Clo1313_1916 or Clo1313_0378 or Clo1313_0511 or Clo1313_1689 or Clo1313_1688 or Clo1313_0117 or Clo1313_2472 or Clo1313_1690 or Clo1313_0833 or Clo1313_0476 or Clo1313_0084 or Clo1313_0391"
}
},
{
"id":"H2St1",
"name":"h2s_transport_periplasm_c0",
"metabolites":{
"h2s_c":-1.0,
"h2s_e":1.0
},
"lower_bound":-1000.0,
"upper_bound":1000.0,
"gene_reaction_rule":"U",
"notes":{
"DB_links":"{}",
"confidence_level":"2",
"old_gpr":""
}
},
{
"id":"ALAt2r",
"name":"TRANS_RXNBWI_115637cemaizeexpL_ALPHA_ALANINE_c0",
"metabolites":{
"ala__L_c":1.0,
"ala__L_e":-1.0,
"h_c":1.0,
"h_e":-1.0
},
"lower_bound":-1000.0,
"upper_bound":1000.0,
"gene_reaction_rule":"CLO1313_RS04285 or CLO1313_RS12630",
"notes":{
"DB_links":"{}",
"confidence_level":"2",
"old_gpr":"Clo1313_0833 or Clo1313_2493"
}
},
{
"id":"ARGt2r",
"name":"TRANS_RXNBWI_115637cemaizeexpARG_c0",
"metabolites":{
"arg__L_c":1.0,
"arg__L_e":-1.0,
"h_c":1.0,
"h_e":-1.0
},
"lower_bound":-1000.0,
"upper_bound":1000.0,
"gene_reaction_rule":"CLO1313_RS04075 or CLO1313_RS04085 or CLO1313_RS15005 or CLO1313_RS02470",
"notes":{
"DB_links":"{}",
"confidence_level":"2",
"old_gpr":"Clo1313_0793 or Clo1313_0795 or Clo1313_2953 or Clo1313_0487"
}
},
{
"id":"ASNt2r",
"name":"TRANS_RXNBWI_115637cemaizeexpASN_c0",
"metabolites":{
"asn__L_c":1.0,
"asn__L_e":-1.0,
"h_c":1.0,
"h_e":-1.0
},
"lower_bound":-1000.0,
"upper_bound":1000.0,
"gene_reaction_rule":"CLO1313_RS04075 or CLO1313_RS04085 or CLO1313_RS15005 or CLO1313_RS15010",
"notes":{
"DB_links":"{}",
"confidence_level":"2",
"old_gpr":"Clo1313_0793 or Clo1313_0795 or Clo1313_2953 or Clo1313_2954"
}
},
{
"id":"ASPt2r",
"name":"TRANS_RXNBWI_115637cemaizeexpL_ASPARTATE_c0",
"metabolites":{
"asp__L_c":1.0,
"asp__L_e":-1.0,
"h_c":1.0,
"h_e":-1.0
},
"lower_bound":-1000.0,
"upper_bound":1000.0,
"gene_reaction_rule":"CLO1313_RS04075 or CLO1313_RS04085 or CLO1313_RS15005 or CLO1313_RS15010",
"notes":{
"DB_links":"{}",
"confidence_level":"2",
"old_gpr":"Clo1313_0793 or Clo1313_0795 or Clo1313_2953 or Clo1313_2954"
}
},
{
"id":"CYSt2r",
"name":"TRANS_RXNBWI_115637cemaizeexpCYS_c0",
"metabolites":{
"cys__L_c":1.0,
"cys__L_e":-1.0,
"h_c":1.0,
"h_e":-1.0
},
"lower_bound":-1000.0,
"upper_bound":1000.0,
"gene_reaction_rule":"U",
"notes":{
"DB_links":"{}",
"confidence_level":"2",
"old_gpr":""
}
},
{
"id":"GLUt2r",
"name":"TRANS_RXNBWI_115637cemaizeexpGLT_c0",
"metabolites":{
"glu__L_c":1.0,
"glu__L_e":-1.0,
"h_c":1.0,
"h_e":-1.0
},
"lower_bound":-1000.0,
"upper_bound":1000.0,
"gene_reaction_rule":"CLO1313_RS04080 or CLO1313_RS04085 or CLO1313_RS15005 or CLO1313_RS15010",
"notes":{
"DB_links":"{}",
"confidence_level":"2",
"old_gpr":"Clo1313_0794 or Clo1313_0795 or Clo1313_2953 or Clo1313_2954"
}
},
{
"id":"GLNt2r",
"name":"TRANS_RXNBWI_115637cemaizeexpGLN_c0",
"metabolites":{
"gln__L_c":1.0,
"gln__L_e":-1.0,
"h_c":1.0,
"h_e":-1.0
},
"lower_bound":-1000.0,
"upper_bound":1000.0,
"gene_reaction_rule":"CLO1313_RS12635 or CLO1313_RS04285 or CLO1313_RS12645 or CLO1313_RS11790 or CLO1313_RS12630",
"notes":{
"DB_links":"{}",
"confidence_level":"2",
"old_gpr":"Clo1313_2494 or Clo1313_0833 or Clo1313_2496 or Clo1313_2323 or Clo1313_2493"
}
},
{
"id":"GLYt2r",
"name":"TRANS_RXNBWI_115637cemaizeexpGLY_c0",
"metabolites":{
"gly_c":1.0,
"gly_e":-1.0,
"h_c":1.0,
"h_e":-1.0
},
"lower_bound":-1000.0,
"upper_bound":1000.0,
"gene_reaction_rule":"CLO1313_RS07450",
"notes":{
"DB_links":"{}",
"confidence_level":"2",
"old_gpr":"Clo1313_1473"
}
},
{
"id":"HISt2r",
"name":"TRANS_RXNBWI_115637cemaizeexpHIS_c0",
"metabolites":{
"h_c":1.0,
"h_e":-1.0,
"his__L_c":1.0,
"his__L_e":-1.0
},
"lower_bound":-1000.0,
"upper_bound":1000.0,
"gene_reaction_rule":"CLO1313_RS01085 or CLO1313_RS12635 or CLO1313_RS12645 or CLO1313_RS12630 or CLO1313_RS04085 or CLO1313_RS04285 or CLO1313_RS11790",
"notes":{
"DB_links":"{}",
"confidence_level":"2",
"old_gpr":"Clo1313_0211 or Clo1313_2494 or Clo1313_2496 or Clo1313_2493 or Clo1313_0795 or Clo1313_0833 or Clo1313_2323"
}
},
{
"id":"ILEt2r",
"name":"TRANS_RXNBWI_115637cemaizeexpILE_c0",
"metabolites":{
"h_c":1.0,
"h_e":-1.0,
"ile__L_c":1.0,
"ile__L_e":-1.0
},
"lower_bound":-1000.0,
"upper_bound":1000.0,
"gene_reaction_rule":"CLO1313_RS05445 or CLO1313_RS00405 or CLO1313_RS09255 or CLO1313_RS12640 or CLO1313_RS12635 or CLO1313_RS01535 or CLO1313_RS12645 or CLO1313_RS08535 or CLO1313_RS12630 or CLO1313_RS04085 or CLO1313_RS00620 or CLO1313_RS11900",
"notes":{
"DB_links":"{}",
"confidence_level":"2",
"old_gpr":"Clo1313_1070 or Clo1313_0078 or Clo1313_1830 or Clo1313_2495 or Clo1313_2494 or Clo1313_0297 or Clo1313_2496 or Clo1313_1689 or Clo1313_2493 or Clo1313_0795 or Clo1313_0117 or Clo1313_2345"
}
},
{
"id":"LEUt2r",
"name":"TRANS_RXNBWI_115637cemaizeexpLEU_c0",
"metabolites":{
"h_c":1.0,
"h_e":-1.0,
"leu__L_c":1.0,
"leu__L_e":-1.0
},
"lower_bound":-1000.0,
"upper_bound":1000.0,
"gene_reaction_rule":"CLO1313_RS12645 or CLO1313_RS00410 or CLO1313_RS11910 or CLO1313_RS12525 or CLO1313_RS12635 or CLO1313_RS12630",
"notes":{
"DB_links":"{}",
"confidence_level":"2",
"old_gpr":"Clo1313_2496 or Clo1313_0079 or Clo1313_2347 or Clo1313_2472 or Clo1313_2494 or Clo1313_2493"
}
},
{
"id":"LYSt2r",
"name":"TRANS_RXN_58cp_c0",
"metabolites":{
"h_c":1.0,
"h_e":-1.0,
"lys__L_c":1.0,
"lys__L_e":-1.0
},
"lower_bound":-1000.0,
"upper_bound":1000.0,
"gene_reaction_rule":"CLO1313_RS04080 or CLO1313_RS04085 or CLO1313_RS15005",
"notes":{
"DB_links":"{}",
"confidence_level":"2",
"old_gpr":"Clo1313_0794 or Clo1313_0795 or Clo1313_2953"
}
},
{
"id":"METt2r",
"name":"TRANS_RXNBWI_115637cemaizeexpMET_c0",
"metabolites":{
"h_c":1.0,
"h_e":-1.0,
"met__L_c":1.0,
"met__L_e":-1.0
},
"lower_bound":-1000.0,
"upper_bound":1000.0,
"gene_reaction_rule":"CLO1313_RS11790 or CLO1313_RS11785 or CLO1313_RS11780",
"notes":{
"DB_links":"{}",
"confidence_level":"2",
"old_gpr":"Clo1313_2323 or Clo1313_2322 or Clo1313_2321"
}
},
{
"id":"PHEt2r",
"name":"TRANS_RXNBWI_115637cemaizeexpPHE_c0",
"metabolites":{
"h_c":1.0,
"h_e":-1.0,
"phe__L_c":1.0,
"phe__L_e":-1.0
},
"lower_bound":-1000.0,
"upper_bound":1000.0,
"gene_reaction_rule":"CLO1313_RS11790",
"notes":{
"DB_links":"{}",
"confidence_level":"2",
"old_gpr":"Clo1313_2323"
}
},
{
"id":"PROt2r",
"name":"TRANS_RXNBWI_115637cemaizeexpPRO_c0",
"metabolites":{
"h_c":1.0,
"h_e":-1.0,
"pro__L_c":1.0,
"pro__L_e":-1.0
},
"lower_bound":-1000.0,
"upper_bound":1000.0,
"gene_reaction_rule":"CLO1313_RS01990 or CLO1313_RS01085 or CLO1313_RS12635 or CLO1313_RS11790 or CLO1313_RS07450",
"notes":{
"DB_links":"{}",
"confidence_level":"2",
"old_gpr":"Clo1313_0393 or Clo1313_0211 or Clo1313_2494 or Clo1313_2323 or Clo1313_1473"
}
},
{
"id":"SERt2r",
"name":"TRANS_RXNBWI_115637cemaizeexpSER_c0",
"metabolites":{
"h_c":1.0,
"h_e":-1.0,
"ser__L_c":1.0,
"ser__L_e":-1.0
},
"lower_bound":-1000.0,
"upper_bound":1000.0,
"gene_reaction_rule":"U",
"notes":{
"DB_links":"{}",
"confidence_level":"2",
"old_gpr":""
}
},
{
"id":"THRt2r",
"name":"TRANS_RXNBWI_115637cemaizeexpTHR_c0",
"metabolites":{
"h_c":1.0,
"h_e":-1.0,
"thr__L_c":1.0,
"thr__L_e":-1.0
},
"lower_bound":-1000.0,
"upper_bound":1000.0,
"gene_reaction_rule":"CLO1313_RS12645 or CLO1313_RS00410 or CLO1313_RS11910 or CLO1313_RS12635 or CLO1313_RS12630 or CLO1313_RS09745",
"notes":{
"DB_links":"{}",
"confidence_level":"2",
"old_gpr":"Clo1313_2496 or Clo1313_0079 or Clo1313_2347 or Clo1313_2494 or Clo1313_2493 or Clo1313_1926"
}
},
{
"id":"TRYt2r",
"name":"TRANS_RXNBWI_115637cemaizeexpTRP_c0",
"metabolites":{
"h_c":1.0,
"h_e":-1.0,
"trp__L_c":1.0,
"trp__L_e":-1.0
},
"lower_bound":-1000.0,
"upper_bound":1000.0,
"gene_reaction_rule":"U",
"notes":{
"DB_links":"{}",
"confidence_level":"2",
"old_gpr":""
}
},
{
"id":"TYRt2r",
"name":"TRANS_RXNBWI_115637cemaizeexpTYR_c0",
"metabolites":{
"h_c":1.0,
"h_e":-1.0,
"tyr__L_c":1.0,
"tyr__L_e":-1.0
},
"lower_bound":-1000.0,
"upper_bound":1000.0,
"gene_reaction_rule":"U",
"notes":{
"DB_links":"{}",
"confidence_level":"2",
"old_gpr":""
}
},
{
"id":"VALt2r",
"name":"TRANS_RXNBWI_115637cemaizeexpVAL_c0",
"metabolites":{
"h_c":1.0,
"h_e":-1.0,
"val__L_c":1.0,
"val__L_e":-1.0
},
"lower_bound":-1000.0,
"upper_bound":1000.0,
"gene_reaction_rule":"CLO1313_RS12645 or CLO1313_RS00410 or CLO1313_RS11910 or CLO1313_RS12635 or CLO1313_RS12630",
"notes":{
"DB_links":"{}",
"confidence_level":"2",
"old_gpr":"Clo1313_2496 or Clo1313_0079 or Clo1313_2347 or Clo1313_2494 or Clo1313_2493"
}
},
{
"id":"ACt2r",
"name":"acetate_reversible_transport_via_proton_symport_c0",
"metabolites":{
"ac_c":1.0,
"ac_e":-1.0,
"h_c":1.0,
"h_e":-1.0
},
"lower_bound":-1000.0,
"upper_bound":1000.0,
"gene_reaction_rule":"U",
"notes":{
"DB_links":"{}",
"confidence_level":"2",
"old_gpr":""
}
},
{
"id":"FORt2",
"name":"formate_transport_in_via_proton_symport_c0",
"metabolites":{
"for_c":1.0,
"for_e":-1.0,
"h_c":1.0,
"h_e":-1.0
},
"lower_bound":-1000.0,
"upper_bound":1000.0,
"gene_reaction_rule":"U",
"notes":{
"DB_links":"{}",
"confidence_level":"2",
"old_gpr":""
}
},
{
"id":"D_LACt2",
"name":"L_lactate_reversible_transport_via_proton_symport_c0",
"metabolites":{
"h_c":1.0,
"h_e":-1.0,
"lac__L_c":1.0,
"lac__L_e":-1.0
},
"lower_bound":-1000.0,
"upper_bound":1000.0,
"gene_reaction_rule":"U",
"notes":{
"DB_links":"{}",
"confidence_level":"2",
"old_gpr":""
}
},
{
"id":"H2td",
"name":"hydrogen_transport_via_diffusion_extracellular_to_periplasm_c0",
"metabolites":{
"h2_c":-1.0,
"h2_e":1.0
},
"lower_bound":-1000.0,
"upper_bound":1000.0,
"gene_reaction_rule":"U",
"notes":{
"DB_links":"{}",
"confidence_level":"2",
"old_gpr":""
}
},
{
"id":"PYRt2",
"name":"pyruvate_reversible_transport_via_proton_symport_c0",
"metabolites":{
"h_c":1.0,
"h_e":-1.0,
"pyr_c":1.0,
"pyr_e":-1.0
},
"lower_bound":-1000.0,
"upper_bound":1000.0,
"gene_reaction_rule":"U",
"notes":{
"DB_links":"{}",
"confidence_level":"2",
"old_gpr":""
}
},
{
"id":"SUCCt2r",
"name":"Transport_of_succinate__extracellular_c0",
"metabolites":{
"h_c":1.0,
"h_e":-1.0,
"succ_c":1.0,
"succ_e":-1.0
},
"lower_bound":-1000.0,
"upper_bound":1000.0,
"gene_reaction_rule":"U",
"notes":{
"DB_links":"{}",
"confidence_level":"2",
"old_gpr":""
}
},
{
"id":"MAL_Dt2",
"name":"Maltose_permease_MAL31_c0",
"metabolites":{
"h_c":1.0,
"h_e":-1.0,
"mal__L_c":1.0,
"mal__L_e":-1.0
},
"lower_bound":-1000.0,
"upper_bound":1000.0,
"gene_reaction_rule":"U",
"notes":{
"DB_links":"{}",
"confidence_level":"2",
"old_gpr":""
}
},
{
"id":"BTDt_M",
"name":"CustomReaction_c0",
"metabolites":{
"btd_M_c":-1.0,
"btd_M_e":1.0
},
"lower_bound":-1000.0,
"upper_bound":1000.0,
"gene_reaction_rule":"U",
"notes":{
"DB_links":"{}",
"confidence_level":"2",
"literature_references":"PMC4207884",
"old_gpr":""
}
},
{
"id":"BTDt_RR",
"name":"R_R_butanediol_transport_c0",
"metabolites":{
"btd_RR_c":-1.0,
"btd_RR_e":1.0
},
"lower_bound":-1000.0,
"upper_bound":1000.0,
"gene_reaction_rule":"U",
"notes":{
"DB_links":"{}",
"confidence_level":"2",
"literature_references":"PMC4207884",
"old_gpr":""
}
},
{
"id":"PYRGt",
"name":"CustomReaction_c0",
"metabolites":{
"5oxpro_c":-1.0,
"5oxpro_e":1.0
},
"lower_bound":-1000.0,
"upper_bound":1000.0,
"gene_reaction_rule":"U",
"notes":{
"DB_links":"{}",
"confidence_level":"2",
"literature_references":"PMC4207885",
"old_gpr":""
}
},
{
"id":"IBUTOHt",
"name":"isobutyl_alcohol_transport_extracellular_c0",
"metabolites":{
"ibutoh_c":-1.0,
"ibutoh_e":1.0
},
"lower_bound":-1000.0,
"upper_bound":1000.0,
"gene_reaction_rule":"U",
"notes":{
"DB_links":"{}",
"confidence_level":"2",
"literature_references":"PMC4207885",
"old_gpr":""
}
},
{
"id":"FUMt2r",
"name":"Transport_of_dicarboxylates__extracellular_c0",
"metabolites":{
"fum_c":1.0,
"fum_e":-1.0,
"h_c":1.0,
"h_e":-1.0
},
"lower_bound":-1000.0,
"upper_bound":1000.0,
"gene_reaction_rule":"U",
"notes":{
"DB_links":"{}",
"confidence_level":"2",
"literature_references":"PMC4207886",
"old_gpr":""
}
},
{
"id":"XYLTt",
"name":"TRANS_RXNAVI_26433cebrachyexpXYLITOL_c0",
"metabolites":{
"xylt_c":1.0,
"xylt_e":-1.0
},
"lower_bound":-1000.0,
"upper_bound":1000.0,
"gene_reaction_rule":"U",
"notes":{
"DB_links":"{}",
"confidence_level":"2",
"literature_references":"PMC4207887",
"old_gpr":""
}
},
{
"id":"PPAna",
"name":"CustomReaction_c0",
"metabolites":{
"h2o_c":1.0,
"na1_c":-1.0,
"pi_c":-2.0,
"ppi_c":1.0
},
"lower_bound":0.0,
"upper_bound":1000.0,
"gene_reaction_rule":"CLO1313_RS04240",
"notes":{
"DB_links":"{'EC NUMBER': ['3.6.1.1'], 'KEGG': ['R00004']}",
"confidence_level":"2",
"curation_notes":"annotated as sodium translocating",
"literature_references":"PMID17605473, PMC3283130",
"old_gpr":"Clo1313_0823"
}
},
{
"id":"RBFSb",
"name":"6_7_Dimethyl_8_1_D_ribityllumazine_6_7_dimethyl_8_1_D_ribityllumazine_2_3_butanediyltransferase_c0",
"metabolites":{
"4r5au_c":1.0,
"dmlz_c":-2.0,
"h_c":-1.0,
"ribflv_c":1.0
},
"lower_bound":0.0,
"upper_bound":1000.0,
"gene_reaction_rule":"CLO1313_RS10780",
"notes":{
"DB_links":"{'BIGG': ['RBFSb'], 'BRENDA': ['BR47473'], 'EC NUMBER': ['2.5.1.9'], 'KEGG': ['R00066'], 'METACYC': ['RIBOFLAVIN-SYN-RXN'], 'MXNREF': ['MNXR4584'], 'RHEA': ['20772, 20773, 20774, 20775'], 'SEED': ['rxn00048'], 'UPA': ['UCR00066, UER00405']}",
"confidence_level":"2",
"old_gpr":"Clo1313_2126"
}
},
{
"id":"PPAKr",
"name":"ATP_propanoate_adenylyltransferase_c0",
"metabolites":{
"atp_c":-1.0,
"cpd03560_c":1.0,
"ppa_c":-1.0,
"ppi_c":1.0
},
"lower_bound":-1000.0,
"upper_bound":1000.0,
"gene_reaction_rule":"CLO1313_RS06035 or CLO1313_RS08515",
"notes":{
"DB_links":"{'BIOPATH': ['RXN00894, RXN01033'], 'EC NUMBER': ['6.2.1.1         6.2.1.17'], 'KEGG': ['R01354'], 'MXNREF': ['MNXR5887'], 'SEED': ['rxn00986']}",
"confidence_level":"2",
"curation_notes":"Secondary activity of Acetate kinase. ",
"old_gpr":"Clo1313_1186 or Clo1313_1686"
}
},
{
"id":"MMCD",
"name":"CustomReaction_c0",
"metabolites":{
"co2_c":1.0,
"h_e":-1.0,
"mmcoa__S_c":-1.0,
"ppcoa_c":1.0
},
"lower_bound":0.0,
"upper_bound":1000.0,
"gene_reaction_rule":"CLO1313_RS08660",
"notes":{
"DB_links":"{'EC NUMBER': ['4.1.1.41'], 'KEGG': ['R00923']}",
"confidence_level":"2",
"curation_notes":"Annotated as Sodium ion-translocating decarboxylases. Since oxaloacetate decarboxylase activiy was not found (see oxaloacetate decarboxylase in this file), other activity from clostridial species as discussed in the reference is added",
"literature_references":"PMC11248185",
"old_gpr":"Clo1313_1712"
}
},
{
"id":"ICOR",
"name":"Isocitrate_NADP_plus__oxidoreductase_c0",
"metabolites":{
"h_c":1.0,
"icit_c":-1.0,
"nadp_c":-1.0,
"nadph_c":1.0,
"oxasucc_c":1.0
},
"lower_bound":0.0,
"upper_bound":1000.0,
"gene_reaction_rule":"CLO1313_RS09840",
"notes":{
"DB_links":"{'EC NUMBER': ['1.1.1.42'], 'KEGG': ['R01899'], 'MXNREF': ['MNXR35657'], 'RHEA': ['25588, 25589, 25590, 25591'], 'SEED': ['rxn01387']}",
"confidence_level":"2",
"old_gpr":"Clo1313_1944"
}
},
{
"id":"PGI",
"name":"D_glucose_6_phosphate_aldose_ketose_isomerase_c0",
"metabolites":{
"f6p_B_c":1.0,
"g6p_c":-1.0
},
"lower_bound":-1000.0,
"upper_bound":1000.0,
"gene_reaction_rule":"CLO1313_RS10200",
"notes":{
"DB_links":"{'BIOCYC': ['PGLUCISOM-RXN'], 'EC NUMBER': ['5.3.1.9'], 'KEGG': ['R02740'], 'METACYC': ['RXN-6182'], 'MXNREF': ['MNXR35757']}",
"confidence_level":"4",
"literature_references":"PMID28469704",
"old_gpr":"Clo1313_2015"
}
},
{
"id":"DHAD2",
"name":"R_2_3_Dihydroxy_3_methylpentanoate_hydro_lyase_c0",
"metabolites":{
"23dhmp_c":-1.0,
"3mop_c":1.0,
"h2o_c":1.0
},
"lower_bound":0.0,
"upper_bound":1000.0,
"gene_reaction_rule":"CLO1313_RS01570",
"notes":{
"DB_links":"{'BIGG': ['DHAD2, DHAD2m'], 'BIOCYC': ['DIHYDROXYMETVALDEHYDRAT-RXN'], 'BIOPATH': ['RXN00766'], 'EC NUMBER': ['4.2.1.9'], 'KEGG': ['R05070'], 'METACYC': ['DIHYDROXYMETVALDEHYDRAT-RXN'], 'MXNREF': ['MNXR1536'], 'RHEA': ['27694, 27695, 27696, 27697'], 'SEED': ['rxn03437, rxn09889'], 'UPA': ['UCR05070, UER00057']}",
"confidence_level":"2",
"old_gpr":"Clo1313_0304"
}
},
{
"id":"FBA3",
"name":"Sedoheptulose_1_7_bisphosphate_D_glyceraldehyde_3_phosphate_lyase_c0",
"metabolites":{
"dhap_c":1.0,
"e4p_c":1.0,
"s17bp_c":-1.0
},
"lower_bound":-1000.0,
"upper_bound":1000.0,
"gene_reaction_rule":"CLO1313_RS09480",
"notes":{
"DB_links":"{'BIGG': ['FBA3'], 'BIOPATH': ['RXN00156'], 'EC NUMBER': ['4.1.2.13'], 'IAT CORE': ['PPP7r'], 'KEGG': ['R01829'], 'METACYC': ['SEDOBISALDOL-RXN'], 'MXNREF': ['MNXR2186'], 'RHEA': ['30167, 30168, 30169, 30170'], 'SEED': ['rxn01334']}",
"confidence_level":"4",
"literature_references":"https://doi.org/10.1186/1471-2180-12-214",
"old_gpr":"Clo1313_1875"
}
},
{
"id":"PFK3_ppi",
"name":"CustomReaction_c0",
"metabolites":{
"pi_c":1.0,
"ppi_c":-1.0,
"s17bp_c":1.0,
"s7p_c":-1.0
},
"lower_bound":0.0,
"upper_bound":1000.0,
"gene_reaction_rule":"CLO1313_RS05090",
"notes":{
"DB_links":"{'KEGG':['R01843']}",
"confidence_level":"4",
"literature_references":"https://doi.org/10.1186/1471-2180-12-214",
"old_gpr":"Clo1313_0997"
}
},
{
"id":"IBUTCOARx",
"name":"CustomReaction_c0",
"metabolites":{
"2mppal_c":1.0,
"coa_c":1.0,
"h_c":-1.0,
"ibcoa_c":-1.0,
"nad_c":1.0,
"nadh_c":-1.0
},
"lower_bound":0.0,
"upper_bound":1000.0,
"gene_reaction_rule":"CLO1313_RS09095 or CLO1313_RS14795",
"notes":{
"DB_links":"{'EC NUMBER': ['1.1.1.1      1.2.1.57']}",
"confidence_level":"2",
"literature_references":"PMC4207885",
"old_gpr":"Clo1313_1798 or Clo1313_2911"
}
},
{
"id":"ALCD23xi",
"name":"aldehyde_dehydrogenase_isobutyl_alcohol__NAD_c0",
"metabolites":{
"2mppal_c":-1.0,
"h_c":-1.0,
"ibutoh_c":1.0,
"nad_c":1.0,
"nadh_c":-1.0
},
"lower_bound":0.0,
"upper_bound":1000.0,
"gene_reaction_rule":"CLO1313_RS09095",
"notes":{
"DB_links":"{'EC NUMBER': ['1.1.1.1      1.2.1.57']}",
"confidence_level":"2",
"literature_references":"PMC4207885",
"old_gpr":"Clo1313_1798"
}
},
{
"id":"IBUTCOARy",
"name":"CustomReaction_c0",
"metabolites":{
"2mppal_c":1.0,
"coa_c":1.0,
"h_c":-1.0,
"ibcoa_c":-1.0,
"nadp_c":1.0,
"nadph_c":-1.0
},
"lower_bound":0.0,
"upper_bound":1000.0,
"gene_reaction_rule":"CLO1313_RS09095 or CLO1313_RS14795",
"notes":{
"DB_links":"{'EC NUMBER': ['1.1.1.1      1.2.1.57']}",
"confidence_level":"2",
"literature_references":"PMC4207885",
"old_gpr":"Clo1313_1798 or Clo1313_2911"
}
},
{
"id":"ALCD23yi",
"name":"aldehyde_dehydrogenase_isobutyl_alcohol__NADP_c0",
"metabolites":{
"2mppal_c":-1.0,
"h_c":-1.0,
"ibutoh_c":1.0,
"nadp_c":1.0,
"nadph_c":-1.0
},
"lower_bound":0.0,
"upper_bound":1000.0,
"gene_reaction_rule":"CLO1313_RS09095",
"notes":{
"DB_links":"{'EC NUMBER': ['1.1.1.1      1.2.1.57']}",
"confidence_level":"2",
"literature_references":"PMC4207885",
"old_gpr":"Clo1313_1798"
}
},
{
"id":"NA1abc",
"name":"Sodium transport via ABC system",
"metabolites":{
"adp_c":1.0,
"atp_c":-1.0,
"h2o_c":-1.0,
"h_c":1.0,
"na1_c":1,
"na1_e":-1,
"pi_c":1.0
},
"lower_bound":0.0,
"upper_bound":1000.0,
"gene_reaction_rule":"CLO1313_RS09225 or CLO1313_RS02620",
"notes":{
"DB_links":"{}",
"confidence_level":"2",
"curation_notes":"see iAT note. Also, now the model features sodium",
"old_gpr":"Clo1313_1824 or Clo1313_0512"
}
},
{
"id":"Kt3",
"name":"TRANS_RXNBWI_115525cemaizeexpK_plus__c0",
"metabolites":{
"h_c":1.0,
"h_e":-1.0,
"k_c":-1.0,
"k_e":1.0
},
"lower_bound":0.0,
"upper_bound":1000.0,
"gene_reaction_rule":"CLO1313_RS01770",
"notes":{
"DB_links":"",
"confidence_level":"2",
"old_gpr":"Clo1313_0346"
}
},
{
"id":"PIt",
"name":"Inorganic_phosphate_transporter_c0",
"metabolites":{
"h_c":1.0,
"h_e":-1.0,
"pi_c":1.0,
"pi_e":-1.0
},
"lower_bound":0.0,
"upper_bound":1000.0,
"gene_reaction_rule":"CLO1313_RS02825",
"notes":{
"DB_links":"",
"confidence_level":"2",
"old_gpr":"Clo1313_0551"
}
},
{
"id":"PIt2",
"name":"phosphate_transport_via_diffusion_extracellular_to_periplasm_c0",
"metabolites":{
"pi_c":1.0,
"pi_e":-1.0
},
"lower_bound":0.0,
"upper_bound":1000.0,
"gene_reaction_rule":"CLO1313_RS02825",
"notes":{
"DB_links":"",
"confidence_level":"2",
"old_gpr":"Clo1313_0551"
}
},
{
"id":"PNTOt2r",
"name":"Pantothenate_reversible_transport_via_proton_symport_c0",
"metabolites":{
"h_c":1.0,
"h_e":-1.0,
"pnto__R_c":1.0,
"pnto__R_e":-1.0
},
"lower_bound":-1000.0,
"upper_bound":1000.0,
"gene_reaction_rule":"U",
"notes":{
"DB_links":"{}",
"confidence_level":"2",
"old_gpr":""
}
},
{
"id":"PNTOt2r2",
"name":"CustomReaction_c0",
"metabolites":{
"pnto__R_c":1.0,
"pnto__R_e":-1.0
},
"lower_bound":-1000.0,
"upper_bound":1000.0,
"gene_reaction_rule":"U",
"notes":{
"DB_links":"{}",
"confidence_level":"2",
"old_gpr":""
}
},
{
"id":"ETOHt",
"name":"ethanol_transport_via_diffusion_extracellular_to_periplasm_c0",
"metabolites":{
"etoh_c":-1.0,
"etoh_e":1.0
},
"lower_bound":-1000.0,
"upper_bound":1000.0,
"gene_reaction_rule":"U",
"notes":{
"DB_links":"",
"confidence_level":"2",
"old_gpr":""
}
},
{
"id":"DPR",
"name":"R_Pantoate_NADP_plus__2_oxidoreductase_c0",
"metabolites":{
"2dhp_c":-1.0,
"h_c":-1.0,
"nadp_c":1.0,
"nadph_c":-1.0,
"pant__R_c":1.0
},
"lower_bound":0.0,
"upper_bound":1000.0,
"gene_reaction_rule":"U",
"notes":{
"DB_links":"{'KEGG':['R02472']}",
"confidence_level":"1",
"curation_notes":"gap filling. Fix panthoate synthesis gap with common BiGG reaction",
"old_gpr":""
}
},
{
"id":"PROCOARx",
"name":"propanal_NAD_plus__oxidoreductase_CoA_acylating_c0",
"metabolites":{
"coa_c":1.0,
"h_c":-1.0,
"nad_c":1.0,
"nadh_c":-1.0,
"ppal_c":1.0,
"ppcoa_c":-1.0
},
"lower_bound":0.0,
"upper_bound":1000.0,
"gene_reaction_rule":"CLO1313_RS09095 or CLO1313_RS14795",
"notes":{
"DB_links":"",
"confidence_level":"2",
"curation_notes":"Putative GPR based on ethanol metabolism",
"literature_references":"PMC4207885",
"old_gpr":"Clo1313_1798 or Clo1313_2911"
}
},
{
"id":"ALCD3x",
"name":"Propane_1_3_diol_NAD_plus__1_oxidoreductase_c0",
"metabolites":{
"h_c":-1.0,
"nad_c":1.0,
"nadh_c":-1.0,
"ppal_c":-1.0,
"ppoh_c":1.0
},
"lower_bound":0.0,
"upper_bound":1000.0,
"gene_reaction_rule":"CLO1313_RS09095",
"notes":{
"DB_links":"",
"confidence_level":"2",
"curation_notes":"Putative GPR based on ethanol metabolism",
"literature_references":"PMC4207885",
"old_gpr":"Clo1313_1798"
}
},
{
"id":"PROCOARx2",
"name":"CustomReaction_c0",
"metabolites":{
"coa_c":1.0,
"h_c":-1.0,
"nadp_c":1.0,
"nadph_c":-1.0,
"ppal_c":1.0,
"ppcoa_c":-1.0
},
"lower_bound":0.0,
"upper_bound":1000.0,
"gene_reaction_rule":"CLO1313_RS09095 or CLO1313_RS14795",
"notes":{
"DB_links":"",
"confidence_level":"2",
"curation_notes":"Putative GPR based on ethanol metabolism",
"literature_references":"PMC4207885",
"old_gpr":"Clo1313_1798 or Clo1313_2911"
}
},
{
"id":"ALCD23xi2",
"name":"CustomReaction_c0",
"metabolites":{
"h_c":-1.0,
"nadp_c":1.0,
"nadph_c":-1.0,
"ppal_c":-1.0,
"ppoh_c":1.0
},
"lower_bound":0.0,
"upper_bound":1000.0,
"gene_reaction_rule":"CLO1313_RS09095",
"notes":{
"DB_links":"",
"confidence_level":"2",
"curation_notes":"Putative GPR based on ethanol metabolism",
"literature_references":"PMC4207885",
"old_gpr":"Clo1313_1798"
}
},
{
"id":"EX_ppoh_e",
"name":"CustomReaction_e0",
"metabolites":{
"ppoh_c":-1.0
},
"lower_bound":0.0,
"upper_bound":1000.0,
"gene_reaction_rule":"U",
"notes":{
"DB_links":"",
"confidence_level":"",
"old_gpr":""
}
},
{
"id":"3MOPDC",
"name":"3S_3_Methyl_2_oxopentanoate_carboxy_lyase_c0",
"metabolites":{
"2mbald_c":1.0,
"3mop_c":-1.0,
"co2_c":1.0,
"h_c":-1.0
},
"lower_bound":0.0,
"upper_bound":1000.0,
"gene_reaction_rule":"U",
"notes":{
"DB_links":"",
"confidence_level":"2",
"literature_references":"PMID28230109",
"old_gpr":""
}
},
{
"id":"ALCD22xi",
"name":"aldehyde_dehydrogenase_2_methylbutanol__NAD_c0",
"metabolites":{
"2mbald_c":-1.0,
"2mbtoh_c":1.0,
"h_c":-1.0,
"nad_c":1.0,
"nadh_c":-1.0
},
"lower_bound":0.0,
"upper_bound":1000.0,
"gene_reaction_rule":"CLO1313_RS09095",
"notes":{
"DB_links":"",
"confidence_level":"2",
"curation_notes":"Putative GPR based on ethanol metabolism",
"literature_references":"PMID28230109",
"old_gpr":"Clo1313_1798"
}
},
{
"id":"ALCD22xi2",
"name":"aldehyde_dehydrogenase_2_methylbutanol__NADP_c0",
"metabolites":{
"2mbald_c":-1.0,
"2mbtoh_c":1.0,
"h_c":-1.0,
"nadp_c":1.0,
"nadph_c":-1.0
},
"lower_bound":0.0,
"upper_bound":1000.0,
"gene_reaction_rule":"CLO1313_RS09095",
"notes":{
"DB_links":"",
"confidence_level":"2",
"curation_notes":"Putative GPR based on ethanol metabolism",
"literature_references":"PMID28230109",
"old_gpr":"Clo1313_1798"
}
},
{
"id":"EX_2mbtoh_e",
"name":"CustomReaction_e0",
"metabolites":{
"2mbtoh_c":-1.0
},
"lower_bound":0.0,
"upper_bound":1000.0,
"gene_reaction_rule":"U",
"notes":{
"DB_links":"",
"confidence_level":"",
"old_gpr":""
}
},
{
"id":"4MOPDC",
"name":"RXN_7692c_c0",
"metabolites":{
"3mbald_c":1.0,
"4mop_c":-1.0,
"co2_c":1.0,
"h_c":-1.0
},
"lower_bound":0.0,
"upper_bound":1000.0,
"gene_reaction_rule":"U",
"notes":{
"DB_links":"",
"confidence_level":"2",
"literature_references":"PMID28230109",
"old_gpr":""
}
},
{
"id":"ALCD3MBOH",
"name":"3_Methylbutanol_NADP_oxidoreductase_c0",
"metabolites":{
"3mbald_c":-1.0,
"h_c":-1.0,
"iamoh_c":1.0,
"nad_c":1.0,
"nadh_c":-1.0
},
"lower_bound":0.0,
"upper_bound":1000.0,
"gene_reaction_rule":"CLO1313_RS09095",
"notes":{
"DB_links":"",
"confidence_level":"2",
"curation_notes":"Putative GPR based on ethanol metabolism",
"literature_references":"PMID28230109",
"old_gpr":"Clo1313_1798"
}
},
{
"id":"EX_3mboh_e",
"name":"CustomReaction_e0",
"metabolites":{
"iamoh_c":-1.0
},
"lower_bound":0.0,
"upper_bound":1000.0,
"gene_reaction_rule":"U",
"notes":{
"DB_links":"",
"confidence_level":"",
"old_gpr":""
}
},
{
"id":"ADCL",
"name":"4_amino_4_deoxychorismate_pyruvate_lyase_c0",
"metabolites":{
"4abz_c":1.0,
"4adcho_c":-1.0,
"h_c":1.0,
"pyr_c":1.0
},
"lower_bound":0.0,
"upper_bound":1000.0,
"gene_reaction_rule":"U",
"notes":{
"DB_links":"{'KEGG':['R05553']}",
"confidence_level":"1",
"curation_notes":"Enables tetrahydrofolate biosynthesis. Present in iHN637 (C. ljungdahlii)",
"old_gpr":""
}
},
{
"id":"GTPCI",
"name":"GTP_7_8_8_9_dihydrolase_c0",
"metabolites":{
"ahdt_c":1.0,
"for_c":1.0,
"gtp_c":-1.0,
"h2o_c":-1.0,
"h_c":1.0
},
"lower_bound":0.0,
"upper_bound":1000.0,
"gene_reaction_rule":"CLO1313_RS14615",
"notes":{
"DB_links":"{'KEGG':['R00424']}",
"confidence_level":"2",
"old_gpr":"Clo1313_2876"
}
},
{
"id":"AKP1",
"name":"2_Amino_4_hydroxy_6_erythro_1_2_3_trihydroxypropyl_dihydropteridine_triphosphate_phosphohydrolase_alkaline_optimum_c0",
"metabolites":{
"ahdt_c":-1.0,
"dhnpt_c":1.0,
"h2o_c":-3.0,
"h_c":3.0,
"pi_c":3.0
},
"lower_bound":0.0,
"upper_bound":1000.0,
"gene_reaction_rule":"U",
"notes":{
"DB_links":"{'KEGG':['R04620']}",
"confidence_level":"1",
"curation_notes":"Enables tetrahydrofolate biosynthesis. Shortest option. Present in iLJ478 (T. maritima)",
"old_gpr":""
}
},
{
"id":"GCALDD",
"name":"glycolaldehyde_NAD_plus__oxidoreductase_c0",
"metabolites":{
"gcald_c":-1.0,
"glyclt_c":1.0,
"h2o_c":-1.0,
"h_c":2.0,
"nad_c":-1.0,
"nadh_c":1.0
},
"lower_bound":0.0,
"upper_bound":1000.0,
"gene_reaction_rule":"U",
"notes":{
"DB_links":"{'KEGG':['R01333']}",
"confidence_level":"1",
"curation_notes":"Enables tetrahydrofolate biosynthesis.",
"old_gpr":""
}
},
{
"id":"DM_thf_c",
"name":"CustomReaction_c0",
"metabolites":{
"thf_c":-1.0
},
"lower_bound":0.0,
"upper_bound":1000.0,
"gene_reaction_rule":"U",
"notes":{
"DB_links":"",
"confidence_level":"",
"curation_notes":"Tetrahydrofolate and derived compounds are part of bacterial biomass but they are not represented in the biomass objective function",
"old_gpr":""
}
},
{
"id":"ASPO2",
"name":"L_aspartate_NAD_plus__oxidoreductase_deaminating_c0",
"metabolites":{
"asp__L_c":-1.0,
"h_c":2.0,
"iasp_c":1.0,
"nad_c":-1.0,
"nadh_c":1.0
},
"lower_bound":0.0,
"upper_bound":1000.0,
"gene_reaction_rule":"CLO1313_RS15335",
"notes":{
"DB_links":"{'KEGG':['R07410']}",
"confidence_level":"2",
"curation_notes":"This gap fill enables growth without having to add nicotinribonucleotide sink/exchange",
"old_gpr":"Clo1313_3018"
}
},
{
"id":"ASPO2y",
"name":"L_aspartate_NADP_plus__oxidoreductase_deaminating_c0",
"metabolites":{
"asp__L_c":-1.0,
"h_c":2.0,
"iasp_c":1.0,
"nadp_c":-1.0,
"nadph_c":1.0
},
"lower_bound":0.0,
"upper_bound":1000.0,
"gene_reaction_rule":"CLO1313_RS15335",
"notes":{
"DB_links":"{'KEGG':['R07407']}",
"confidence_level":"2",
"curation_notes":"This gap fill enables growth without having to add nicotinribonucleotide sink/exchange",
"old_gpr":"Clo1313_3018"
}
},
{
"id":"FUCabc",
"name":"Fucose transport via ABC system",
"metabolites":{
"adp_c":1.0,
"atp_c":-1.0,
"fuc__L_c":1,
"fuc__L_e":-1,
"h2o_c":-1.0,
"h_c":1.0,
"pi_c":1.0
},
"lower_bound":0.0,
"upper_bound":1000.0,
"gene_reaction_rule":"U",
"notes":{
"DB_links":"",
"confidence_level":"1",
"curation_notes":"Transport mechanism unknown. This is is assumed based on other sugar transporters. The study \u00e2\u20ac\u02dcMode of sugar phosphorylation in Clostridium thermocellum\u00e2\u20ac\u2122 shows that glucose phosphorilation is ATP dependent instead of PEP",
"old_gpr":""
}
},
{
"id":"GLCabc",
"name":"Glucose transport via ABC system",
"metabolites":{
"adp_c":1.0,
"atp_c":-1.0,
"glc__D_c":1,
"glc__D_e":-1,
"h2o_c":-1.0,
"h_c":1.0,
"pi_c":1.0
},
"lower_bound":0.0,
"upper_bound":1000.0,
"gene_reaction_rule":"U",
"notes":{
"DB_links":"",
"confidence_level":"2",
"curation_notes":"Transport mechanism unknown. This is is assumed based on other sugar transporters. The study \u00e2\u20ac\u02dcMode of sugar phosphorylation in Clostridium thermocellum\u00e2\u20ac\u2122 shows that glucose phosphorilation is ATP dependent instead of PEP",
"old_gpr":""
}
},
{
"id":"SBTabc",
"name":"Sorbitol transport via ABC system",
"metabolites":{
"adp_c":1.0,
"atp_c":-1.0,
"h2o_c":-1.0,
"h_c":1.0,
"pi_c":1.0,
"sbt__D_c":1,
"sbt__D_e":-1
},
"lower_bound":0.0,
"upper_bound":1000.0,
"gene_reaction_rule":"U",
"notes":{
"DB_links":"",
"confidence_level":"0",
"curation_notes":"Gap filling reaction. Sorbitol consumption has no been confirmed in DSM1313. Transport mechanism unknow, tthis is is assumed based on other sugar transporters",
"old_gpr":""
}
},
{
"id":"FRUabc",
"name":"Fructose transport via ABC system",
"metabolites":{
"adp_c":1.0,
"atp_c":-1.0,
"fru_c":1,
"fru_e":-1,
"h2o_c":-1.0,
"h_c":1.0,
"pi_c":1.0
},
"lower_bound":0.0,
"upper_bound":1000.0,
"gene_reaction_rule":"U",
"notes":{
"DB_links":"",
"confidence_level":"2",
"curation_notes":"Transport mechanism unknown; this is is assumed based on other sugar transporters; the study \u00e2\u20ac\u02dcMode of sugar phosphorylation in Clostridium thermocellum\u00e2\u20ac\u2122 shows that glucose phosphorilation is ATP dependent instead of PEP",
"old_gpr":""
}
},
{
"id":"CITt2",
"name":"Citrate reversible transport via symport",
"metabolites":{
"cit_c":-1.0,
"cit_e":1.0,
"h_c":-1.0,
"h_e":1.0
},
"lower_bound":-1000.0,
"upper_bound":1000.0,
"gene_reaction_rule":"CLO1313_RS03530",
"notes":{
"DB_links":"{}",
"confidence_level":"2",
"old_gpr":"Clo1313_0682"
}
},
{
"id":"HSERTA",
"name":"Acetyl_CoA_L_homoserine_O_acetyltransferase_c0",
"metabolites":{
"accoa_c":-1.0,
"achms_c":1.0,
"coa_c":1.0,
"hom__L_c":-1.0
},
"lower_bound":-1000.0,
"upper_bound":1000.0,
"gene_reaction_rule":"U",
"notes":{
"DB_links":"",
"confidence_level":"1",
"curation_notes":"Allows methionine synthesis (required for growth) without succinate secretion. Reaction is present in other clostridial and thermophilic BiGG GEMs",
"old_gpr":""
}
},
{
"id":"EX_g1p_e",
"name":"CustomReaction_e0",
"metabolites":{
"g1p_c":-1.0
},
"lower_bound":0.0,
"upper_bound":1000.0,
"gene_reaction_rule":"U",
"notes":{
"DB_links":"",
"confidence_level":"",
"old_gpr":""
}
},
{
"id":"FRDx_c0",
"name":"succinate_NAD_plus__oxidoreductase_c0",
"metabolites":{
"fum_c":-1.0,
"h_c":-1.0,
"nad_c":1.0,
"nadh_c":-1.0,
"succ_c":1.0
},
"lower_bound":0.0,
"upper_bound":1000.0,
"gene_reaction_rule":"U"
},
{
"id":"BIOMASS_CELLULOSE",
"name":"CustomReaction_c0",
"metabolites":{
"3g12dgr_SA2_c":-0.00748743523382814,
"adp_c":34.7929397950156,
"aglu_lta_c":-0.000534152433717642,
"ala__L_c":-0.237768553303984,
"ala_lta_c":-0.00158916992717985,
"amp_c":-0.0116337602821264,
"arg__L_c":-0.137318628575553,
"asn__L_c":-0.215131020358229,
"asp__L_c":-0.221707090346292,
"atp_c":-34.8420958318522,
"ca2_c":-0.0043097597481671,
"cdp_c":-0.000647759481187439,
"clpn_SC_c":-0.00039862121919227,
"cmp_c":-0.00255649075241976,
"cpd11452_c":-0.0889984986873116,
"cpd12556_c":-0.00190009447814982,
"ctp_c":-0.0239915076119174,
"cys__L_c":-0.0373851193849238,
"datp_c":-0.0151825731029196,
"dctp_c":-0.00836405224831501,
"dg12dg_c":-0.00965327719143948,
"dgtp_c":-0.00836405224831501,
"dttp_c":-0.0151825731029196,
"fe3_c":-0.00463363948876082,
"gdp_c":-0.000492297205702454,
"gln__L_c":-0.0891679826390155,
"glu__L_c":-0.242950192068813,
"glu_lta_c":-0.000597931828788405,
"gly_c":-0.258277615031426,
"gly_tea_c":-0.00315541913425615,
"glygly_tea_c":-0.00364539104951332,
"gmp_c":-0.00131711094508113,
"gtp_c":-0.0235934808278765,
"h2o_c":-34.7993526138794,
"h_c":11.801286094508,
"his__L_c":-0.0506300524365263,
"ile__L_c":-0.269338479694671,
"k_c":-0.949831319247849,
"leu__L_c":-0.283386818078508,
"lta_c":-0.00128356032579911,
"lys__L_c":-0.255028939511943,
"met__L_c":-0.0808474203153821,
"mg2_c":-0.136837031202576,
"min_tea_c":-0.00272424384882984,
"nad_c":-0.0403554156779775,
"nadp_c":-0.0233193413227478,
"nadph_c":-0.000522525981491201,
"pg_SC_c":-0.0154465722437005,
"phe__L_c":-0.143001341206261,
"pi_c":34.7800105157711,
"ppi_c":0.161679857368271,
"pro__L_c":-0.158841595612381,
"psetha_BS_c":-0.0491499963264069,
"ser__L_c":-0.219245254650044,
"tg12dg_c":-0.00579993873924753,
"thr__L_c":-0.208262977810495,
"trp__L_c":-0.049506220332593,
"tyr__L_c":-0.149456513574556,
"utp_c":-0.0353912265365562,
"val__L_c":-0.244798360888147
},
"lower_bound":0.0,
"upper_bound":1000.0,
"gene_reaction_rule":"CLO1313_RS07070 or CLO1313_RS14510 or CLO1313_RS03210 or CLO1313_RS09150 or CLO1313_RS09045 or CLO1313_RS02665 or CLO1313_RS11155 or CLO1313_RS09915 or CLO1313_RS11090 or CLO1313_RS08010 or CLO1313_RS15440 or CLO1313_RS08090 or CLO1313_RS07205 or CLO1313_RS04370 or CLO1313_RS13955 or CLO1313_RS07470 or CLO1313_RS02020 or CLO1313_RS07515 or CLO1313_RS03220 or CLO1313_RS09910 or CLO1313_RS02025 or CLO1313_RS08560 or CLO1313_RS08595 or CLO1313_RS09145 or CLO1313_RS10235 or CLO1313_RS12825 or CLO1313_RS09890 or CLO1313_RS04360 or CLO1313_RS13380 or CLO1313_RS09185 or CLO1313_RS02085 or CLO1313_RS08380 or CLO1313_RS08095 or CLO1313_RS07080 or CLO1313_RS01785 or CLO1313_RS00705 or CLO1313_RS00915 or CLO1313_RS01780 or CLO1313_RS02010 or CLO1313_RS02120 or CLO1313_RS02200 or CLO1313_RS03545 or CLO1313_RS06605 or CLO1313_RS06630 or CLO1313_RS07895 or CLO1313_RS08015 or CLO1313_RS09035 or CLO1313_RS09190 or CLO1313_RS09635 or CLO1313_RS09905 or CLO1313_RS09925 or CLO1313_RS10065 or CLO1313_RS10750 or CLO1313_RS11010 or CLO1313_RS11085 or CLO1313_RS11345 or CLO1313_RS12460 or CLO1313_RS13020 or CLO1313_RS13665 or CLO1313_RS14110 or CLO1313_RS14190 or CLO1313_RS14195 or CLO1313_RS14250 or CLO1313_RS14345 or CLO1313_RS14960",
"notes":{
"DB_links":"{}",
"confidence_level":"2",
"curation_notes":"deleted biomass pseudometabolite",
"old_gpr":""
}
},
{
"id":"BIOMASS_CELLOBIOSE",
"name":"CustomReaction_c0",
"metabolites":{
"3g12dgr_SA2_c":-0.00749443085801535,
"adp_c":27.72660887039,
"aglu_lta_c":-0.000534651500429844,
"ala__L_c":-0.226981629081658,
"ala_lta_c":-0.00159065471272163,
"amp_c":-0.0116446298806306,
"arg__L_c":-0.152834432829489,
"asn__L_c":-0.19337686956005,
"asp__L_c":-0.203565776332897,
"atp_c":-27.72660887039,
"ca2_c":-0.00431378642200049,
"cdp_c":-0.000648364692685445,
"clpn_SC_c":-0.000398993657037197,
"cmp_c":-0.00255887932046522,
"cpd11452_c":-0.089081651333124,
"cpd12556_c":-0.00190186976521064,
"ctp_c":-0.0240139232409941,
"cys__L_c":-0.0410739907802319,
"datp_c":-0.0151967584110132,
"dctp_c":-0.00837186690906119,
"dg12dg_c":-0.00966229639458412,
"dgtp_c":-0.00837186690906119,
"dttp_c":-0.0151967584110132,
"fe3_c":-0.00463796876834322,
"gdp_c":-0.000492757166440938,
"gln__L_c":-0.0907475198501415,
"glu__L_c":-0.267038054788532,
"glu_lta_c":-0.000598490485555795,
"gly_c":-0.238689992949084,
"gly_tea_c":-0.00315836729016361,
"glygly_tea_c":-0.00364879699360517,
"gmp_c":-0.00131834154179374,
"gtp_c":-0.0236155245744981,
"h2o_c":-27.72660887039,
"h_c":27.72660887039,
"his__L_c":-0.0505986081135555,
"ile__L_c":-0.297230937300123,
"k_c":-0.950718761041091,
"leu__L_c":-0.30404751643422,
"lta_c":-0.00128475957565977,
"lys__L_c":-0.283396269735403,
"met__L_c":-0.088041844113358,
"mg2_c":-0.136964880114158,
"min_tea_c":-0.00272678915113504,
"nad_c":-0.0403931203543032,
"nadp_c":-0.023341128936676,
"nadph_c":-0.000523014185432926,
"pg_SC_c":-0.0154610042101914,
"phe__L_c":-0.149324601126697,
"pi_c":27.72660887039,
"ppi_c":0.161830917308754,
"pro__L_c":-0.123899561568787,
"psetha_BS_c":-0.0491959179126864,
"ser__L_c":-0.214473177933542,
"tg12dg_c":-0.00580535770989122,
"thr__L_c":-0.181493989716975,
"trp__L_c":-0.0331727351396739,
"tyr__L_c":-0.149596153059727,
"utp_c":-0.0354242930957506,
"val__L_c":-0.251074983559902
},
"lower_bound":0.0,
"upper_bound":1000.0,
"gene_reaction_rule":"CLO1313_RS07070 or CLO1313_RS14510 or CLO1313_RS03210 or CLO1313_RS09150 or CLO1313_RS09045 or CLO1313_RS02665 or CLO1313_RS11155 or CLO1313_RS09915 or CLO1313_RS11090 or CLO1313_RS08010 or CLO1313_RS15440 or CLO1313_RS08090 or CLO1313_RS07205 or CLO1313_RS04370 or CLO1313_RS13955 or CLO1313_RS07470 or CLO1313_RS02020 or CLO1313_RS07515 or CLO1313_RS03220 or CLO1313_RS09910 or CLO1313_RS02025 or CLO1313_RS08560 or CLO1313_RS08595 or CLO1313_RS09145 or CLO1313_RS10235 or CLO1313_RS12825 or CLO1313_RS09890 or CLO1313_RS04360 or CLO1313_RS13380 or CLO1313_RS09185 or CLO1313_RS02085 or CLO1313_RS08380 or CLO1313_RS08095 or CLO1313_RS07080 or CLO1313_RS01785 or CLO1313_RS00705 or CLO1313_RS00915 or CLO1313_RS01780 or CLO1313_RS02010 or CLO1313_RS02120 or CLO1313_RS02200 or CLO1313_RS03545 or CLO1313_RS06605 or CLO1313_RS06630 or CLO1313_RS07895 or CLO1313_RS08015 or CLO1313_RS09035 or CLO1313_RS09190 or CLO1313_RS09635 or CLO1313_RS09905 or CLO1313_RS09925 or CLO1313_RS10065 or CLO1313_RS10750 or CLO1313_RS11010 or CLO1313_RS11085 or CLO1313_RS11345 or CLO1313_RS12460 or CLO1313_RS13020 or CLO1313_RS13665 or CLO1313_RS14110 or CLO1313_RS14190 or CLO1313_RS14195 or CLO1313_RS14250 or CLO1313_RS14345 or CLO1313_RS14960",
"objective_coefficient":1.0,
"notes":{
"DB_links":"{}",
"confidence_level":"2",
"curation_notes":"deleted biomass pseudometabolite",
"old_gpr":""
}
},
{
"id":"BIOMASS_NO_CELLULOSOME",
"name":"CustomReaction_c0",
"metabolites":{
"3g12dgr_SA2_c":-0.00749520895660359,
"adp_c":32.5153596542532,
"aglu_lta_c":-0.000534707009858854,
"ala__L_c":-0.225781837571386,
"ala_lta_c":-0.00159081986017709,
"amp_c":-0.0116458388677095,
"arg__L_c":-0.154560200975742,
"asn__L_c":-0.190957232145074,
"asp__L_c":-0.201547982002478,
"atp_c":-32.5645667266435,
"ca2_c":-0.00431423429471939,
"cdp_c":-0.000648432008224357,
"clpn_SC_c":-0.00039903508198422,
"cmp_c":-0.0025591449924588,
"cpd11452_c":-0.0890909001084418,
"cpd12556_c":-0.00190206722412478,
"ctp_c":-0.0240164164523034,
"cys__L_c":-0.0414842909261641,
"datp_c":-0.0151983361927674,
"dctp_c":-0.00837273610619521,
"dg12dg_c":-0.00966329956871786,
"dgtp_c":-0.00837273610619521,
"dttp_c":-0.0151983361927674,
"fe3_c":-0.00463845029883157,
"gdp_c":-0.000492808326250511,
"gln__L_c":-0.0909232061993741,
"glu__L_c":-0.269717262744023,
"glu_lta_c":-0.00059855262297633,
"gly_c":-0.236511330876703,
"gly_tea_c":-0.00315869520314009,
"glygly_tea_c":-0.0036491758247457,
"gmp_c":-0.00131847841672286,
"gtp_c":-0.0236179764226344,
"h2o_c":-32.5217791311346,
"h_c":11.8135386113749,
"his__L_c":-0.05059511067249,
"ile__L_c":-0.300333316916956,
"k_c":-0.950817468059649,
"leu__L_c":-0.306345532993212,
"lta_c":-0.00128489296398919,
"lys__L_c":-0.286551467757539,
"met__L_c":-0.0888420544806702,
"mg2_c":-0.136979100297368,
"min_tea_c":-0.00272707225612716,
"nad_c":-0.0403973141123774,
"nadp_c":-0.0233435522960769,
"nadph_c":-0.000523068486634315,
"pg_SC_c":-0.0154626094268885,
"phe__L_c":-0.150027915010564,
"pi_c":32.502416951369,
"ppi_c":0.161847719172788,
"pro__L_c":-0.120013082445257,
"psetha_BS_c":-0.0492010256086543,
"ser__L_c":-0.213942396682759,
"tg12dg_c":-0.0058059604428704,
"thr__L_c":-0.178516569648822,
"trp__L_c":-0.0313560192284718,
"tyr__L_c":-0.149611684666824,
"utp_c":-0.0354279709724259,
"val__L_c":-0.251773110147199
},
"lower_bound":0.0,
"upper_bound":1000.0,
"gene_reaction_rule":"U",
"notes":{
"DB_links":"{}",
"confidence_level":"2",
"curation_notes":"deleted biomass pseudometabolite",
"old_gpr":""
}
},
{
"id":"bio1",
"name":"Biomass",
"metabolites":{
"3g12dgr_SA2_c":-0.00749443085801535,
"adp_c":27.72660887039,
"aglu_lta_c":-0.000534651500429844,
"ala__L_c":-0.226981629081658,
"ala_lta_c":-0.00159065471272163,
"amp_c":-0.0116446298806306,
"arg__L_c":-0.152834432829489,
"asn__L_c":-0.19337686956005,
"asp__L_c":-0.203565776332897,
"atp_c":-27.72660887039,
"biomass_c":1.0,
"ca2_c":-0.00431378642200049,
"cdp_c":-0.000648364692685445,
"clpn_SC_c":-0.000398993657037197,
"cmp_c":-0.00255887932046522,
"cpd11452_c":-0.089081651333124,
"cpd12556_c":-0.00190186976521064,
"ctp_c":-0.0240139232409941,
"cys__L_c":-0.0410739907802319,
"datp_c":-0.0151967584110132,
"dctp_c":-0.00837186690906119,
"dg12dg_c":-0.00966229639458412,
"dgtp_c":-0.00837186690906119,
"dttp_c":-0.0151967584110132,
"fe3_c":-0.00463796876834322,
"gdp_c":-0.000492757166440938,
"gln__L_c":-0.0907475198501415,
"glu__L_c":-0.267038054788532,
"glu_lta_c":-0.000598490485555795,
"gly_c":-0.238689992949084,
"gly_tea_c":-0.00315836729016361,
"glygly_tea_c":-0.00364879699360517,
"gmp_c":-0.00131834154179374,
"gtp_c":-0.0236155245744981,
"h2o_c":-27.72660887039,
"h_c":27.72660887039,
"his__L_c":-0.0505986081135555,
"ile__L_c":-0.297230937300123,
"k_c":-0.950718761041091,
"leu__L_c":-0.30404751643422,
"lta_c":-0.00128475957565977,
"lys__L_c":-0.283396269735403,
"met__L_c":-0.088041844113358,
"mg2_c":-0.136964880114158,
"min_tea_c":-0.00272678915113504,
"nad_c":-0.0403931203543032,
"nadp_c":-0.023341128936676,
"nadph_c":-0.000523014185432926,
"pg_SC_c":-0.0154610042101914,
"phe__L_c":-0.149324601126697,
"pi_c":27.72660887039,
"ppi_c":0.161830917308754,
"pro__L_c":-0.123899561568787,
"psetha_BS_c":-0.0491959179126864,
"ser__L_c":-0.214473177933542,
"tg12dg_c":-0.00580535770989122,
"thr__L_c":-0.181493989716975,
"trp__L_c":-0.0331727351396739,
"tyr__L_c":-0.149596153059727,
"utp_c":-0.0354242930957506,
"val__L_c":-0.251074983559902
},
"lower_bound":0.0,
"upper_bound":1000.0,
"gene_reaction_rule":""
},
{
"id":"EX_h_e",
"name":"EX_H_plus__e0",
"metabolites":{
"h_e":-1.0
},
"lower_bound":-1000.0,
"upper_bound":1000.0,
"gene_reaction_rule":"",
"notes":{
"DB_links":"{}",
"confidence_level":"",
"curation_notes":"in iAT601 this reaction was only forward!",
"old_gpr":""
}
},
{
"id":"EX_cpd02701_c0",
"name":"EX_S_Adenosyl_4_methylthio_2_oxobutanoate_c0",
"metabolites":{
"amob_c":-1.0
},
"lower_bound":0.0,
"upper_bound":1000.0,
"gene_reaction_rule":""
},
{
"id":"EX_nh4_e",
"name":"EX_NH3_e0",
"metabolites":{
"nh4_e":-1.0
},
"lower_bound":-1000.0,
"upper_bound":1000.0,
"gene_reaction_rule":"",
"notes":{
"DB_links":"{}",
"confidence_level":"",
"old_gpr":""
}
},
{
"id":"EX_h2o_e",
"name":"EX_H2O_e0",
"metabolites":{
"h2o_e":-1.0
},
"lower_bound":-1000.0,
"upper_bound":1000.0,
"gene_reaction_rule":"",
"notes":{
"DB_links":"{}",
"confidence_level":"",
"old_gpr":""
}
},
{
"id":"EX_co2_e",
"name":"EX_CO2_e0",
"metabolites":{
"co2_e":-1.0
},
"lower_bound":0.0,
"upper_bound":1000.0,
"gene_reaction_rule":"",
"notes":{
"DB_links":"{}",
"confidence_level":"",
"curation_notes":"Depending on media or simulations conditions co2 could be allowed to enter",
"old_gpr":""
}
},
{
"id":"EX_cellb_e",
"name":"EX_CELB_e0",
"metabolites":{
"cellb_e":-1.0
},
"lower_bound":-4.0,
"upper_bound":-4.0,
"gene_reaction_rule":"",
"notes":{
"DB_links":"{}",
"confidence_level":"",
"old_gpr":""
}
},
{
"id":"EX_cell3_e",
"name":"EX_Cellotriose_e0",
"metabolites":{
"cell3_e":-1.0
},
"lower_bound":0.0,
"upper_bound":1000.0,
"gene_reaction_rule":"",
"notes":{
"DB_links":"{}",
"confidence_level":"",
"old_gpr":""
}
},
{
"id":"EX_cell4_e",
"name":"EX_Cellotetraose_e0",
"metabolites":{
"cell4_e":-1.0
},
"lower_bound":0.0,
"upper_bound":1000.0,
"gene_reaction_rule":"",
"notes":{
"DB_links":"{}",
"confidence_level":"",
"old_gpr":""
}
},
{
"id":"EX_cell5_e",
"name":"EX_Cellopentaose_e0",
"metabolites":{
"cell5_e":-1.0
},
"lower_bound":0.0,
"upper_bound":1000.0,
"gene_reaction_rule":"",
"notes":{
"DB_links":"{}",
"confidence_level":"",
"old_gpr":""
}
},
{
"id":"EX_cell6_e",
"name":"EX_Cellohexaose_e0",
"metabolites":{
"cell6_e":-1.0
},
"lower_bound":0.0,
"upper_bound":1000.0,
"gene_reaction_rule":"",
"notes":{
"DB_links":"{}",
"confidence_level":"",
"old_gpr":""
}
},
{
"id":"EX_urea_e",
"name":"EX_Urea_e0",
"metabolites":{
"urea_e":-1.0
},
"lower_bound":-1000.0,
"upper_bound":1000.0,
"gene_reaction_rule":"",
"notes":{
"DB_links":"{}",
"confidence_level":"",
"curation_notes":"Uptake rate has small effect on growth",
"old_gpr":""
}
},
{
"id":"EX_ca2_e",
"name":"EX_Ca2_plus__e0",
"metabolites":{
"ca2_e":-1.0
},
"lower_bound":-1000.0,
"upper_bound":1000.0,
"gene_reaction_rule":"",
"notes":{
"DB_links":"{}",
"confidence_level":"",
"old_gpr":""
}
},
{
"id":"EX_mg2_e",
"name":"EX_Mg_e0",
"metabolites":{
"mg2_e":-1.0
},
"lower_bound":-1000.0,
"upper_bound":1000.0,
"gene_reaction_rule":"",
"notes":{
"DB_links":"{}",
"confidence_level":"",
"old_gpr":""
}
},
{
"id":"EX_k_e",
"name":"EX_K_plus__e0",
"metabolites":{
"k_e":-1.0
},
"lower_bound":-1000.0,
"upper_bound":1000.0,
"gene_reaction_rule":"",
"notes":{
"DB_links":"{}",
"confidence_level":"",
"old_gpr":""
}
},
{
"id":"EX_so4_e",
"name":"EX_Sulfate_e0",
"metabolites":{
"so4_e":-1.0
},
"lower_bound":-1000.0,
"upper_bound":1000.0,
"gene_reaction_rule":"",
"notes":{
"DB_links":"{}",
"confidence_level":"",
"old_gpr":""
}
},
{
"id":"EX_pi_e",
"name":"EX_Phosphate_e0",
"metabolites":{
"pi_e":-1.0
},
"lower_bound":-1000.0,
"upper_bound":1000.0,
"gene_reaction_rule":"",
"notes":{
"DB_links":"{}",
"confidence_level":"",
"old_gpr":""
}
},
{
"id":"EX_fe3_e",
"name":"EX_fe3_e0",
"metabolites":{
"fe3_e":-1.0
},
"lower_bound":-1000.0,
"upper_bound":1000.0,
"gene_reaction_rule":"",
"notes":{
"DB_links":"{}",
"confidence_level":"",
"old_gpr":""
}
},
{
"id":"EX_h2s_e",
"name":"EX_H2S_e0",
"metabolites":{
"h2s_e":-1.0
},
"lower_bound":0.0,
"upper_bound":1000.0,
"gene_reaction_rule":"",
"notes":{
"DB_links":"{}",
"confidence_level":"",
"old_gpr":""
}
},
{
"id":"EX_ala__L_e",
"name":"EX_L_Alanine_e0",
"metabolites":{
"ala__L_e":-1.0
},
"lower_bound":0.0,
"upper_bound":1000.0,
"gene_reaction_rule":"",
"notes":{
"DB_links":"{}",
"confidence_level":"",
"old_gpr":""
}
},
{
"id":"EX_arg__L_e",
"name":"EX_L_Arginine_e0",
"metabolites":{
"arg__L_e":-1.0
},
"lower_bound":0.0,
"upper_bound":1000.0,
"gene_reaction_rule":"",
"notes":{
"DB_links":"{}",
"confidence_level":"",
"old_gpr":""
}
},
{
"id":"EX_asn__L_e",
"name":"EX_L_Asparagine_e0",
"metabolites":{
"asn__L_e":-1.0
},
"lower_bound":0.0,
"upper_bound":1000.0,
"gene_reaction_rule":"",
"notes":{
"DB_links":"{}",
"confidence_level":"",
"old_gpr":""
}
},
{
"id":"EX_asp__L_e",
"name":"EX_L_Aspartate_e0",
"metabolites":{
"asp__L_e":-1.0
},
"lower_bound":0.0,
"upper_bound":1000.0,
"gene_reaction_rule":"",
"notes":{
"DB_links":"{}",
"confidence_level":"",
"old_gpr":""
}
},
{
"id":"EX_cys__L_e",
"name":"EX_L_Cysteine_e0",
"metabolites":{
"cys__L_e":-1.0
},
"lower_bound":0.0,
"upper_bound":1000.0,
"gene_reaction_rule":"",
"notes":{
"DB_links":"{}",
"confidence_level":"",
"curation_notes":"While cysteine is added to C. therm media, and wild type consumes it. With the current model configuration the lower bound has a major impact in growth rate, due to the reacton CYSDS",
"old_gpr":""
}
},
{
"id":"EX_glu__L_e",
"name":"EX_L_Glutamate_e0",
"metabolites":{
"glu__L_e":-1.0
},
"lower_bound":0.0,
"upper_bound":1000.0,
"gene_reaction_rule":"",
"notes":{
"DB_links":"{}",
"confidence_level":"",
"old_gpr":""
}
},
{
"id":"EX_gln__L_e",
"name":"EX_L_Glutamine_e0",
"metabolites":{
"gln__L_e":-1.0
},
"lower_bound":0.0,
"upper_bound":1000.0,
"gene_reaction_rule":"",
"notes":{
"DB_links":"{}",
"confidence_level":"",
"old_gpr":""
}
},
{
"id":"EX_gly_e",
"name":"EX_Glycine_e0",
"metabolites":{
"gly_e":-1.0
},
"lower_bound":0.0,
"upper_bound":1000.0,
"gene_reaction_rule":"",
"notes":{
"DB_links":"{}",
"confidence_level":"",
"old_gpr":""
}
},
{
"id":"EX_his__L_e",
"name":"EX_L_Histidine_e0",
"metabolites":{
"his__L_e":-1.0
},
"lower_bound":0.0,
"upper_bound":1000.0,
"gene_reaction_rule":"",
"notes":{
"DB_links":"{}",
"confidence_level":"",
"old_gpr":""
}
},
{
"id":"EX_ile__L_e",
"name":"EX_L_Isoleucine_e0",
"metabolites":{
"ile__L_e":-1.0
},
"lower_bound":0.0,
"upper_bound":1000.0,
"gene_reaction_rule":"",
"notes":{
"DB_links":"{}",
"confidence_level":"",
"old_gpr":""
}
},
{
"id":"EX_leu__L_e",
"name":"EX_L_Leucine_e0",
"metabolites":{
"leu__L_e":-1.0
},
"lower_bound":0.0,
"upper_bound":1000.0,
"gene_reaction_rule":"",
"notes":{
"DB_links":"{}",
"confidence_level":"",
"old_gpr":""
}
},
{
"id":"EX_lys__L_e",
"name":"EX_L_Lysine_e0",
"metabolites":{
"lys__L_e":-1.0
},
"lower_bound":0.0,
"upper_bound":1000.0,
"gene_reaction_rule":"",
"notes":{
"DB_links":"{}",
"confidence_level":"",
"old_gpr":""
}
},
{
"id":"EX_met__L_e",
"name":"EX_L_Methionine_e0",
"metabolites":{
"met__L_e":-1.0
},
"lower_bound":0.0,
"upper_bound":1000.0,
"gene_reaction_rule":"",
"notes":{
"DB_links":"{}",
"confidence_level":"",
"old_gpr":""
}
},
{
"id":"EX_phe__L_e",
"name":"EX_L_Phenylalanine_e0",
"metabolites":{
"phe__L_e":-1.0
},
"lower_bound":0.0,
"upper_bound":1000.0,
"gene_reaction_rule":"",
"notes":{
"DB_links":"{}",
"confidence_level":"",
"old_gpr":""
}
},
{
"id":"EX_pro__L_e",
"name":"EX_L_Proline_e0",
"metabolites":{
"pro__L_e":-1.0
},
"lower_bound":0.0,
"upper_bound":1000.0,
"gene_reaction_rule":"",
"notes":{
"DB_links":"{}",
"confidence_level":"",
"old_gpr":""
}
},
{
"id":"EX_ser__L_e",
"name":"EX_L_Serine_e0",
"metabolites":{
"ser__L_e":-1.0
},
"lower_bound":0.0,
"upper_bound":1000.0,
"gene_reaction_rule":"",
"notes":{
"DB_links":"{}",
"confidence_level":"",
"old_gpr":""
}
},
{
"id":"EX_thr__L_e",
"name":"EX_L_Threonine_e0",
"metabolites":{
"thr__L_e":-1.0
},
"lower_bound":0.0,
"upper_bound":1000.0,
"gene_reaction_rule":"",
"notes":{
"DB_links":"{}",
"confidence_level":"",
"old_gpr":""
}
},
{
"id":"EX_trp__L_e",
"name":"EX_L_Tryptophan_e0",
"metabolites":{
"trp__L_e":-1.0
},
"lower_bound":0.0,
"upper_bound":1000.0,
"gene_reaction_rule":"",
"notes":{
"DB_links":"{}",
"confidence_level":"",
"old_gpr":""
}
},
{
"id":"EX_tyr__L_e",
"name":"EX_L_Tyrosine_e0",
"metabolites":{
"tyr__L_e":-1.0
},
"lower_bound":0.0,
"upper_bound":1000.0,
"gene_reaction_rule":"",
"notes":{
"DB_links":"{}",
"confidence_level":"",
"old_gpr":""
}
},
{
"id":"EX_val__L_e",
"name":"EX_L_Valine_e0",
"metabolites":{
"val__L_e":-1.0
},
"lower_bound":0.0,
"upper_bound":1000.0,
"gene_reaction_rule":"",
"notes":{
"DB_links":"{}",
"confidence_level":"",
"old_gpr":""
}
},
{
"id":"EX_ac_e",
"name":"EX_Acetate_e0",
"metabolites":{
"ac_e":-1.0
},
"lower_bound":0.0,
"upper_bound":1000.0,
"gene_reaction_rule":"",
"notes":{
"DB_links":"{}",
"confidence_level":"",
"old_gpr":""
}
},
{
"id":"EX_for_e",
"name":"EX_Formate_e0",
"metabolites":{
"for_e":-1.0
},
"lower_bound":0.0,
"upper_bound":1000.0,
"gene_reaction_rule":"",
"notes":{
"DB_links":"{}",
"confidence_level":"",
"old_gpr":""
}
},
{
"id":"EX_lac__L_e",
"name":"EX_L_Lactate_e0",
"metabolites":{
"lac__L_e":-1.0
},
"lower_bound":0.0,
"upper_bound":1000.0,
"gene_reaction_rule":"",
"notes":{
"DB_links":"{}",
"confidence_level":"",
"old_gpr":""
}
},
{
"id":"EX_h2_e",
"name":"EX_H2_e0",
"metabolites":{
"h2_e":-1.0
},
"lower_bound":0.0,
"upper_bound":1000.0,
"gene_reaction_rule":"",
"notes":{
"DB_links":"{}",
"confidence_level":"",
"old_gpr":""
}
},
{
"id":"EX_pyr_e",
"name":"EX_Pyruvate_e0",
"metabolites":{
"pyr_e":-1.0
},
"lower_bound":0.0,
"upper_bound":1000.0,
"gene_reaction_rule":"",
"notes":{
"DB_links":"{}",
"confidence_level":"",
"old_gpr":""
}
},
{
"id":"EX_succ_e",
"name":"EX_Succinate_e0",
"metabolites":{
"succ_e":-1.0
},
"lower_bound":0.0,
"upper_bound":1000.0,
"gene_reaction_rule":"",
"notes":{
"DB_links":"{}",
"confidence_level":"",
"old_gpr":""
}
},
{
"id":"EX_mal__L_e",
"name":"EX_L_Malate_e0",
"metabolites":{
"mal__L_e":-1.0
},
"lower_bound":0.0,
"upper_bound":1000.0,
"gene_reaction_rule":"",
"notes":{
"DB_links":"{}",
"confidence_level":"",
"old_gpr":""
}
},
{
"id":"EX_btd_M_e",
"name":"EX_S_S_2_3_Butanediol_e0",
"metabolites":{
"btd_M_e":-1.0
},
"lower_bound":0.0,
"upper_bound":1000.0,
"gene_reaction_rule":"",
"notes":{
"DB_links":"{}",
"confidence_level":"",
"old_gpr":""
}
},
{
"id":"EX_btd_RR_e",
"name":"EX_BDOH_e0",
"metabolites":{
"btd_RR_e":-1.0
},
"lower_bound":0.0,
"upper_bound":1000.0,
"gene_reaction_rule":"",
"notes":{
"DB_links":"{}",
"confidence_level":"",
"old_gpr":""
}
},
{
"id":"EX_5oxpro_e",
"name":"EX_5_Oxoproline_e0",
"metabolites":{
"5oxpro_e":-1.0
},
"lower_bound":0.0,
"upper_bound":1000.0,
"gene_reaction_rule":"",
"notes":{
"DB_links":"{}",
"confidence_level":"",
"old_gpr":""
}
},
{
"id":"EX_ibutoh_e",
"name":"EX_Isobutyl_alcohol_e0",
"metabolites":{
"ibutoh_e":-1.0
},
"lower_bound":0.0,
"upper_bound":1000.0,
"gene_reaction_rule":"",
"notes":{
"DB_links":"{}",
"confidence_level":"",
"old_gpr":""
}
},
{
"id":"EX_fum_e",
"name":"EX_Fumarate_e0",
"metabolites":{
"fum_e":-1.0
},
"lower_bound":0.0,
"upper_bound":1000.0,
"gene_reaction_rule":"",
"notes":{
"DB_links":"{}",
"confidence_level":"",
"old_gpr":""
}
},
{
"id":"EX_xylt_e",
"name":"EX_Xylitol_e0",
"metabolites":{
"xylt_e":-1.0
},
"lower_bound":0.0,
"upper_bound":1000.0,
"gene_reaction_rule":"",
"notes":{
"DB_links":"{}",
"confidence_level":"",
"old_gpr":""
}
},
{
"id":"EX_pnto__R_e",
"name":"EX_PAN_e0",
"metabolites":{
"pnto__R_e":-1.0
},
"lower_bound":-1000.0,
"upper_bound":1000.0,
"gene_reaction_rule":"",
"notes":{
"DB_links":"{}",
"confidence_level":"",
"old_gpr":""
}
},
{
"id":"EX_etoh_e",
"name":"EX_Ethanol_e0",
"metabolites":{
"etoh_e":-1.0
},
"lower_bound":0.0,
"upper_bound":1000.0,
"gene_reaction_rule":"",
"notes":{
"DB_links":"{}",
"confidence_level":"",
"old_gpr":""
}
},
{
"id":"EX_na1_e",
"name":"EX_Na_plus__e0",
"metabolites":{
"na1_e":-1.0
},
"lower_bound":-1000.0,
"upper_bound":1000.0,
"gene_reaction_rule":"",
"notes":{
"DB_links":"",
"confidence_level":"",
"old_gpr":""
}
},
{
"id":"EX_cpd11416_c0",
"name":"EX_Biomass_c0",
"metabolites":{
"biomass_c":-1.0
},
"lower_bound":0.0,
"upper_bound":1000.0,
"gene_reaction_rule":""
},
{
"id":"EX_glceq_e",
"name":"Glucose equivalents exchange",
"metabolites":{
"glceq_e":-1.0
},
"lower_bound":-1000.0,
"upper_bound":1000.0,
"gene_reaction_rule":"",
"notes":{
"DB_links":"",
"confidence_level":"",
"old_gpr":""
},
"annotation":{
"sbo":"SBO:0000627"
}
},
{
"id":"GLCEQ3",
"name":"Glucose equivaletn conversion n=3",
"metabolites":{
"cell3_e":1.0,
"glceq_e":-3.0,
"h2o_e":2.0
},
"lower_bound":0.0,
"upper_bound":1000.0,
"gene_reaction_rule":"",
"notes":{
"DB_links":"",
"confidence_level":"1",
"old_gpr":""
}
},
{
"id":"GLCEQ4",
"name":"Glucose equivaletn conversion n=4",
"metabolites":{
"cell4_e":1.0,
"glceq_e":-4.0,
"h2o_e":3.0
},
"lower_bound":0.0,
"upper_bound":1000.0,
"gene_reaction_rule":"",
"notes":{
"DB_links":"",
"confidence_level":"1",
"old_gpr":""
}
},
{
"id":"GLCEQ5",
"name":"Glucose equivaletn conversion n=5",
"metabolites":{
"cell5_e":1.0,
"glceq_e":-5.0,
"h2o_e":4.0
},
"lower_bound":0.0,
"upper_bound":1000.0,
"gene_reaction_rule":"",
"notes":{
"DB_links":"",
"confidence_level":"1",
"old_gpr":""
}
},
{
"id":"GLCEQ6",
"name":"Glucose equivaletn conversion n=6",
"metabolites":{
"cell6_e":1.0,
"glceq_e":-6.0,
"h2o_e":5.0
},
"lower_bound":0.0,
"upper_bound":1000.0,
"gene_reaction_rule":"",
"notes":{
"DB_links":"",
"confidence_level":"1",
"old_gpr":""
}
},
{
"id":"EX_fuc__L_e",
"name":"L_Fucose_c0 exchange",
"metabolites":{
"fuc__L_e":-1
},
"lower_bound":0,
"upper_bound":1000.0,
"gene_reaction_rule":"",
"notes":{
"DB_links":"",
"confidence_level":"",
"old_gpr":""
},
"annotation":{
"sbo":"SBO:0000627"
}
},
{
"id":"EX_glc__D_e",
"name":"D_Glucose_c0 exchange",
"metabolites":{
"glc__D_e":-1
},
"lower_bound":0,
"upper_bound":1000.0,
"gene_reaction_rule":"",
"notes":{
"DB_links":"",
"confidence_level":"",
"old_gpr":""
},
"annotation":{
"sbo":"SBO:0000627"
}
},
{
"id":"EX_sbt__D_e",
"name":"Sorbitol_c0 exchange",
"metabolites":{
"sbt__D_e":-1
},
"lower_bound":0,
"upper_bound":1000.0,
"gene_reaction_rule":"",
"annotation":{
"sbo":"SBO:0000627"
}
},
{
"id":"EX_fru_e",
"name":"D_Fructose_c0 exchange",
"metabolites":{
"fru_e":-1
},
"lower_bound":0,
"upper_bound":1000.0,
"gene_reaction_rule":"",
"notes":{
"DB_links":"",
"confidence_level":"",
"old_gpr":""
},
"annotation":{
"sbo":"SBO:0000627"
}
},
{
"id":"EX_cit_e",
"name":"Citrate_c0 exchange",
"metabolites":{
"cit_e":-1
},
"lower_bound":0,
"upper_bound":1000.0,
"gene_reaction_rule":"",
"notes":{
"DB_links":"{}",
"confidence_level":"",
"old_gpr":""
},
"annotation":{
"sbo":"SBO:0000627"
}
}
],
"genes":[
{
"id":"CLO1313_RS04240",
"name":"CLO1313_RS04240_CDS_1"
},
{
"id":"CLO1313_RS00535",
"name":"CLO1313_RS00535_CDS_1"
},
{
"id":"CLO1313_RS00530",
"name":"CLO1313_RS00530_CDS_1"
},
{
"id":"CLO1313_RS01575",
"name":"CLO1313_RS01575_CDS_1"
},
{
"id":"CLO1313_RS02930",
"name":"CLO1313_RS02930_CDS_1"
},
{
"id":"CLO1313_RS02890",
"name":"CLO1313_RS02890_CDS_1"
},
{
"id":"CLO1313_RS02915",
"name":"CLO1313_RS02915_CDS_1"
},
{
"id":"CLO1313_RS02895",
"name":"CLO1313_RS02895_CDS_1"
},
{
"id":"CLO1313_RS09510",
"name":"CLO1313_RS09510_CDS_1"
},
{
"id":"CLO1313_RS02905",
"name":"CLO1313_RS02905_CDS_1"
},
{
"id":"CLO1313_RS02900",
"name":"CLO1313_RS02900_CDS_1"
},
{
"id":"CLO1313_RS02925",
"name":"CLO1313_RS02925_CDS_1"
},
{
"id":"CLO1313_RS09060",
"name":"CLO1313_RS09060_CDS_1"
},
{
"id":"CLO1313_RS02885",
"name":"CLO1313_RS02885_CDS_1"
},
{
"id":"CLO1313_RS02935",
"name":"CLO1313_RS02935_CDS_1"
},
{
"id":"CLO1313_RS15535",
"name":"CLO1313_RS15535_CDS_1"
},
{
"id":"CLO1313_RS02920",
"name":"CLO1313_RS02920_CDS_1"
},
{
"id":"CLO1313_RS02910",
"name":"CLO1313_RS02910_CDS_1"
},
{
"id":"CLO1313_RS09635",
"name":"CLO1313_RS09635_CDS_1"
},
{
"id":"CLO1313_RS05115",
"name":"CLO1313_RS05115_CDS_1"
},
{
"id":"CLO1313_RS04225",
"name":"CLO1313_RS04225_CDS_1"
},
{
"id":"CLO1313_RS10225",
"name":"CLO1313_RS10225_CDS_1"
},
{
"id":"CLO1313_RS00595",
"name":"CLO1313_RS00595_CDS_1"
},
{
"id":"CLO1313_RS00585",
"name":"CLO1313_RS00585_CDS_1"
},
{
"id":"CLO1313_RS00975",
"name":"CLO1313_RS00975_CDS_1"
},
{
"id":"CLO1313_RS14950",
"name":"CLO1313_RS14950_CDS_1"
},
{
"id":"CLO1313_RS05475",
"name":"CLO1313_RS05475_CDS_1"
},
{
"id":"CLO1313_RS00990",
"name":"CLO1313_RS00990_CDS_1"
},
{
"id":"CLO1313_RS01010",
"name":"CLO1313_RS01010_CDS_1"
},
{
"id":"CLO1313_RS05885",
"name":"CLO1313_RS05885_CDS_1"
},
{
"id":"CLO1313_RS10355",
"name":"CLO1313_RS10355_CDS_1"
},
{
"id":"CLO1313_RS01005",
"name":"CLO1313_RS01005_CDS_1"
},
{
"id":"CLO1313_RS00995",
"name":"CLO1313_RS00995_CDS_1"
},
{
"id":"CLO1313_RS00980",
"name":"CLO1313_RS00980_CDS_1"
},
{
"id":"CLO1313_RS14925",
"name":"CLO1313_RS14925_CDS_1"
},
{
"id":"CLO1313_RS14945",
"name":"CLO1313_RS14945_CDS_1"
},
{
"id":"CLO1313_RS09995",
"name":"CLO1313_RS09995_CDS_1"
},
{
"id":"CLO1313_RS14920",
"name":"CLO1313_RS14920_CDS_1"
},
{
"id":"CLO1313_RS14910",
"name":"CLO1313_RS14910_CDS_1"
},
{
"id":"CLO1313_RS14990",
"name":"CLO1313_RS14990_CDS_1"
},
{
"id":"CLO1313_RS00985",
"name":"CLO1313_RS00985_CDS_1"
},
{
"id":"CLO1313_RS14915",
"name":"CLO1313_RS14915_CDS_1"
},
{
"id":"CLO1313_RS14940",
"name":"CLO1313_RS14940_CDS_1"
},
{
"id":"CLO1313_RS06805",
"name":"CLO1313_RS06805_CDS_1"
},
{
"id":"CLO1313_RS01000",
"name":"CLO1313_RS01000_CDS_1"
},
{
"id":"CLO1313_RS14935",
"name":"CLO1313_RS14935_CDS_1"
},
{
"id":"CLO1313_RS14930",
"name":"CLO1313_RS14930_CDS_1"
},
{
"id":"CLO1313_RS08370",
"name":"CLO1313_RS08370_CDS_1"
},
{
"id":"CLO1313_RS09335",
"name":"CLO1313_RS09335_CDS_1"
},
{
"id":"CLO1313_RS07420",
"name":"CLO1313_RS07420_CDS_1"
},
{
"id":"CLO1313_RS09345",
"name":"CLO1313_RS09345_CDS_1"
},
{
"id":"CLO1313_RS08490",
"name":"CLO1313_RS08490_CDS_1"
},
{
"id":"CLO1313_RS07110",
"name":"CLO1313_RS07110_CDS_1"
},
{
"id":"CLO1313_RS10305",
"name":"CLO1313_RS10305_CDS_1"
},
{
"id":"CLO1313_RS10290",
"name":"CLO1313_RS10290_CDS_1"
},
{
"id":"CLO1313_RS02365",
"name":"CLO1313_RS02365_CDS_1"
},
{
"id":"CLO1313_RS06770",
"name":"CLO1313_RS06770_CDS_1"
},
{
"id":"CLO1313_RS12610",
"name":"CLO1313_RS12610_CDS_1"
},
{
"id":"CLO1313_RS12595",
"name":"CLO1313_RS12595_CDS_1"
},
{
"id":"CLO1313_RS12620",
"name":"CLO1313_RS12620_CDS_1"
},
{
"id":"CLO1313_RS12615",
"name":"CLO1313_RS12615_CDS_1"
},
{
"id":"CLO1313_RS12600",
"name":"CLO1313_RS12600_CDS_1"
},
{
"id":"CLO1313_RS12625",
"name":"CLO1313_RS12625_CDS_1"
},
{
"id":"CLO1313_RS12605",
"name":"CLO1313_RS12605_CDS_1"
},
{
"id":"CLO1313_RS05180",
"name":"CLO1313_RS05180_CDS_1"
},
{
"id":"CLO1313_RS11135",
"name":"CLO1313_RS11135_CDS_1"
},
{
"id":"CLO1313_RS07615",
"name":"CLO1313_RS07615_CDS_1"
},
{
"id":"CLO1313_RS07635",
"name":"CLO1313_RS07635_CDS_1"
},
{
"id":"CLO1313_RS06160",
"name":"CLO1313_RS06160_CDS_1"
},
{
"id":"CLO1313_RS06245",
"name":"CLO1313_RS06245_CDS_1"
},
{
"id":"CLO1313_RS14860",
"name":"CLO1313_RS14860_CDS_1"
},
{
"id":"CLO1313_RS15375",
"name":"CLO1313_RS15375_CDS_1"
},
{
"id":"CLO1313_RS00635",
"name":"CLO1313_RS00635_CDS_1"
},
{
"id":"CLO1313_RS04650",
"name":"CLO1313_RS04650_CDS_1"
},
{
"id":"CLO1313_RS05380",
"name":"CLO1313_RS05380_CDS_1"
},
{
"id":"CLO1313_RS04850",
"name":"CLO1313_RS04850_CDS_1"
},
{
"id":"CLO1313_RS08680",
"name":"CLO1313_RS08680_CDS_1"
},
{
"id":"CLO1313_RS08685",
"name":"CLO1313_RS08685_CDS_1"
},
{
"id":"CLO1313_RS09160",
"name":"CLO1313_RS09160_CDS_1"
},
{
"id":"CLO1313_RS09500",
"name":"CLO1313_RS09500_CDS_1"
},
{
"id":"CLO1313_RS14795",
"name":"CLO1313_RS14795_CDS_1"
},
{
"id":"CLO1313_RS09095",
"name":"CLO1313_RS09095_CDS_1"
},
{
"id":"CLO1313_RS06030",
"name":"CLO1313_RS06030_CDS_1"
},
{
"id":"CLO1313_RS08515",
"name":"CLO1313_RS08515_CDS_1"
},
{
"id":"CLO1313_RS12350",
"name":"CLO1313_RS12350_CDS_1"
},
{
"id":"U",
"name":"Unknown"
},
{
"id":"CLO1313_RS11700",
"name":"CLO1313_RS11700_CDS_1"
},
{
"id":"CLO1313_RS10285",
"name":"CLO1313_RS10285_CDS_1"
},
{
"id":"CLO1313_RS10315",
"name":"CLO1313_RS10315_CDS_1"
},
{
"id":"CLO1313_RS06875",
"name":"CLO1313_RS06875_CDS_1"
},
{
"id":"CLO1313_RS09620",
"name":"CLO1313_RS09620_CDS_1"
},
{
"id":"CLO1313_RS10900",
"name":"CLO1313_RS10900_CDS_1"
},
{
"id":"CLO1313_RS09840",
"name":"CLO1313_RS09840_CDS_1"
},
{
"id":"CLO1313_RS14460",
"name":"CLO1313_RS14460_CDS_1"
},
{
"id":"CLO1313_RS02480",
"name":"CLO1313_RS02480_CDS_1"
},
{
"id":"CLO1313_RS09260",
"name":"CLO1313_RS09260_CDS_1"
},
{
"id":"CLO1313_RS06035",
"name":"CLO1313_RS06035_CDS_1"
},
{
"id":"CLO1313_RS04815",
"name":"CLO1313_RS04815_CDS_1"
},
{
"id":"CLO1313_RS04655",
"name":"CLO1313_RS04655_CDS_1"
},
{
"id":"CLO1313_RS07685",
"name":"CLO1313_RS07685_CDS_1"
},
{
"id":"CLO1313_RS08665",
"name":"CLO1313_RS08665_CDS_1"
},
{
"id":"CLO1313_RS08660",
"name":"CLO1313_RS08660_CDS_1"
},
{
"id":"CLO1313_RS02945",
"name":"CLO1313_RS02945_CDS_1"
},
{
"id":"CLO1313_RS01930",
"name":"CLO1313_RS01930_CDS_1"
},
{
"id":"CLO1313_RS09395",
"name":"CLO1313_RS09395_CDS_1"
},
{
"id":"CLO1313_RS09935",
"name":"CLO1313_RS09935_CDS_1"
},
{
"id":"CLO1313_RS11210",
"name":"CLO1313_RS11210_CDS_1"
},
{
"id":"CLO1313_RS07230",
"name":"CLO1313_RS07230_CDS_1"
},
{
"id":"CLO1313_RS01490",
"name":"CLO1313_RS01490_CDS_1"
},
{
"id":"CLO1313_RS00970",
"name":"CLO1313_RS00970_CDS_1"
},
{
"id":"CLO1313_RS01165",
"name":"CLO1313_RS01165_CDS_1"
},
{
"id":"CLO1313_RS01110",
"name":"CLO1313_RS01110_CDS_1"
},
{
"id":"CLO1313_RS14705",
"name":"CLO1313_RS14705_CDS_1"
},
{
"id":"CLO1313_RS10370",
"name":"CLO1313_RS10370_CDS_1"
},
{
"id":"CLO1313_RS01190",
"name":"CLO1313_RS01190_CDS_1"
},
{
"id":"CLO1313_RS10775",
"name":"CLO1313_RS10775_CDS_1"
},
{
"id":"CLO1313_RS01245",
"name":"CLO1313_RS01245_CDS_1"
},
{
"id":"CLO1313_RS00435",
"name":"CLO1313_RS00435_CDS_1"
},
{
"id":"CLO1313_RS14615",
"name":"CLO1313_RS14615_CDS_1"
},
{
"id":"CLO1313_RS02095",
"name":"CLO1313_RS02095_CDS_1"
},
{
"id":"CLO1313_RS07770",
"name":"CLO1313_RS07770_CDS_1"
},
{
"id":"CLO1313_RS14055",
"name":"CLO1313_RS14055_CDS_1"
},
{
"id":"CLO1313_RS13160",
"name":"CLO1313_RS13160_CDS_1"
},
{
"id":"CLO1313_RS04480",
"name":"CLO1313_RS04480_CDS_1"
},
{
"id":"CLO1313_RS10960",
"name":"CLO1313_RS10960_CDS_1"
},
{
"id":"CLO1313_RS06685",
"name":"CLO1313_RS06685_CDS_1"
},
{
"id":"CLO1313_RS09560",
"name":"CLO1313_RS09560_CDS_1"
},
{
"id":"CLO1313_RS00630",
"name":"CLO1313_RS00630_CDS_1"
},
{
"id":"CLO1313_RS06260",
"name":"CLO1313_RS06260_CDS_1"
},
{
"id":"CLO1313_RS11380",
"name":"CLO1313_RS11380_CDS_1"
},
{
"id":"CLO1313_RS13185",
"name":"CLO1313_RS13185_CDS_1"
},
{
"id":"CLO1313_RS06440",
"name":"CLO1313_RS06440_CDS_1"
},
{
"id":"CLO1313_RS12995",
"name":"CLO1313_RS12995_CDS_1"
},
{
"id":"CLO1313_RS06435",
"name":"CLO1313_RS06435_CDS_1"
},
{
"id":"CLO1313_RS13000",
"name":"CLO1313_RS13000_CDS_1"
},
{
"id":"CLO1313_RS13840",
"name":"CLO1313_RS13840_CDS_1"
},
{
"id":"CLO1313_RS08385",
"name":"CLO1313_RS08385_CDS_1"
},
{
"id":"CLO1313_RS10585",
"name":"CLO1313_RS10585_CDS_1"
},
{
"id":"CLO1313_RS01040",
"name":"CLO1313_RS01040_CDS_1"
},
{
"id":"CLO1313_RS15190",
"name":"CLO1313_RS15190_CDS_1"
},
{
"id":"CLO1313_RS06315",
"name":"CLO1313_RS06315_CDS_1"
},
{
"id":"CLO1313_RS05330",
"name":"CLO1313_RS05330_CDS_1"
},
{
"id":"CLO1313_RS04305",
"name":"CLO1313_RS04305_CDS_1"
},
{
"id":"CLO1313_RS04300",
"name":"CLO1313_RS04300_CDS_1"
},
{
"id":"CLO1313_RS14905",
"name":"CLO1313_RS14905_CDS_1"
},
{
"id":"CLO1313_RS02140",
"name":"CLO1313_RS02140_CDS_1"
},
{
"id":"CLO1313_RS08165",
"name":"CLO1313_RS08165_CDS_1"
},
{
"id":"CLO1313_RS09495",
"name":"CLO1313_RS09495_CDS_1"
},
{
"id":"CLO1313_RS05890",
"name":"CLO1313_RS05890_CDS_1"
},
{
"id":"CLO1313_RS09880",
"name":"CLO1313_RS09880_CDS_1"
},
{
"id":"CLO1313_RS07700",
"name":"CLO1313_RS07700_CDS_1"
},
{
"id":"CLO1313_RS10970",
"name":"CLO1313_RS10970_CDS_1"
},
{
"id":"CLO1313_RS05580",
"name":"CLO1313_RS05580_CDS_1"
},
{
"id":"CLO1313_RS01965",
"name":"CLO1313_RS01965_CDS_1"
},
{
"id":"CLO1313_RS01970",
"name":"CLO1313_RS01970_CDS_1"
},
{
"id":"CLO1313_RS11800",
"name":"CLO1313_RS11800_CDS_1"
},
{
"id":"CLO1313_RS06065",
"name":"CLO1313_RS06065_CDS_1"
},
{
"id":"CLO1313_RS00380",
"name":"CLO1313_RS00380_CDS_1"
},
{
"id":"CLO1313_RS13290",
"name":"CLO1313_RS13290_CDS_1"
},
{
"id":"CLO1313_RS13385",
"name":"CLO1313_RS13385_CDS_1"
},
{
"id":"CLO1313_RS13285",
"name":"CLO1313_RS13285_CDS_1"
},
{
"id":"CLO1313_RS00660",
"name":"CLO1313_RS00660_CDS_1"
},
{
"id":"CLO1313_RS00655",
"name":"CLO1313_RS00655_CDS_1"
},
{
"id":"CLO1313_RS09265",
"name":"CLO1313_RS09265_CDS_1"
},
{
"id":"CLO1313_RS09270",
"name":"CLO1313_RS09270_CDS_1"
},
{
"id":"CLO1313_RS00395",
"name":"CLO1313_RS00395_CDS_1"
},
{
"id":"CLO1313_RS03450",
"name":"CLO1313_RS03450_CDS_1"
},
{
"id":"CLO1313_RS05760",
"name":"CLO1313_RS05760_CDS_1"
},
{
"id":"CLO1313_RS13370",
"name":"CLO1313_RS13370_CDS_1"
},
{
"id":"CLO1313_RS11805",
"name":"CLO1313_RS11805_CDS_1"
},
{
"id":"CLO1313_RS12835",
"name":"CLO1313_RS12835_CDS_1"
},
{
"id":"CLO1313_RS11850",
"name":"CLO1313_RS11850_CDS_1"
},
{
"id":"CLO1313_RS12845",
"name":"CLO1313_RS12845_CDS_1"
},
{
"id":"CLO1313_RS03625",
"name":"CLO1313_RS03625_CDS_1"
},
{
"id":"CLO1313_RS10625",
"name":"CLO1313_RS10625_CDS_1"
},
{
"id":"CLO1313_RS06500",
"name":"CLO1313_RS06500_CDS_1"
},
{
"id":"CLO1313_RS05255",
"name":"CLO1313_RS05255_CDS_1"
},
{
"id":"CLO1313_RS09110",
"name":"CLO1313_RS09110_CDS_1"
},
{
"id":"CLO1313_RS04435",
"name":"CLO1313_RS04435_CDS_1"
},
{
"id":"CLO1313_RS05155",
"name":"CLO1313_RS05155_CDS_1"
},
{
"id":"CLO1313_RS05160",
"name":"CLO1313_RS05160_CDS_1"
},
{
"id":"CLO1313_RS00160",
"name":"CLO1313_RS00160_CDS_1"
},
{
"id":"CLO1313_RS05865",
"name":"CLO1313_RS05865_CDS_1"
},
{
"id":"CLO1313_RS01885",
"name":"CLO1313_RS01885_CDS_1"
},
{
"id":"CLO1313_RS08015",
"name":"CLO1313_RS08015_CDS_1"
},
{
"id":"CLO1313_RS08010",
"name":"CLO1313_RS08010_CDS_1"
},
{
"id":"CLO1313_RS07980",
"name":"CLO1313_RS07980_CDS_1"
},
{
"id":"CLO1313_RS07985",
"name":"CLO1313_RS07985_CDS_1"
},
{
"id":"CLO1313_RS03715",
"name":"CLO1313_RS03715_CDS_1"
},
{
"id":"CLO1313_RS00770",
"name":"CLO1313_RS00770_CDS_1"
},
{
"id":"CLO1313_RS03710",
"name":"CLO1313_RS03710_CDS_1"
},
{
"id":"CLO1313_RS09885",
"name":"CLO1313_RS09885_CDS_1"
},
{
"id":"CLO1313_RS05070",
"name":"CLO1313_RS05070_CDS_1"
},
{
"id":"CLO1313_RS00955",
"name":"CLO1313_RS00955_CDS_1"
},
{
"id":"CLO1313_RS06410",
"name":"CLO1313_RS06410_CDS_1"
},
{
"id":"CLO1313_RS06820",
"name":"CLO1313_RS06820_CDS_1"
},
{
"id":"CLO1313_RS14645",
"name":"CLO1313_RS14645_CDS_1"
},
{
"id":"CLO1313_RS03325",
"name":"CLO1313_RS03325_CDS_1"
},
{
"id":"CLO1313_RS03340",
"name":"CLO1313_RS03340_CDS_1"
},
{
"id":"CLO1313_RS03350",
"name":"CLO1313_RS03350_CDS_1"
},
{
"id":"CLO1313_RS10605",
"name":"CLO1313_RS10605_CDS_1"
},
{
"id":"CLO1313_RS10830",
"name":"CLO1313_RS10830_CDS_1"
},
{
"id":"CLO1313_RS01115",
"name":"CLO1313_RS01115_CDS_1"
},
{
"id":"CLO1313_RS07815",
"name":"CLO1313_RS07815_CDS_1"
},
{
"id":"CLO1313_RS00950",
"name":"CLO1313_RS00950_CDS_1"
},
{
"id":"CLO1313_RS07800",
"name":"CLO1313_RS07800_CDS_1"
},
{
"id":"CLO1313_RS10615",
"name":"CLO1313_RS10615_CDS_1"
},
{
"id":"CLO1313_RS13340",
"name":"CLO1313_RS13340_CDS_1"
},
{
"id":"CLO1313_RS13275",
"name":"CLO1313_RS13275_CDS_1"
},
{
"id":"CLO1313_RS11920",
"name":"CLO1313_RS11920_CDS_1"
},
{
"id":"CLO1313_RS09480",
"name":"CLO1313_RS09480_CDS_1"
},
{
"id":"CLO1313_RS02130",
"name":"CLO1313_RS02130_CDS_1"
},
{
"id":"CLO1313_RS02125",
"name":"CLO1313_RS02125_CDS_1"
},
{
"id":"CLO1313_RS05145",
"name":"CLO1313_RS05145_CDS_1"
},
{
"id":"CLO1313_RS06825",
"name":"CLO1313_RS06825_CDS_1"
},
{
"id":"CLO1313_RS00890",
"name":"CLO1313_RS00890_CDS_1"
},
{
"id":"CLO1313_RS03275",
"name":"CLO1313_RS03275_CDS_1"
},
{
"id":"CLO1313_RS03280",
"name":"CLO1313_RS03280_CDS_1"
},
{
"id":"CLO1313_RS07490",
"name":"CLO1313_RS07490_CDS_1"
},
{
"id":"CLO1313_RS10410",
"name":"CLO1313_RS10410_CDS_1"
},
{
"id":"CLO1313_RS06910",
"name":"CLO1313_RS06910_CDS_1"
},
{
"id":"CLO1313_RS01160",
"name":"CLO1313_RS01160_CDS_1"
},
{
"id":"CLO1313_RS07320",
"name":"CLO1313_RS07320_CDS_1"
},
{
"id":"CLO1313_RS07780",
"name":"CLO1313_RS07780_CDS_1"
},
{
"id":"CLO1313_RS03290",
"name":"CLO1313_RS03290_CDS_1"
},
{
"id":"CLO1313_RS13250",
"name":"CLO1313_RS13250_CDS_1"
},
{
"id":"CLO1313_RS07715",
"name":"CLO1313_RS07715_CDS_1"
},
{
"id":"CLO1313_RS02135",
"name":"CLO1313_RS02135_CDS_1"
},
{
"id":"CLO1313_RS06860",
"name":"CLO1313_RS06860_CDS_1"
},
{
"id":"CLO1313_RS00120",
"name":"CLO1313_RS00120_CDS_1"
},
{
"id":"CLO1313_RS00115",
"name":"CLO1313_RS00115_CDS_1"
},
{
"id":"CLO1313_RS01940",
"name":"CLO1313_RS01940_CDS_1"
},
{
"id":"CLO1313_RS01945",
"name":"CLO1313_RS01945_CDS_1"
},
{
"id":"CLO1313_RS00130",
"name":"CLO1313_RS00130_CDS_1"
},
{
"id":"CLO1313_RS06870",
"name":"CLO1313_RS06870_CDS_1"
},
{
"id":"CLO1313_RS01935",
"name":"CLO1313_RS01935_CDS_1"
},
{
"id":"CLO1313_RS00125",
"name":"CLO1313_RS00125_CDS_1"
},
{
"id":"CLO1313_RS01950",
"name":"CLO1313_RS01950_CDS_1"
},
{
"id":"CLO1313_RS03485",
"name":"CLO1313_RS03485_CDS_1"
},
{
"id":"CLO1313_RS06855",
"name":"CLO1313_RS06855_CDS_1"
},
{
"id":"CLO1313_RS06865",
"name":"CLO1313_RS06865_CDS_1"
},
{
"id":"CLO1313_RS01570",
"name":"CLO1313_RS01570_CDS_1"
},
{
"id":"CLO1313_RS04395",
"name":"CLO1313_RS04395_CDS_1"
},
{
"id":"CLO1313_RS03665",
"name":"CLO1313_RS03665_CDS_1"
},
{
"id":"CLO1313_RS00545",
"name":"CLO1313_RS00545_CDS_1"
},
{
"id":"CLO1313_RS05690",
"name":"CLO1313_RS05690_CDS_1"
},
{
"id":"CLO1313_RS10810",
"name":"CLO1313_RS10810_CDS_1"
},
{
"id":"CLO1313_RS06675",
"name":"CLO1313_RS06675_CDS_1"
},
{
"id":"CLO1313_RS14875",
"name":"CLO1313_RS14875_CDS_1"
},
{
"id":"CLO1313_RS09330",
"name":"CLO1313_RS09330_CDS_1"
},
{
"id":"CLO1313_RS10310",
"name":"CLO1313_RS10310_CDS_1"
},
{
"id":"CLO1313_RS07825",
"name":"CLO1313_RS07825_CDS_1"
},
{
"id":"CLO1313_RS05220",
"name":"CLO1313_RS05220_CDS_1"
},
{
"id":"CLO1313_RS03670",
"name":"CLO1313_RS03670_CDS_1"
},
{
"id":"CLO1313_RS10115",
"name":"CLO1313_RS10115_CDS_1"
},
{
"id":"CLO1313_RS04570",
"name":"CLO1313_RS04570_CDS_1"
},
{
"id":"CLO1313_RS06420",
"name":"CLO1313_RS06420_CDS_1"
},
{
"id":"CLO1313_RS13005",
"name":"CLO1313_RS13005_CDS_1"
},
{
"id":"CLO1313_RS08105",
"name":"CLO1313_RS08105_CDS_1"
},
{
"id":"CLO1313_RS13875",
"name":"CLO1313_RS13875_CDS_1"
},
{
"id":"CLO1313_RS04450",
"name":"CLO1313_RS04450_CDS_1"
},
{
"id":"CLO1313_RS10610",
"name":"CLO1313_RS10610_CDS_1"
},
{
"id":"CLO1313_RS02985",
"name":"CLO1313_RS02985_CDS_1"
},
{
"id":"CLO1313_RS11965",
"name":"CLO1313_RS11965_CDS_1"
},
{
"id":"CLO1313_RS06455",
"name":"CLO1313_RS06455_CDS_1"
},
{
"id":"CLO1313_RS04935",
"name":"CLO1313_RS04935_CDS_1"
},
{
"id":"CLO1313_RS07660",
"name":"CLO1313_RS07660_CDS_1"
},
{
"id":"CLO1313_RS10600",
"name":"CLO1313_RS10600_CDS_1"
},
{
"id":"CLO1313_RS04190",
"name":"CLO1313_RS04190_CDS_1"
},
{
"id":"CLO1313_RS00415",
"name":"CLO1313_RS00415_CDS_1"
},
{
"id":"CLO1313_RS08390",
"name":"CLO1313_RS08390_CDS_1"
},
{
"id":"CLO1313_RS04200",
"name":"CLO1313_RS04200_CDS_1"
},
{
"id":"CLO1313_RS11880",
"name":"CLO1313_RS11880_CDS_1"
},
{
"id":"CLO1313_RS05375",
"name":"CLO1313_RS05375_CDS_1"
},
{
"id":"CLO1313_RS06505",
"name":"CLO1313_RS06505_CDS_1"
},
{
"id":"CLO1313_RS10650",
"name":"CLO1313_RS10650_CDS_1"
},
{
"id":"CLO1313_RS10640",
"name":"CLO1313_RS10640_CDS_1"
},
{
"id":"CLO1313_RS07510",
"name":"CLO1313_RS07510_CDS_1"
},
{
"id":"CLO1313_RS06510",
"name":"CLO1313_RS06510_CDS_1"
},
{
"id":"CLO1313_RS07040",
"name":"CLO1313_RS07040_CDS_1"
},
{
"id":"CLO1313_RS00960",
"name":"CLO1313_RS00960_CDS_1"
},
{
"id":"CLO1313_RS07535",
"name":"CLO1313_RS07535_CDS_1"
},
{
"id":"CLO1313_RS04470",
"name":"CLO1313_RS04470_CDS_1"
},
{
"id":"CLO1313_RS07640",
"name":"CLO1313_RS07640_CDS_1"
},
{
"id":"CLO1313_RS06815",
"name":"CLO1313_RS06815_CDS_1"
},
{
"id":"CLO1313_RS05505",
"name":"CLO1313_RS05505_CDS_1"
},
{
"id":"CLO1313_RS12510",
"name":"CLO1313_RS12510_CDS_1"
},
{
"id":"CLO1313_RS09815",
"name":"CLO1313_RS09815_CDS_1"
},
{
"id":"CLO1313_RS04475",
"name":"CLO1313_RS04475_CDS_1"
},
{
"id":"CLO1313_RS12860",
"name":"CLO1313_RS12860_CDS_1"
},
{
"id":"CLO1313_RS06480",
"name":"CLO1313_RS06480_CDS_1"
},
{
"id":"CLO1313_RS14750",
"name":"CLO1313_RS14750_CDS_1"
},
{
"id":"CLO1313_RS01170",
"name":"CLO1313_RS01170_CDS_1"
},
{
"id":"CLO1313_RS03465",
"name":"CLO1313_RS03465_CDS_1"
},
{
"id":"CLO1313_RS06795",
"name":"CLO1313_RS06795_CDS_1"
},
{
"id":"CLO1313_RS12505",
"name":"CLO1313_RS12505_CDS_1"
},
{
"id":"CLO1313_RS06700",
"name":"CLO1313_RS06700_CDS_1"
},
{
"id":"CLO1313_RS14215",
"name":"CLO1313_RS14215_CDS_1"
},
{
"id":"CLO1313_RS06445",
"name":"CLO1313_RS06445_CDS_1"
},
{
"id":"CLO1313_RS06450",
"name":"CLO1313_RS06450_CDS_1"
},
{
"id":"CLO1313_RS06920",
"name":"CLO1313_RS06920_CDS_1"
},
{
"id":"CLO1313_RS11915",
"name":"CLO1313_RS11915_CDS_1"
},
{
"id":"CLO1313_RS05815",
"name":"CLO1313_RS05815_CDS_1"
},
{
"id":"CLO1313_RS07720",
"name":"CLO1313_RS07720_CDS_1"
},
{
"id":"CLO1313_RS06135",
"name":"CLO1313_RS06135_CDS_1"
},
{
"id":"CLO1313_RS10405",
"name":"CLO1313_RS10405_CDS_1"
},
{
"id":"CLO1313_RS06515",
"name":"CLO1313_RS06515_CDS_1"
},
{
"id":"CLO1313_RS06425",
"name":"CLO1313_RS06425_CDS_1"
},
{
"id":"CLO1313_RS10295",
"name":"CLO1313_RS10295_CDS_1"
},
{
"id":"CLO1313_RS07975",
"name":"CLO1313_RS07975_CDS_1"
},
{
"id":"CLO1313_RS11040",
"name":"CLO1313_RS11040_CDS_1"
},
{
"id":"CLO1313_RS00625",
"name":"CLO1313_RS00625_CDS_1"
},
{
"id":"CLO1313_RS04380",
"name":"CLO1313_RS04380_CDS_1"
},
{
"id":"CLO1313_RS14490",
"name":"CLO1313_RS14490_CDS_1"
},
{
"id":"CLO1313_RS05575",
"name":"CLO1313_RS05575_CDS_1"
},
{
"id":"CLO1313_RS05090",
"name":"CLO1313_RS05090_CDS_1"
},
{
"id":"CLO1313_RS09485",
"name":"CLO1313_RS09485_CDS_1"
},
{
"id":"CLO1313_RS05100",
"name":"CLO1313_RS05100_CDS_1"
},
{
"id":"CLO1313_RS05250",
"name":"CLO1313_RS05250_CDS_1"
},
{
"id":"CLO1313_RS02780",
"name":"CLO1313_RS02780_CDS_1"
},
{
"id":"CLO1313_RS09650",
"name":"CLO1313_RS09650_CDS_1"
},
{
"id":"CLO1313_RS00600",
"name":"CLO1313_RS00600_CDS_1"
},
{
"id":"CLO1313_RS12990",
"name":"CLO1313_RS12990_CDS_1"
},
{
"id":"CLO1313_RS06375",
"name":"CLO1313_RS06375_CDS_1"
},
{
"id":"CLO1313_RS06370",
"name":"CLO1313_RS06370_CDS_1"
},
{
"id":"CLO1313_RS07795",
"name":"CLO1313_RS07795_CDS_1"
},
{
"id":"CLO1313_RS04920",
"name":"CLO1313_RS04920_CDS_1"
},
{
"id":"CLO1313_RS01855",
"name":"CLO1313_RS01855_CDS_1"
},
{
"id":"CLO1313_RS00765",
"name":"CLO1313_RS00765_CDS_1"
},
{
"id":"CLO1313_RS06680",
"name":"CLO1313_RS06680_CDS_1"
},
{
"id":"CLO1313_RS08140",
"name":"CLO1313_RS08140_CDS_1"
},
{
"id":"CLO1313_RS01925",
"name":"CLO1313_RS01925_CDS_1"
},
{
"id":"CLO1313_RS12980",
"name":"CLO1313_RS12980_CDS_1"
},
{
"id":"CLO1313_RS03770",
"name":"CLO1313_RS03770_CDS_1"
},
{
"id":"CLO1313_RS03355",
"name":"CLO1313_RS03355_CDS_1"
},
{
"id":"CLO1313_RS06575",
"name":"CLO1313_RS06575_CDS_1"
},
{
"id":"CLO1313_RS05955",
"name":"CLO1313_RS05955_CDS_1"
},
{
"id":"CLO1313_RS06290",
"name":"CLO1313_RS06290_CDS_1"
},
{
"id":"CLO1313_RS00580",
"name":"CLO1313_RS00580_CDS_1"
},
{
"id":"CLO1313_RS07580",
"name":"CLO1313_RS07580_CDS_1"
},
{
"id":"CLO1313_RS00905",
"name":"CLO1313_RS00905_CDS_1"
},
{
"id":"CLO1313_RS07575",
"name":"CLO1313_RS07575_CDS_1"
},
{
"id":"CLO1313_RS11745",
"name":"CLO1313_RS11745_CDS_1"
},
{
"id":"CLO1313_RS05015",
"name":"CLO1313_RS05015_CDS_1"
},
{
"id":"CLO1313_RS03875",
"name":"CLO1313_RS03875_CDS_1"
},
{
"id":"CLO1313_RS00540",
"name":"CLO1313_RS00540_CDS_1"
},
{
"id":"CLO1313_RS03130",
"name":"CLO1313_RS03130_CDS_1"
},
{
"id":"CLO1313_RS00870",
"name":"CLO1313_RS00870_CDS_1"
},
{
"id":"CLO1313_RS07260",
"name":"CLO1313_RS07260_CDS_1"
},
{
"id":"CLO1313_RS06945",
"name":"CLO1313_RS06945_CDS_1"
},
{
"id":"CLO1313_RS10800",
"name":"CLO1313_RS10800_CDS_1"
},
{
"id":"CLO1313_RS09240",
"name":"CLO1313_RS09240_CDS_1"
},
{
"id":"CLO1313_RS00860",
"name":"CLO1313_RS00860_CDS_1"
},
{
"id":"CLO1313_RS10090",
"name":"CLO1313_RS10090_CDS_1"
},
{
"id":"CLO1313_RS03505",
"name":"CLO1313_RS03505_CDS_1"
},
{
"id":"CLO1313_RS13085",
"name":"CLO1313_RS13085_CDS_1"
},
{
"id":"CLO1313_RS10635",
"name":"CLO1313_RS10635_CDS_1"
},
{
"id":"CLO1313_RS00590",
"name":"CLO1313_RS00590_CDS_1"
},
{
"id":"CLO1313_RS11215",
"name":"CLO1313_RS11215_CDS_1"
},
{
"id":"CLO1313_RS10735",
"name":"CLO1313_RS10735_CDS_1"
},
{
"id":"CLO1313_RS01095",
"name":"CLO1313_RS01095_CDS_1"
},
{
"id":"CLO1313_RS11195",
"name":"CLO1313_RS11195_CDS_1"
},
{
"id":"CLO1313_RS04825",
"name":"CLO1313_RS04825_CDS_1"
},
{
"id":"CLO1313_RS09950",
"name":"CLO1313_RS09950_CDS_1"
},
{
"id":"CLO1313_RS08400",
"name":"CLO1313_RS08400_CDS_1"
},
{
"id":"CLO1313_RS15330",
"name":"CLO1313_RS15330_CDS_1"
},
{
"id":"CLO1313_RS14535",
"name":"CLO1313_RS14535_CDS_1"
},
{
"id":"CLO1313_RS00755",
"name":"CLO1313_RS00755_CDS_1"
},
{
"id":"CLO1313_RS00855",
"name":"CLO1313_RS00855_CDS_1"
},
{
"id":"CLO1313_RS12975",
"name":"CLO1313_RS12975_CDS_1"
},
{
"id":"CLO1313_RS02145",
"name":"CLO1313_RS02145_CDS_1"
},
{
"id":"CLO1313_RS10785",
"name":"CLO1313_RS10785_CDS_1"
},
{
"id":"CLO1313_RS03255",
"name":"CLO1313_RS03255_CDS_1"
},
{
"id":"CLO1313_RS12515",
"name":"CLO1313_RS12515_CDS_1"
},
{
"id":"CLO1313_RS00875",
"name":"CLO1313_RS00875_CDS_1"
},
{
"id":"CLO1313_RS06830",
"name":"CLO1313_RS06830_CDS_1"
},
{
"id":"CLO1313_RS06835",
"name":"CLO1313_RS06835_CDS_1"
},
{
"id":"CLO1313_RS13235",
"name":"CLO1313_RS13235_CDS_1"
},
{
"id":"CLO1313_RS10955",
"name":"CLO1313_RS10955_CDS_1"
},
{
"id":"CLO1313_RS13835",
"name":"CLO1313_RS13835_CDS_1"
},
{
"id":"CLO1313_RS06610",
"name":"CLO1313_RS06610_CDS_1"
},
{
"id":"CLO1313_RS04830",
"name":"CLO1313_RS04830_CDS_1"
},
{
"id":"CLO1313_RS04720",
"name":"CLO1313_RS04720_CDS_1"
},
{
"id":"CLO1313_RS07255",
"name":"CLO1313_RS07255_CDS_1"
},
{
"id":"CLO1313_RS05200",
"name":"CLO1313_RS05200_CDS_1"
},
{
"id":"CLO1313_RS02040",
"name":"CLO1313_RS02040_CDS_1"
},
{
"id":"CLO1313_RS13995",
"name":"CLO1313_RS13995_CDS_1"
},
{
"id":"CLO1313_RS10215",
"name":"CLO1313_RS10215_CDS_1"
},
{
"id":"CLO1313_RS10210",
"name":"CLO1313_RS10210_CDS_1"
},
{
"id":"CLO1313_RS02525",
"name":"CLO1313_RS02525_CDS_1"
},
{
"id":"CLO1313_RS00060",
"name":"CLO1313_RS00060_CDS_1"
},
{
"id":"CLO1313_RS05240",
"name":"CLO1313_RS05240_CDS_1"
},
{
"id":"CLO1313_RS07755",
"name":"CLO1313_RS07755_CDS_1"
},
{
"id":"CLO1313_RS09625",
"name":"CLO1313_RS09625_CDS_1"
},
{
"id":"CLO1313_RS14655",
"name":"CLO1313_RS14655_CDS_1"
},
{
"id":"CLO1313_RS14650",
"name":"CLO1313_RS14650_CDS_1"
},
{
"id":"CLO1313_RS06015",
"name":"CLO1313_RS06015_CDS_1"
},
{
"id":"CLO1313_RS06020",
"name":"CLO1313_RS06020_CDS_1"
},
{
"id":"CLO1313_RS11710",
"name":"CLO1313_RS11710_CDS_1"
},
{
"id":"CLO1313_RS11705",
"name":"CLO1313_RS11705_CDS_1"
},
{
"id":"CLO1313_RS03370",
"name":"CLO1313_RS03370_CDS_1"
},
{
"id":"CLO1313_RS15230",
"name":"CLO1313_RS15230_CDS_1"
},
{
"id":"CLO1313_RS14765",
"name":"CLO1313_RS14765_CDS_1"
},
{
"id":"CLO1313_RS01215",
"name":"CLO1313_RS01215_CDS_1"
},
{
"id":"CLO1313_RS02170",
"name":"CLO1313_RS02170_CDS_1"
},
{
"id":"CLO1313_RS00575",
"name":"CLO1313_RS00575_CDS_1"
},
{
"id":"CLO1313_RS10375",
"name":"CLO1313_RS10375_CDS_1"
},
{
"id":"CLO1313_RS06095",
"name":"CLO1313_RS06095_CDS_1"
},
{
"id":"CLO1313_RS12550",
"name":"CLO1313_RS12550_CDS_1"
},
{
"id":"CLO1313_RS12060",
"name":"CLO1313_RS12060_CDS_1"
},
{
"id":"CLO1313_RS00245",
"name":"CLO1313_RS00245_CDS_1"
},
{
"id":"CLO1313_RS05990",
"name":"CLO1313_RS05990_CDS_1"
},
{
"id":"CLO1313_RS13325",
"name":"CLO1313_RS13325_CDS_1"
},
{
"id":"CLO1313_RS05165",
"name":"CLO1313_RS05165_CDS_1"
},
{
"id":"CLO1313_RS04910",
"name":"CLO1313_RS04910_CDS_1"
},
{
"id":"CLO1313_RS09770",
"name":"CLO1313_RS09770_CDS_1"
},
{
"id":"CLO1313_RS06365",
"name":"CLO1313_RS06365_CDS_1"
},
{
"id":"CLO1313_RS05540",
"name":"CLO1313_RS05540_CDS_1"
},
{
"id":"CLO1313_RS05150",
"name":"CLO1313_RS05150_CDS_1"
},
{
"id":"CLO1313_RS05855",
"name":"CLO1313_RS05855_CDS_1"
},
{
"id":"CLO1313_RS11715",
"name":"CLO1313_RS11715_CDS_1"
},
{
"id":"CLO1313_RS06010",
"name":"CLO1313_RS06010_CDS_1"
},
{
"id":"CLO1313_RS03385",
"name":"CLO1313_RS03385_CDS_1"
},
{
"id":"CLO1313_RS15340",
"name":"CLO1313_RS15340_CDS_1"
},
{
"id":"CLO1313_RS06525",
"name":"CLO1313_RS06525_CDS_1"
},
{
"id":"CLO1313_RS04660",
"name":"CLO1313_RS04660_CDS_1"
},
{
"id":"CLO1313_RS08110",
"name":"CLO1313_RS08110_CDS_1"
},
{
"id":"CLO1313_RS01090",
"name":"CLO1313_RS01090_CDS_1"
},
{
"id":"CLO1313_RS03725",
"name":"CLO1313_RS03725_CDS_1"
},
{
"id":"CLO1313_RS10770",
"name":"CLO1313_RS10770_CDS_1"
},
{
"id":"CLO1313_RS08500",
"name":"CLO1313_RS08500_CDS_1"
},
{
"id":"CLO1313_RS11540",
"name":"CLO1313_RS11540_CDS_1"
},
{
"id":"CLO1313_RS02165",
"name":"CLO1313_RS02165_CDS_1"
},
{
"id":"CLO1313_RS02155",
"name":"CLO1313_RS02155_CDS_1"
},
{
"id":"CLO1313_RS06295",
"name":"CLO1313_RS06295_CDS_1"
},
{
"id":"CLO1313_RS02150",
"name":"CLO1313_RS02150_CDS_1"
},
{
"id":"CLO1313_RS03645",
"name":"CLO1313_RS03645_CDS_1"
},
{
"id":"CLO1313_RS02160",
"name":"CLO1313_RS02160_CDS_1"
},
{
"id":"CLO1313_RS06310",
"name":"CLO1313_RS06310_CDS_1"
},
{
"id":"CLO1313_RS11870",
"name":"CLO1313_RS11870_CDS_1"
},
{
"id":"CLO1313_RS11830",
"name":"CLO1313_RS11830_CDS_1"
},
{
"id":"CLO1313_RS11835",
"name":"CLO1313_RS11835_CDS_1"
},
{
"id":"CLO1313_RS06355",
"name":"CLO1313_RS06355_CDS_1"
},
{
"id":"CLO1313_RS03635",
"name":"CLO1313_RS03635_CDS_1"
},
{
"id":"CLO1313_RS03640",
"name":"CLO1313_RS03640_CDS_1"
},
{
"id":"CLO1313_RS05460",
"name":"CLO1313_RS05460_CDS_1"
},
{
"id":"CLO1313_RS04725",
"name":"CLO1313_RS04725_CDS_1"
},
{
"id":"CLO1313_RS11720",
"name":"CLO1313_RS11720_CDS_1"
},
{
"id":"CLO1313_RS07965",
"name":"CLO1313_RS07965_CDS_1"
},
{
"id":"CLO1313_RS03015",
"name":"CLO1313_RS03015_CDS_1"
},
{
"id":"CLO1313_RS15125",
"name":"CLO1313_RS15125_CDS_1"
},
{
"id":"CLO1313_RS06300",
"name":"CLO1313_RS06300_CDS_1"
},
{
"id":"CLO1313_RS02495",
"name":"CLO1313_RS02495_CDS_1"
},
{
"id":"CLO1313_RS00180",
"name":"CLO1313_RS00180_CDS_1"
},
{
"id":"CLO1313_RS07055",
"name":"CLO1313_RS07055_CDS_1"
},
{
"id":"CLO1313_RS02540",
"name":"CLO1313_RS02540_CDS_1"
},
{
"id":"CLO1313_RS02520",
"name":"CLO1313_RS02520_CDS_1"
},
{
"id":"CLO1313_RS06545",
"name":"CLO1313_RS06545_CDS_1"
},
{
"id":"CLO1313_RS06185",
"name":"CLO1313_RS06185_CDS_1"
},
{
"id":"CLO1313_RS15600",
"name":"CLO1313_RS15600_CDS_1"
},
{
"id":"CLO1313_RS06175",
"name":"CLO1313_RS06175_CDS_1"
},
{
"id":"CLO1313_RS05725",
"name":"CLO1313_RS05725_CDS_1"
},
{
"id":"CLO1313_RS00760",
"name":"CLO1313_RS00760_CDS_1"
},
{
"id":"CLO1313_RS04545",
"name":"CLO1313_RS04545_CDS_1"
},
{
"id":"CLO1313_RS03630",
"name":"CLO1313_RS03630_CDS_1"
},
{
"id":"CLO1313_RS15260",
"name":"CLO1313_RS15260_CDS_1"
},
{
"id":"CLO1313_RS00725",
"name":"CLO1313_RS00725_CDS_1"
},
{
"id":"CLO1313_RS10105",
"name":"CLO1313_RS10105_CDS_1"
},
{
"id":"CLO1313_RS06655",
"name":"CLO1313_RS06655_CDS_1"
},
{
"id":"CLO1313_RS03205",
"name":"CLO1313_RS03205_CDS_1"
},
{
"id":"CLO1313_RS09175",
"name":"CLO1313_RS09175_CDS_1"
},
{
"id":"CLO1313_RS03805",
"name":"CLO1313_RS03805_CDS_1"
},
{
"id":"CLO1313_RS10520",
"name":"CLO1313_RS10520_CDS_1"
},
{
"id":"CLO1313_RS00720",
"name":"CLO1313_RS00720_CDS_1"
},
{
"id":"CLO1313_RS05685",
"name":"CLO1313_RS05685_CDS_1"
},
{
"id":"CLO1313_RS12830",
"name":"CLO1313_RS12830_CDS_1"
},
{
"id":"CLO1313_RS00715",
"name":"CLO1313_RS00715_CDS_1"
},
{
"id":"CLO1313_RS08610",
"name":"CLO1313_RS08610_CDS_1"
},
{
"id":"CLO1313_RS04845",
"name":"CLO1313_RS04845_CDS_1"
},
{
"id":"CLO1313_RS00790",
"name":"CLO1313_RS00790_CDS_1"
},
{
"id":"CLO1313_RS03390",
"name":"CLO1313_RS03390_CDS_1"
},
{
"id":"CLO1313_RS04760",
"name":"CLO1313_RS04760_CDS_1"
},
{
"id":"CLO1313_RS00740",
"name":"CLO1313_RS00740_CDS_1"
},
{
"id":"CLO1313_RS06535",
"name":"CLO1313_RS06535_CDS_1"
},
{
"id":"CLO1313_RS04670",
"name":"CLO1313_RS04670_CDS_1"
},
{
"id":"CLO1313_RS11845",
"name":"CLO1313_RS11845_CDS_1"
},
{
"id":"CLO1313_RS05555",
"name":"CLO1313_RS05555_CDS_1"
},
{
"id":"CLO1313_RS05140",
"name":"CLO1313_RS05140_CDS_1"
},
{
"id":"CLO1313_RS08215",
"name":"CLO1313_RS08215_CDS_1"
},
{
"id":"CLO1313_RS00645",
"name":"CLO1313_RS00645_CDS_1"
},
{
"id":"CLO1313_RS07595",
"name":"CLO1313_RS07595_CDS_1"
},
{
"id":"CLO1313_RS05835",
"name":"CLO1313_RS05835_CDS_1"
},
{
"id":"CLO1313_RS03360",
"name":"CLO1313_RS03360_CDS_1"
},
{
"id":"CLO1313_RS14710",
"name":"CLO1313_RS14710_CDS_1"
},
{
"id":"CLO1313_RS06790",
"name":"CLO1313_RS06790_CDS_1"
},
{
"id":"CLO1313_RS04985",
"name":"CLO1313_RS04985_CDS_1"
},
{
"id":"CLO1313_RS09895",
"name":"CLO1313_RS09895_CDS_1"
},
{
"id":"CLO1313_RS12555",
"name":"CLO1313_RS12555_CDS_1"
},
{
"id":"CLO1313_RS10590",
"name":"CLO1313_RS10590_CDS_1"
},
{
"id":"CLO1313_RS10655",
"name":"CLO1313_RS10655_CDS_1"
},
{
"id":"CLO1313_RS07105",
"name":"CLO1313_RS07105_CDS_1"
},
{
"id":"CLO1313_RS14485",
"name":"CLO1313_RS14485_CDS_1"
},
{
"id":"CLO1313_RS09235",
"name":"CLO1313_RS09235_CDS_1"
},
{
"id":"CLO1313_RS06195",
"name":"CLO1313_RS06195_CDS_1"
},
{
"id":"CLO1313_RS09170",
"name":"CLO1313_RS09170_CDS_1"
},
{
"id":"CLO1313_RS01895",
"name":"CLO1313_RS01895_CDS_1"
},
{
"id":"CLO1313_RS01890",
"name":"CLO1313_RS01890_CDS_1"
},
{
"id":"CLO1313_RS08455",
"name":"CLO1313_RS08455_CDS_1"
},
{
"id":"CLO1313_RS08450",
"name":"CLO1313_RS08450_CDS_1"
},
{
"id":"CLO1313_RS04405",
"name":"CLO1313_RS04405_CDS_1"
},
{
"id":"CLO1313_RS07765",
"name":"CLO1313_RS07765_CDS_1"
},
{
"id":"CLO1313_RS00325",
"name":"CLO1313_RS00325_CDS_1"
},
{
"id":"CLO1313_RS00340",
"name":"CLO1313_RS00340_CDS_1"
},
{
"id":"CLO1313_RS00335",
"name":"CLO1313_RS00335_CDS_1"
},
{
"id":"CLO1313_RS00350",
"name":"CLO1313_RS00350_CDS_1"
},
{
"id":"CLO1313_RS00345",
"name":"CLO1313_RS00345_CDS_1"
},
{
"id":"CLO1313_RS00330",
"name":"CLO1313_RS00330_CDS_1"
},
{
"id":"CLO1313_RS11095",
"name":"CLO1313_RS11095_CDS_1"
},
{
"id":"CLO1313_RS07925",
"name":"CLO1313_RS07925_CDS_1"
},
{
"id":"CLO1313_RS02840",
"name":"CLO1313_RS02840_CDS_1"
},
{
"id":"CLO1313_RS09070",
"name":"CLO1313_RS09070_CDS_1"
},
{
"id":"CLO1313_RS09065",
"name":"CLO1313_RS09065_CDS_1"
},
{
"id":"CLO1313_RS09340",
"name":"CLO1313_RS09340_CDS_1"
},
{
"id":"CLO1313_RS01210",
"name":"CLO1313_RS01210_CDS_1"
},
{
"id":"CLO1313_RS00385",
"name":"CLO1313_RS00385_CDS_1"
},
{
"id":"CLO1313_RS01530",
"name":"CLO1313_RS01530_CDS_1"
},
{
"id":"CLO1313_RS00390",
"name":"CLO1313_RS00390_CDS_1"
},
{
"id":"CLO1313_RS01525",
"name":"CLO1313_RS01525_CDS_1"
},
{
"id":"CLO1313_RS07620",
"name":"CLO1313_RS07620_CDS_1"
},
{
"id":"CLO1313_RS13245",
"name":"CLO1313_RS13245_CDS_1"
},
{
"id":"CLO1313_RS04615",
"name":"CLO1313_RS04615_CDS_1"
},
{
"id":"CLO1313_RS06430",
"name":"CLO1313_RS06430_CDS_1"
},
{
"id":"CLO1313_RS02950",
"name":"CLO1313_RS02950_CDS_1"
},
{
"id":"CLO1313_RS14050",
"name":"CLO1313_RS14050_CDS_1"
},
{
"id":"CLO1313_RS09365",
"name":"CLO1313_RS09365_CDS_1"
},
{
"id":"CLO1313_RS07540",
"name":"CLO1313_RS07540_CDS_1"
},
{
"id":"CLO1313_RS00360",
"name":"CLO1313_RS00360_CDS_1"
},
{
"id":"CLO1313_RS09855",
"name":"CLO1313_RS09855_CDS_1"
},
{
"id":"CLO1313_RS04975",
"name":"CLO1313_RS04975_CDS_1"
},
{
"id":"CLO1313_RS10720",
"name":"CLO1313_RS10720_CDS_1"
},
{
"id":"CLO1313_RS10995",
"name":"CLO1313_RS10995_CDS_1"
},
{
"id":"CLO1313_RS10430",
"name":"CLO1313_RS10430_CDS_1"
},
{
"id":"CLO1313_RS09440",
"name":"CLO1313_RS09440_CDS_1"
},
{
"id":"CLO1313_RS07070",
"name":"CLO1313_RS07070_CDS_1"
},
{
"id":"CLO1313_RS14155",
"name":"CLO1313_RS14155_CDS_1"
},
{
"id":"CLO1313_RS06085",
"name":"CLO1313_RS06085_CDS_1"
},
{
"id":"CLO1313_RS00400",
"name":"CLO1313_RS00400_CDS_1"
},
{
"id":"CLO1313_RS12970",
"name":"CLO1313_RS12970_CDS_1"
},
{
"id":"CLO1313_RS09245",
"name":"CLO1313_RS09245_CDS_1"
},
{
"id":"CLO1313_RS06075",
"name":"CLO1313_RS06075_CDS_1"
},
{
"id":"CLO1313_RS12645",
"name":"CLO1313_RS12645_CDS_1"
},
{
"id":"CLO1313_RS12640",
"name":"CLO1313_RS12640_CDS_1"
},
{
"id":"CLO1313_RS12635",
"name":"CLO1313_RS12635_CDS_1"
},
{
"id":"CLO1313_RS12630",
"name":"CLO1313_RS12630_CDS_1"
},
{
"id":"CLO1313_RS12650",
"name":"CLO1313_RS12650_CDS_1"
},
{
"id":"CLO1313_RS02620",
"name":"CLO1313_RS02620_CDS_1"
},
{
"id":"CLO1313_RS09225",
"name":"CLO1313_RS09225_CDS_1"
},
{
"id":"CLO1313_RS11780",
"name":"CLO1313_RS11780_CDS_1"
},
{
"id":"CLO1313_RS14675",
"name":"CLO1313_RS14675_CDS_1"
},
{
"id":"CLO1313_RS13255",
"name":"CLO1313_RS13255_CDS_1"
},
{
"id":"CLO1313_RS01980",
"name":"CLO1313_RS01980_CDS_1"
},
{
"id":"CLO1313_RS00615",
"name":"CLO1313_RS00615_CDS_1"
},
{
"id":"CLO1313_RS00610",
"name":"CLO1313_RS00610_CDS_1"
},
{
"id":"CLO1313_RS11865",
"name":"CLO1313_RS11865_CDS_1"
},
{
"id":"CLO1313_RS00605",
"name":"CLO1313_RS00605_CDS_1"
},
{
"id":"CLO1313_RS07445",
"name":"CLO1313_RS07445_CDS_1"
},
{
"id":"CLO1313_RS11855",
"name":"CLO1313_RS11855_CDS_1"
},
{
"id":"CLO1313_RS00620",
"name":"CLO1313_RS00620_CDS_1"
},
{
"id":"CLO1313_RS02830",
"name":"CLO1313_RS02830_CDS_1"
},
{
"id":"CLO1313_RS08535",
"name":"CLO1313_RS08535_CDS_1"
},
{
"id":"CLO1313_RS12285",
"name":"CLO1313_RS12285_CDS_1"
},
{
"id":"CLO1313_RS04285",
"name":"CLO1313_RS04285_CDS_1"
},
{
"id":"CLO1313_RS12525",
"name":"CLO1313_RS12525_CDS_1"
},
{
"id":"CLO1313_RS02415",
"name":"CLO1313_RS02415_CDS_1"
},
{
"id":"CLO1313_RS08530",
"name":"CLO1313_RS08530_CDS_1"
},
{
"id":"CLO1313_RS02615",
"name":"CLO1313_RS02615_CDS_1"
},
{
"id":"CLO1313_RS08540",
"name":"CLO1313_RS08540_CDS_1"
},
{
"id":"CLO1313_RS00440",
"name":"CLO1313_RS00440_CDS_1"
},
{
"id":"CLO1313_RS01915",
"name":"CLO1313_RS01915_CDS_1"
},
{
"id":"CLO1313_RS09695",
"name":"CLO1313_RS09695_CDS_1"
},
{
"id":"CLO1313_RS04075",
"name":"CLO1313_RS04075_CDS_1"
},
{
"id":"CLO1313_RS04085",
"name":"CLO1313_RS04085_CDS_1"
},
{
"id":"CLO1313_RS15005",
"name":"CLO1313_RS15005_CDS_1"
},
{
"id":"CLO1313_RS02470",
"name":"CLO1313_RS02470_CDS_1"
},
{
"id":"CLO1313_RS15010",
"name":"CLO1313_RS15010_CDS_1"
},
{
"id":"CLO1313_RS04080",
"name":"CLO1313_RS04080_CDS_1"
},
{
"id":"CLO1313_RS11790",
"name":"CLO1313_RS11790_CDS_1"
},
{
"id":"CLO1313_RS07450",
"name":"CLO1313_RS07450_CDS_1"
},
{
"id":"CLO1313_RS01085",
"name":"CLO1313_RS01085_CDS_1"
},
{
"id":"CLO1313_RS11900",
"name":"CLO1313_RS11900_CDS_1"
},
{
"id":"CLO1313_RS00405",
"name":"CLO1313_RS00405_CDS_1"
},
{
"id":"CLO1313_RS05445",
"name":"CLO1313_RS05445_CDS_1"
},
{
"id":"CLO1313_RS09255",
"name":"CLO1313_RS09255_CDS_1"
},
{
"id":"CLO1313_RS01535",
"name":"CLO1313_RS01535_CDS_1"
},
{
"id":"CLO1313_RS00410",
"name":"CLO1313_RS00410_CDS_1"
},
{
"id":"CLO1313_RS11910",
"name":"CLO1313_RS11910_CDS_1"
},
{
"id":"CLO1313_RS11785",
"name":"CLO1313_RS11785_CDS_1"
},
{
"id":"CLO1313_RS01990",
"name":"CLO1313_RS01990_CDS_1"
},
{
"id":"CLO1313_RS09745",
"name":"CLO1313_RS09745_CDS_1"
},
{
"id":"CLO1313_RS10780",
"name":"CLO1313_RS10780_CDS_1"
},
{
"id":"CLO1313_RS10200",
"name":"CLO1313_RS10200_CDS_1"
},
{
"id":"CLO1313_RS01770",
"name":"CLO1313_RS01770_CDS_1"
},
{
"id":"CLO1313_RS02825",
"name":"CLO1313_RS02825_CDS_1"
},
{
"id":"CLO1313_RS15335",
"name":"CLO1313_RS15335_CDS_1"
},
{
"id":"CLO1313_RS03530",
"name":"CLO1313_RS03530_CDS_1"
},
{
"id":"CLO1313_RS06605",
"name":"CLO1313_RS06605_CDS_1"
},
{
"id":"CLO1313_RS14960",
"name":"CLO1313_RS14960_CDS_1"
},
{
"id":"CLO1313_RS09035",
"name":"CLO1313_RS09035_CDS_1"
},
{
"id":"CLO1313_RS13020",
"name":"CLO1313_RS13020_CDS_1"
},
{
"id":"CLO1313_RS07515",
"name":"CLO1313_RS07515_CDS_1"
},
{
"id":"CLO1313_RS09905",
"name":"CLO1313_RS09905_CDS_1"
},
{
"id":"CLO1313_RS02200",
"name":"CLO1313_RS02200_CDS_1"
},
{
"id":"CLO1313_RS14510",
"name":"CLO1313_RS14510_CDS_1"
},
{
"id":"CLO1313_RS10235",
"name":"CLO1313_RS10235_CDS_1"
},
{
"id":"CLO1313_RS08380",
"name":"CLO1313_RS08380_CDS_1"
},
{
"id":"CLO1313_RS06630",
"name":"CLO1313_RS06630_CDS_1"
},
{
"id":"CLO1313_RS11345",
"name":"CLO1313_RS11345_CDS_1"
},
{
"id":"CLO1313_RS04370",
"name":"CLO1313_RS04370_CDS_1"
},
{
"id":"CLO1313_RS14110",
"name":"CLO1313_RS14110_CDS_1"
},
{
"id":"CLO1313_RS02020",
"name":"CLO1313_RS02020_CDS_1"
},
{
"id":"CLO1313_RS11085",
"name":"CLO1313_RS11085_CDS_1"
},
{
"id":"CLO1313_RS09145",
"name":"CLO1313_RS09145_CDS_1"
},
{
"id":"CLO1313_RS13955",
"name":"CLO1313_RS13955_CDS_1"
},
{
"id":"CLO1313_RS02085",
"name":"CLO1313_RS02085_CDS_1"
},
{
"id":"CLO1313_RS08560",
"name":"CLO1313_RS08560_CDS_1"
},
{
"id":"CLO1313_RS01785",
"name":"CLO1313_RS01785_CDS_1"
},
{
"id":"CLO1313_RS02025",
"name":"CLO1313_RS02025_CDS_1"
},
{
"id":"CLO1313_RS08090",
"name":"CLO1313_RS08090_CDS_1"
},
{
"id":"CLO1313_RS12460",
"name":"CLO1313_RS12460_CDS_1"
},
{
"id":"CLO1313_RS09910",
"name":"CLO1313_RS09910_CDS_1"
},
{
"id":"CLO1313_RS04360",
"name":"CLO1313_RS04360_CDS_1"
},
{
"id":"CLO1313_RS13665",
"name":"CLO1313_RS13665_CDS_1"
},
{
"id":"CLO1313_RS13380",
"name":"CLO1313_RS13380_CDS_1"
},
{
"id":"CLO1313_RS09190",
"name":"CLO1313_RS09190_CDS_1"
},
{
"id":"CLO1313_RS10065",
"name":"CLO1313_RS10065_CDS_1"
},
{
"id":"CLO1313_RS14195",
"name":"CLO1313_RS14195_CDS_1"
},
{
"id":"CLO1313_RS09185",
"name":"CLO1313_RS09185_CDS_1"
},
{
"id":"CLO1313_RS03545",
"name":"CLO1313_RS03545_CDS_1"
},
{
"id":"CLO1313_RS07895",
"name":"CLO1313_RS07895_CDS_1"
},
{
"id":"CLO1313_RS15440",
"name":"CLO1313_RS15440_CDS_1"
},
{
"id":"CLO1313_RS10750",
"name":"CLO1313_RS10750_CDS_1"
},
{
"id":"CLO1313_RS09915",
"name":"CLO1313_RS09915_CDS_1"
},
{
"id":"CLO1313_RS00705",
"name":"CLO1313_RS00705_CDS_1"
},
{
"id":"CLO1313_RS12825",
"name":"CLO1313_RS12825_CDS_1"
},
{
"id":"CLO1313_RS08095",
"name":"CLO1313_RS08095_CDS_1"
},
{
"id":"CLO1313_RS11010",
"name":"CLO1313_RS11010_CDS_1"
},
{
"id":"CLO1313_RS01780",
"name":"CLO1313_RS01780_CDS_1"
},
{
"id":"CLO1313_RS07205",
"name":"CLO1313_RS07205_CDS_1"
},
{
"id":"CLO1313_RS08595",
"name":"CLO1313_RS08595_CDS_1"
},
{
"id":"CLO1313_RS14250",
"name":"CLO1313_RS14250_CDS_1"
},
{
"id":"CLO1313_RS00915",
"name":"CLO1313_RS00915_CDS_1"
},
{
"id":"CLO1313_RS07470",
"name":"CLO1313_RS07470_CDS_1"
},
{
"id":"CLO1313_RS11155",
"name":"CLO1313_RS11155_CDS_1"
},
{
"id":"CLO1313_RS14345",
"name":"CLO1313_RS14345_CDS_1"
},
{
"id":"CLO1313_RS02010",
"name":"CLO1313_RS02010_CDS_1"
},
{
"id":"CLO1313_RS09890",
"name":"CLO1313_RS09890_CDS_1"
},
{
"id":"CLO1313_RS07080",
"name":"CLO1313_RS07080_CDS_1"
},
{
"id":"CLO1313_RS11090",
"name":"CLO1313_RS11090_CDS_1"
},
{
"id":"CLO1313_RS03210",
"name":"CLO1313_RS03210_CDS_1"
},
{
"id":"CLO1313_RS09150",
"name":"CLO1313_RS09150_CDS_1"
},
{
"id":"CLO1313_RS02120",
"name":"CLO1313_RS02120_CDS_1"
},
{
"id":"CLO1313_RS02665",
"name":"CLO1313_RS02665_CDS_1"
},
{
"id":"CLO1313_RS09925",
"name":"CLO1313_RS09925_CDS_1"
},
{
"id":"CLO1313_RS09045",
"name":"CLO1313_RS09045_CDS_1"
},
{
"id":"CLO1313_RS03220",
"name":"CLO1313_RS03220_CDS_1"
},
{
"id":"CLO1313_RS14190",
"name":"CLO1313_RS14190_CDS_1"
}
],
"id":"iCBI665",
"name":"iCBI665",
"compartments":{
"c0":"Cytosol_0",
"e0":"e0"
},
"version":"1"
}
```
