## Supplementary Material SM1 for "Development of a genome-scale metabolic model of *Clostridium thermocellum* and its applications for integration of multi-omics datasets and strain design": iCBI676.xml (part 2 of 2)

```
			<parameter id="UPPER_BOUND" value="1000" units="mmol_per_gDW_per_hr"/>
			<parameter id="OBJECTIVE_COEFFICIENT" value="0"/>
			<parameter id="FLUX_VALUE" value="0.000000" units="mmol_per_gDW_per_hr"/>
		</listOfParameters>
	</kineticLaw>
</reaction>
<reaction id="EX_cpd00129_e0" name="EX_L_Proline_e0" reversible="true">
	<notes>
		<html:p>GENE_ASSOCIATION: </html:p>
		<html:p>PROTEIN_ASSOCIATION: </html:p>
		<html:p>PROTEIN_CLASS: </html:p>
	</notes>
	<listOfReactants>
		<speciesReference species="M_cpd00129_e0" stoichiometry="1.000000"/>
	</listOfReactants>
	<listOfProducts>
		<speciesReference species="M_cpd00129_b" stoichiometry="1.000000"/>
	</listOfProducts>
	<kineticLaw>
		<math xmlns="http://www.w3.org/1998/Math/MathML">
				<ci> FLUX_VALUE </ci>
		</math>
		<listOfParameters>
			<parameter id="LOWER_BOUND" value="-1000" units="mmol_per_gDW_per_hr"/>
			<parameter id="UPPER_BOUND" value="1000" units="mmol_per_gDW_per_hr"/>
			<parameter id="OBJECTIVE_COEFFICIENT" value="0"/>
			<parameter id="FLUX_VALUE" value="0.000000" units="mmol_per_gDW_per_hr"/>
		</listOfParameters>
	</kineticLaw>
</reaction>
<reaction id="EX_cpd00054_e0" name="EX_L_Serine_e0" reversible="true">
	<notes>
		<html:p>GENE_ASSOCIATION: </html:p>
		<html:p>PROTEIN_ASSOCIATION: </html:p>
		<html:p>PROTEIN_CLASS: </html:p>
	</notes>
	<listOfReactants>
		<speciesReference species="M_cpd00054_e0" stoichiometry="1.000000"/>
	</listOfReactants>
	<listOfProducts>
		<speciesReference species="M_cpd00054_b" stoichiometry="1.000000"/>
	</listOfProducts>
	<kineticLaw>
		<math xmlns="http://www.w3.org/1998/Math/MathML">
				<ci> FLUX_VALUE </ci>
		</math>
		<listOfParameters>
			<parameter id="LOWER_BOUND" value="-1000" units="mmol_per_gDW_per_hr"/>
			<parameter id="UPPER_BOUND" value="1000" units="mmol_per_gDW_per_hr"/>
			<parameter id="OBJECTIVE_COEFFICIENT" value="0"/>
			<parameter id="FLUX_VALUE" value="0.000000" units="mmol_per_gDW_per_hr"/>
		</listOfParameters>
	</kineticLaw>
</reaction>
<reaction id="EX_cpd00161_e0" name="EX_L_Threonine_e0" reversible="true">
	<notes>
		<html:p>GENE_ASSOCIATION: </html:p>
		<html:p>PROTEIN_ASSOCIATION: </html:p>
		<html:p>PROTEIN_CLASS: </html:p>
	</notes>
	<listOfReactants>
		<speciesReference species="M_cpd00161_e0" stoichiometry="1.000000"/>
	</listOfReactants>
	<listOfProducts>
		<speciesReference species="M_cpd00161_b" stoichiometry="1.000000"/>
	</listOfProducts>
	<kineticLaw>
		<math xmlns="http://www.w3.org/1998/Math/MathML">
				<ci> FLUX_VALUE </ci>
		</math>
		<listOfParameters>
			<parameter id="LOWER_BOUND" value="-1000" units="mmol_per_gDW_per_hr"/>
			<parameter id="UPPER_BOUND" value="1000" units="mmol_per_gDW_per_hr"/>
			<parameter id="OBJECTIVE_COEFFICIENT" value="0"/>
			<parameter id="FLUX_VALUE" value="0.000000" units="mmol_per_gDW_per_hr"/>
		</listOfParameters>
	</kineticLaw>
</reaction>
<reaction id="EX_cpd00065_e0" name="EX_L_Tryptophan_e0" reversible="true">
	<notes>
		<html:p>GENE_ASSOCIATION: </html:p>
		<html:p>PROTEIN_ASSOCIATION: </html:p>
		<html:p>PROTEIN_CLASS: </html:p>
	</notes>
	<listOfReactants>
		<speciesReference species="M_cpd00065_e0" stoichiometry="1.000000"/>
	</listOfReactants>
	<listOfProducts>
		<speciesReference species="M_cpd00065_b" stoichiometry="1.000000"/>
	</listOfProducts>
	<kineticLaw>
		<math xmlns="http://www.w3.org/1998/Math/MathML">
				<ci> FLUX_VALUE </ci>
		</math>
		<listOfParameters>
			<parameter id="LOWER_BOUND" value="-1000" units="mmol_per_gDW_per_hr"/>
			<parameter id="UPPER_BOUND" value="1000" units="mmol_per_gDW_per_hr"/>
			<parameter id="OBJECTIVE_COEFFICIENT" value="0"/>
			<parameter id="FLUX_VALUE" value="0.000000" units="mmol_per_gDW_per_hr"/>
		</listOfParameters>
	</kineticLaw>
</reaction>
<reaction id="EX_cpd00069_e0" name="EX_L_Tyrosine_e0" reversible="true">
	<notes>
		<html:p>GENE_ASSOCIATION: </html:p>
		<html:p>PROTEIN_ASSOCIATION: </html:p>
		<html:p>PROTEIN_CLASS: </html:p>
	</notes>
	<listOfReactants>
		<speciesReference species="M_cpd00069_e0" stoichiometry="1.000000"/>
	</listOfReactants>
	<listOfProducts>
		<speciesReference species="M_cpd00069_b" stoichiometry="1.000000"/>
	</listOfProducts>
	<kineticLaw>
		<math xmlns="http://www.w3.org/1998/Math/MathML">
				<ci> FLUX_VALUE </ci>
		</math>
		<listOfParameters>
			<parameter id="LOWER_BOUND" value="-1000" units="mmol_per_gDW_per_hr"/>
			<parameter id="UPPER_BOUND" value="1000" units="mmol_per_gDW_per_hr"/>
			<parameter id="OBJECTIVE_COEFFICIENT" value="0"/>
			<parameter id="FLUX_VALUE" value="0.000000" units="mmol_per_gDW_per_hr"/>
		</listOfParameters>
	</kineticLaw>
</reaction>
<reaction id="EX_cpd00156_e0" name="EX_L_Valine_e0" reversible="true">
	<notes>
		<html:p>GENE_ASSOCIATION: </html:p>
		<html:p>PROTEIN_ASSOCIATION: </html:p>
		<html:p>PROTEIN_CLASS: </html:p>
	</notes>
	<listOfReactants>
		<speciesReference species="M_cpd00156_e0" stoichiometry="1.000000"/>
	</listOfReactants>
	<listOfProducts>
		<speciesReference species="M_cpd00156_b" stoichiometry="1.000000"/>
	</listOfProducts>
	<kineticLaw>
		<math xmlns="http://www.w3.org/1998/Math/MathML">
				<ci> FLUX_VALUE </ci>
		</math>
		<listOfParameters>
			<parameter id="LOWER_BOUND" value="-1000" units="mmol_per_gDW_per_hr"/>
			<parameter id="UPPER_BOUND" value="1000" units="mmol_per_gDW_per_hr"/>
			<parameter id="OBJECTIVE_COEFFICIENT" value="0"/>
			<parameter id="FLUX_VALUE" value="0.000000" units="mmol_per_gDW_per_hr"/>
		</listOfParameters>
	</kineticLaw>
</reaction>
<reaction id="EX_cpd00029_e0" name="EX_Acetate_e0" reversible="true">
	<notes>
		<html:p>GENE_ASSOCIATION: </html:p>
		<html:p>PROTEIN_ASSOCIATION: </html:p>
		<html:p>PROTEIN_CLASS: </html:p>
	</notes>
	<listOfReactants>
		<speciesReference species="M_cpd00029_e0" stoichiometry="1.000000"/>
	</listOfReactants>
	<listOfProducts>
		<speciesReference species="M_cpd00029_b" stoichiometry="1.000000"/>
	</listOfProducts>
	<kineticLaw>
		<math xmlns="http://www.w3.org/1998/Math/MathML">
				<ci> FLUX_VALUE </ci>
		</math>
		<listOfParameters>
			<parameter id="LOWER_BOUND" value="-1000" units="mmol_per_gDW_per_hr"/>
			<parameter id="UPPER_BOUND" value="1000" units="mmol_per_gDW_per_hr"/>
			<parameter id="OBJECTIVE_COEFFICIENT" value="0"/>
			<parameter id="FLUX_VALUE" value="0.000000" units="mmol_per_gDW_per_hr"/>
		</listOfParameters>
	</kineticLaw>
</reaction>
<reaction id="EX_cpd00047_e0" name="EX_Formate_e0" reversible="true">
	<notes>
		<html:p>GENE_ASSOCIATION: </html:p>
		<html:p>PROTEIN_ASSOCIATION: </html:p>
		<html:p>PROTEIN_CLASS: </html:p>
	</notes>
	<listOfReactants>
		<speciesReference species="M_cpd00047_e0" stoichiometry="1.000000"/>
	</listOfReactants>
	<listOfProducts>
		<speciesReference species="M_cpd00047_b" stoichiometry="1.000000"/>
	</listOfProducts>
	<kineticLaw>
		<math xmlns="http://www.w3.org/1998/Math/MathML">
				<ci> FLUX_VALUE </ci>
		</math>
		<listOfParameters>
			<parameter id="LOWER_BOUND" value="-1000" units="mmol_per_gDW_per_hr"/>
			<parameter id="UPPER_BOUND" value="1000" units="mmol_per_gDW_per_hr"/>
			<parameter id="OBJECTIVE_COEFFICIENT" value="0"/>
			<parameter id="FLUX_VALUE" value="0.000000" units="mmol_per_gDW_per_hr"/>
		</listOfParameters>
	</kineticLaw>
</reaction>
<reaction id="EX_cpd00159_e0" name="EX_L_Lactate_e0" reversible="true">
	<notes>
		<html:p>GENE_ASSOCIATION: </html:p>
		<html:p>PROTEIN_ASSOCIATION: </html:p>
		<html:p>PROTEIN_CLASS: </html:p>
	</notes>
	<listOfReactants>
		<speciesReference species="M_cpd00159_e0" stoichiometry="1.000000"/>
	</listOfReactants>
	<listOfProducts>
		<speciesReference species="M_cpd00159_b" stoichiometry="1.000000"/>
	</listOfProducts>
	<kineticLaw>
		<math xmlns="http://www.w3.org/1998/Math/MathML">
				<ci> FLUX_VALUE </ci>
		</math>
		<listOfParameters>
			<parameter id="LOWER_BOUND" value="-1000" units="mmol_per_gDW_per_hr"/>
			<parameter id="UPPER_BOUND" value="1000" units="mmol_per_gDW_per_hr"/>
			<parameter id="OBJECTIVE_COEFFICIENT" value="0"/>
			<parameter id="FLUX_VALUE" value="0.000000" units="mmol_per_gDW_per_hr"/>
		</listOfParameters>
	</kineticLaw>
</reaction>
<reaction id="EX_cpd11640_e0" name="EX_H2_e0" reversible="true">
	<notes>
		<html:p>GENE_ASSOCIATION: </html:p>
		<html:p>PROTEIN_ASSOCIATION: </html:p>
		<html:p>PROTEIN_CLASS: </html:p>
	</notes>
	<listOfReactants>
		<speciesReference species="M_cpd11640_e0" stoichiometry="1.000000"/>
	</listOfReactants>
	<listOfProducts>
		<speciesReference species="M_cpd11640_b" stoichiometry="1.000000"/>
	</listOfProducts>
	<kineticLaw>
		<math xmlns="http://www.w3.org/1998/Math/MathML">
				<ci> FLUX_VALUE </ci>
		</math>
		<listOfParameters>
			<parameter id="LOWER_BOUND" value="-1000" units="mmol_per_gDW_per_hr"/>
			<parameter id="UPPER_BOUND" value="1000" units="mmol_per_gDW_per_hr"/>
			<parameter id="OBJECTIVE_COEFFICIENT" value="0"/>
			<parameter id="FLUX_VALUE" value="0.000000" units="mmol_per_gDW_per_hr"/>
		</listOfParameters>
	</kineticLaw>
</reaction>
<reaction id="EX_cpd00020_e0" name="EX_Pyruvate_e0" reversible="true">
	<notes>
		<html:p>GENE_ASSOCIATION: </html:p>
		<html:p>PROTEIN_ASSOCIATION: </html:p>
		<html:p>PROTEIN_CLASS: </html:p>
	</notes>
	<listOfReactants>
		<speciesReference species="M_cpd00020_e0" stoichiometry="1.000000"/>
	</listOfReactants>
	<listOfProducts>
		<speciesReference species="M_cpd00020_b" stoichiometry="1.000000"/>
	</listOfProducts>
	<kineticLaw>
		<math xmlns="http://www.w3.org/1998/Math/MathML">
				<ci> FLUX_VALUE </ci>
		</math>
		<listOfParameters>
			<parameter id="LOWER_BOUND" value="-1000" units="mmol_per_gDW_per_hr"/>
			<parameter id="UPPER_BOUND" value="1000" units="mmol_per_gDW_per_hr"/>
			<parameter id="OBJECTIVE_COEFFICIENT" value="0"/>
			<parameter id="FLUX_VALUE" value="0.000000" units="mmol_per_gDW_per_hr"/>
		</listOfParameters>
	</kineticLaw>
</reaction>
<reaction id="EX_cpd00036_e0" name="EX_Succinate_e0" reversible="true">
	<notes>
		<html:p>GENE_ASSOCIATION: </html:p>
		<html:p>PROTEIN_ASSOCIATION: </html:p>
		<html:p>PROTEIN_CLASS: </html:p>
	</notes>
	<listOfReactants>
		<speciesReference species="M_cpd00036_e0" stoichiometry="1.000000"/>
	</listOfReactants>
	<listOfProducts>
		<speciesReference species="M_cpd00036_b" stoichiometry="1.000000"/>
	</listOfProducts>
	<kineticLaw>
		<math xmlns="http://www.w3.org/1998/Math/MathML">
				<ci> FLUX_VALUE </ci>
		</math>
		<listOfParameters>
			<parameter id="LOWER_BOUND" value="-1000" units="mmol_per_gDW_per_hr"/>
			<parameter id="UPPER_BOUND" value="1000" units="mmol_per_gDW_per_hr"/>
			<parameter id="OBJECTIVE_COEFFICIENT" value="0"/>
			<parameter id="FLUX_VALUE" value="0.000000" units="mmol_per_gDW_per_hr"/>
		</listOfParameters>
	</kineticLaw>
</reaction>
<reaction id="EX_cpd00130_e0" name="EX_L_Malate_e0" reversible="true">
	<notes>
		<html:p>GENE_ASSOCIATION: </html:p>
		<html:p>PROTEIN_ASSOCIATION: </html:p>
		<html:p>PROTEIN_CLASS: </html:p>
	</notes>
	<listOfReactants>
		<speciesReference species="M_cpd00130_e0" stoichiometry="1.000000"/>
	</listOfReactants>
	<listOfProducts>
		<speciesReference species="M_cpd00130_b" stoichiometry="1.000000"/>
	</listOfProducts>
	<kineticLaw>
		<math xmlns="http://www.w3.org/1998/Math/MathML">
				<ci> FLUX_VALUE </ci>
		</math>
		<listOfParameters>
			<parameter id="LOWER_BOUND" value="-1000" units="mmol_per_gDW_per_hr"/>
			<parameter id="UPPER_BOUND" value="1000" units="mmol_per_gDW_per_hr"/>
			<parameter id="OBJECTIVE_COEFFICIENT" value="0"/>
			<parameter id="FLUX_VALUE" value="0.000000" units="mmol_per_gDW_per_hr"/>
		</listOfParameters>
	</kineticLaw>
</reaction>
<reaction id="EX_cpd01949_e0" name="EX_S_S_2_3_Butanediol_e0" reversible="true">
	<notes>
		<html:p>GENE_ASSOCIATION: </html:p>
		<html:p>PROTEIN_ASSOCIATION: </html:p>
		<html:p>PROTEIN_CLASS: </html:p>
	</notes>
	<listOfReactants>
		<speciesReference species="M_cpd01949_e0" stoichiometry="1.000000"/>
	</listOfReactants>
	<listOfProducts>
		<speciesReference species="M_cpd01949_b" stoichiometry="1.000000"/>
	</listOfProducts>
	<kineticLaw>
		<math xmlns="http://www.w3.org/1998/Math/MathML">
				<ci> FLUX_VALUE </ci>
		</math>
		<listOfParameters>
			<parameter id="LOWER_BOUND" value="-1000" units="mmol_per_gDW_per_hr"/>
			<parameter id="UPPER_BOUND" value="1000" units="mmol_per_gDW_per_hr"/>
			<parameter id="OBJECTIVE_COEFFICIENT" value="0"/>
			<parameter id="FLUX_VALUE" value="0.000000" units="mmol_per_gDW_per_hr"/>
		</listOfParameters>
	</kineticLaw>
</reaction>
<reaction id="EX_cpd01947_e0" name="EX_BDOH_e0" reversible="true">
	<notes>
		<html:p>GENE_ASSOCIATION: </html:p>
		<html:p>PROTEIN_ASSOCIATION: </html:p>
		<html:p>PROTEIN_CLASS: </html:p>
	</notes>
	<listOfReactants>
		<speciesReference species="M_cpd01947_e0" stoichiometry="1.000000"/>
	</listOfReactants>
	<listOfProducts>
		<speciesReference species="M_cpd01947_b" stoichiometry="1.000000"/>
	</listOfProducts>
	<kineticLaw>
		<math xmlns="http://www.w3.org/1998/Math/MathML">
				<ci> FLUX_VALUE </ci>
		</math>
		<listOfParameters>
			<parameter id="LOWER_BOUND" value="-1000" units="mmol_per_gDW_per_hr"/>
			<parameter id="UPPER_BOUND" value="1000" units="mmol_per_gDW_per_hr"/>
			<parameter id="OBJECTIVE_COEFFICIENT" value="0"/>
			<parameter id="FLUX_VALUE" value="0.000000" units="mmol_per_gDW_per_hr"/>
		</listOfParameters>
	</kineticLaw>
</reaction>
<reaction id="EX_cpd01293_e0" name="EX_5_Oxoproline_e0" reversible="true">
	<notes>
		<html:p>GENE_ASSOCIATION: </html:p>
		<html:p>PROTEIN_ASSOCIATION: </html:p>
		<html:p>PROTEIN_CLASS: </html:p>
	</notes>
	<listOfReactants>
		<speciesReference species="M_cpd01293_e0" stoichiometry="1.000000"/>
	</listOfReactants>
	<listOfProducts>
		<speciesReference species="M_cpd01293_b" stoichiometry="1.000000"/>
	</listOfProducts>
	<kineticLaw>
		<math xmlns="http://www.w3.org/1998/Math/MathML">
				<ci> FLUX_VALUE </ci>
		</math>
		<listOfParameters>
			<parameter id="LOWER_BOUND" value="-1000" units="mmol_per_gDW_per_hr"/>
			<parameter id="UPPER_BOUND" value="1000" units="mmol_per_gDW_per_hr"/>
			<parameter id="OBJECTIVE_COEFFICIENT" value="0"/>
			<parameter id="FLUX_VALUE" value="0.000000" units="mmol_per_gDW_per_hr"/>
		</listOfParameters>
	</kineticLaw>
</reaction>
<reaction id="EX_cpd10408_e0" name="EX_Isobutyl_alcohol_e0" reversible="true">
	<notes>
		<html:p>GENE_ASSOCIATION: </html:p>
		<html:p>PROTEIN_ASSOCIATION: </html:p>
		<html:p>PROTEIN_CLASS: </html:p>
	</notes>
	<listOfReactants>
		<speciesReference species="M_cpd10408_e0" stoichiometry="1.000000"/>
	</listOfReactants>
	<listOfProducts>
		<speciesReference species="M_cpd10408_b" stoichiometry="1.000000"/>
	</listOfProducts>
	<kineticLaw>
		<math xmlns="http://www.w3.org/1998/Math/MathML">
				<ci> FLUX_VALUE </ci>
		</math>
		<listOfParameters>
			<parameter id="LOWER_BOUND" value="-1000" units="mmol_per_gDW_per_hr"/>
			<parameter id="UPPER_BOUND" value="1000" units="mmol_per_gDW_per_hr"/>
			<parameter id="OBJECTIVE_COEFFICIENT" value="0"/>
			<parameter id="FLUX_VALUE" value="0.000000" units="mmol_per_gDW_per_hr"/>
		</listOfParameters>
	</kineticLaw>
</reaction>
<reaction id="EX_cpd00106_e0" name="EX_Fumarate_e0" reversible="true">
	<notes>
		<html:p>GENE_ASSOCIATION: </html:p>
		<html:p>PROTEIN_ASSOCIATION: </html:p>
		<html:p>PROTEIN_CLASS: </html:p>
	</notes>
	<listOfReactants>
		<speciesReference species="M_cpd00106_e0" stoichiometry="1.000000"/>
	</listOfReactants>
	<listOfProducts>
		<speciesReference species="M_cpd00106_b" stoichiometry="1.000000"/>
	</listOfProducts>
	<kineticLaw>
		<math xmlns="http://www.w3.org/1998/Math/MathML">
				<ci> FLUX_VALUE </ci>
		</math>
		<listOfParameters>
			<parameter id="LOWER_BOUND" value="-1000" units="mmol_per_gDW_per_hr"/>
			<parameter id="UPPER_BOUND" value="1000" units="mmol_per_gDW_per_hr"/>
			<parameter id="OBJECTIVE_COEFFICIENT" value="0"/>
			<parameter id="FLUX_VALUE" value="0.000000" units="mmol_per_gDW_per_hr"/>
		</listOfParameters>
	</kineticLaw>
</reaction>
<reaction id="EX_cpd00306_e0" name="EX_Xylitol_e0" reversible="true">
	<notes>
		<html:p>GENE_ASSOCIATION: </html:p>
		<html:p>PROTEIN_ASSOCIATION: </html:p>
		<html:p>PROTEIN_CLASS: </html:p>
	</notes>
	<listOfReactants>
		<speciesReference species="M_cpd00306_e0" stoichiometry="1.000000"/>
	</listOfReactants>
	<listOfProducts>
		<speciesReference species="M_cpd00306_b" stoichiometry="1.000000"/>
	</listOfProducts>
	<kineticLaw>
		<math xmlns="http://www.w3.org/1998/Math/MathML">
				<ci> FLUX_VALUE </ci>
		</math>
		<listOfParameters>
			<parameter id="LOWER_BOUND" value="-1000" units="mmol_per_gDW_per_hr"/>
			<parameter id="UPPER_BOUND" value="1000" units="mmol_per_gDW_per_hr"/>
			<parameter id="OBJECTIVE_COEFFICIENT" value="0"/>
			<parameter id="FLUX_VALUE" value="0.000000" units="mmol_per_gDW_per_hr"/>
		</listOfParameters>
	</kineticLaw>
</reaction>
<reaction id="EX_cpd00644_e0" name="EX_PAN_e0" reversible="true">
	<notes>
		<html:p>GENE_ASSOCIATION: </html:p>
		<html:p>PROTEIN_ASSOCIATION: </html:p>
		<html:p>PROTEIN_CLASS: </html:p>
	</notes>
	<listOfReactants>
		<speciesReference species="M_cpd00644_e0" stoichiometry="1.000000"/>
	</listOfReactants>
	<listOfProducts>
		<speciesReference species="M_cpd00644_b" stoichiometry="1.000000"/>
	</listOfProducts>
	<kineticLaw>
		<math xmlns="http://www.w3.org/1998/Math/MathML">
				<ci> FLUX_VALUE </ci>
		</math>
		<listOfParameters>
			<parameter id="LOWER_BOUND" value="-1000" units="mmol_per_gDW_per_hr"/>
			<parameter id="UPPER_BOUND" value="1000" units="mmol_per_gDW_per_hr"/>
			<parameter id="OBJECTIVE_COEFFICIENT" value="0"/>
			<parameter id="FLUX_VALUE" value="0.000000" units="mmol_per_gDW_per_hr"/>
		</listOfParameters>
	</kineticLaw>
</reaction>
<reaction id="EX_cpd00363_e0" name="EX_Ethanol_e0" reversible="true">
	<notes>
		<html:p>GENE_ASSOCIATION: </html:p>
		<html:p>PROTEIN_ASSOCIATION: </html:p>
		<html:p>PROTEIN_CLASS: </html:p>
	</notes>
	<listOfReactants>
		<speciesReference species="M_cpd00363_e0" stoichiometry="1.000000"/>
	</listOfReactants>
	<listOfProducts>
		<speciesReference species="M_cpd00363_b" stoichiometry="1.000000"/>
	</listOfProducts>
	<kineticLaw>
		<math xmlns="http://www.w3.org/1998/Math/MathML">
				<ci> FLUX_VALUE </ci>
		</math>
		<listOfParameters>
			<parameter id="LOWER_BOUND" value="-1000" units="mmol_per_gDW_per_hr"/>
			<parameter id="UPPER_BOUND" value="1000" units="mmol_per_gDW_per_hr"/>
			<parameter id="OBJECTIVE_COEFFICIENT" value="0"/>
			<parameter id="FLUX_VALUE" value="0.000000" units="mmol_per_gDW_per_hr"/>
		</listOfParameters>
	</kineticLaw>
</reaction>
<reaction id="EX_cpd00971_e0" name="EX_Na_plus__e0" reversible="true">
	<notes>
		<html:p>GENE_ASSOCIATION: </html:p>
		<html:p>PROTEIN_ASSOCIATION: </html:p>
		<html:p>PROTEIN_CLASS: </html:p>
	</notes>
	<listOfReactants>
		<speciesReference species="M_cpd00971_e0" stoichiometry="1.000000"/>
	</listOfReactants>
	<listOfProducts>
		<speciesReference species="M_cpd00971_b" stoichiometry="1.000000"/>
	</listOfProducts>
	<kineticLaw>
		<math xmlns="http://www.w3.org/1998/Math/MathML">
				<ci> FLUX_VALUE </ci>
		</math>
		<listOfParameters>
			<parameter id="LOWER_BOUND" value="-1000" units="mmol_per_gDW_per_hr"/>
			<parameter id="UPPER_BOUND" value="1000" units="mmol_per_gDW_per_hr"/>
			<parameter id="OBJECTIVE_COEFFICIENT" value="0"/>
			<parameter id="FLUX_VALUE" value="0.000000" units="mmol_per_gDW_per_hr"/>
		</listOfParameters>
	</kineticLaw>
</reaction>
<reaction id="EX_cpd11416_c0" name="EX_Biomass_c0" reversible="true">
	<notes>
		<html:p>GENE_ASSOCIATION: </html:p>
		<html:p>PROTEIN_ASSOCIATION: </html:p>
		<html:p>PROTEIN_CLASS: </html:p>
	</notes>
	<listOfReactants>
		<speciesReference species="M_cpd11416_c0" stoichiometry="1.000000"/>
	</listOfReactants>
	<listOfProducts>
		<speciesReference species="M_cpd11416_b" stoichiometry="1.000000"/>
	</listOfProducts>
	<kineticLaw>
		<math xmlns="http://www.w3.org/1998/Math/MathML">
				<ci> FLUX_VALUE </ci>
		</math>
		<listOfParameters>
			<parameter id="LOWER_BOUND" value="-1000" units="mmol_per_gDW_per_hr"/>
			<parameter id="UPPER_BOUND" value="1000" units="mmol_per_gDW_per_hr"/>
			<parameter id="OBJECTIVE_COEFFICIENT" value="0"/>
			<parameter id="FLUX_VALUE" value="0.000000" units="mmol_per_gDW_per_hr"/>
		</listOfParameters>
	</kineticLaw>
</reaction>
</listOfReactions>
</model>
</sbml>
```
