## Supplementary Material SM1 for "Development of a genome-scale metabolic model of *Clostridium thermocellum* and its applications for integration of multi-omics datasets and strain design": README.md

```
# Files
- iCBI676.xml corresponds to the model as downloaded from KBase in 10/3/2018
- fba_result.xml an fba simulation in kbase used to determine appropriate model bounds (these are destroyed due to improper parsing)
```
