## Supplementary Material SM1 for "Development of a genome-scale metabolic model of *Clostridium thermocellum* and its applications for integration of multi-omics datasets and strain design": README.md

```
Model seed data to curate missing fields in the model
Downloaded from https://github.com/ModelSEED/ModelSEEDDatabase/tree/master/Biochemistry
```
