## Supplementary Material SM1 for "Development of a genome-scale metabolic model of *Clostridium thermocellum* and its applications for integration of multi-omics datasets and strain design": README.md

```
# Contents
- The final model is generated from the kbase consensus model by correcting a variety of issues. These corrections are done in numbered steps, and executed in that order. Some steps are duplicated in the form of a python script and and ipython notebook. The python script is more current and the notebooks are included for reference to illustarte the rationale behind some modifications.
- The final model `iCBI655_cellbiose_batch`
- Outdated references:
	- The final model `iCBI655_cellbiose_batch` might be refered elsewhere as `iCBI655bigg_cellb_batch_v2`
	- `iCBI655bigg_cellb_batch` was the previous name for the model after the ATP training step, which is currently `intermediate/iCBI655_v7.json`.
- Check each subdirectory for its own README


# Consesus model
The consensus model, kbase/iCBI676.xml, was constructed from iSG676 with the following changes:
0. ACS is not blocked
1. Remove amino acid (ATP consuming) uptake reactions
2. Link trna cycling to biomass reactions
3. Remove the selenate pathway
4. Remove nad and nadp dependent hydrogenases. Keep ferredoxin hydrogenases with and without external protons
5. Add fumarate reductase
6. update all reactions based on ModelSEED metabolite charges
```
