## Supplementary Material SM1 for "Development of a genome-scale metabolic model of *Clostridium thermocellum* and its applications for integration of multi-omics datasets and strain design": run_all.sh

```
#!/bin/sh
./1_fix_kbase_bounds.py &&
./2_readd_glceq.py &&
./3_corrections.py &&
./4_metadata_and_mass_imbalance.py &&
./5_apply_mass_and_charge_balance_corrections.py &&
jupyter nbconvert --to script 6_train_GAM.ipynb # The notebook takes priority over the script in this case
grep -v 'get_ipython*' 6_train_GAM.py  > 6new
mv 6new 6_train_GAM.py && chmod +x 6_train_GAM.py
./6_train_GAM.py &&
./7_generate_final_model.py
```
