## Supplementary Material SM1 for "Development of a genome-scale metabolic model of *Clostridium thermocellum* and its applications for integration of multi-omics datasets and strain design": iSG676_cb.json

```
{
"metabolites":[
{
"id":"h2o_c",
"name":"H2O H2O",
"compartment":"c",
"charge":0.0,
"formula":"H2O",
"notes":{
"KEGG_ID":"C00001"
}
},
{
"id":"atp_c",
"name":"ATP C10H12N5O13P3",
"compartment":"c",
"charge":-4.0,
"formula":"C10H12N5O13P3",
"notes":{
"KEGG_ID":"C00002"
}
},
{
"id":"nad_c",
"name":"Nicotinamide adenine dinucleotide",
"compartment":"c",
"charge":-1.0,
"formula":"C21H26N7O14P2",
"notes":{
"KEGG_ID":"C00003"
}
},
{
"id":"nadh_c",
"name":"Nicotinamide adenine dinucleotide - reduced",
"compartment":"c",
"charge":-2.0,
"formula":"C21H27N7O14P2",
"notes":{
"KEGG_ID":"C00004"
}
},
{
"id":"nadph_c",
"name":"Nicotinamide adenine dinucleotide phosphate - reduced",
"compartment":"c",
"charge":-4.0,
"formula":"C21H26N7O17P3",
"notes":{
"KEGG_ID":"C00005"
}
},
{
"id":"nadp_c",
"name":"Nicotinamide adenine dinucleotide phosphate",
"compartment":"c",
"charge":-3.0,
"formula":"C21H25N7O17P3",
"notes":{
"KEGG_ID":"C00006"
}
},
{
"id":"adp_c",
"name":"ADP C10H12N5O10P2",
"compartment":"c",
"charge":-3.0,
"formula":"C10H12N5O10P2",
"notes":{
"KEGG_ID":"C00008"
}
},
{
"id":"pi_c",
"name":"Phosphate",
"compartment":"c",
"charge":-2.0,
"formula":"HO4P",
"notes":{
"KEGG_ID":"C00009"
}
},
{
"id":"coa_c",
"name":"Coenzyme A",
"compartment":"c",
"charge":-4.0,
"formula":"C21H32N7O16P3S",
"notes":{
"KEGG_ID":"C00010"
}
},
{
"id":"co2_c",
"name":"CO2 CO2",
"compartment":"c",
"charge":0.0,
"formula":"CO2",
"notes":{
"KEGG_ID":"C00011"
}
},
{
"id":"ppi_c",
"name":"Diphosphate",
"compartment":"c",
"charge":-3.0,
"formula":"H1O7P2",
"notes":{
"KEGG_ID":"C00013"
}
},
{
"id":"nh4_c",
"name":"Ammonia",
"compartment":"c",
"charge":1.0,
"formula":"H4N",
"notes":{
"KEGG_ID":"C01342"
}
},
{
"id":"udp_c",
"name":"UDP C9H11N2O12P2",
"compartment":"c",
"charge":-3.0,
"formula":"C9H11N2O12P2",
"notes":{
"KEGG_ID":"C00015"
}
},
{
"id":"fad_c",
"name":"Flavin adenine dinucleotide oxidized",
"compartment":"c",
"charge":-2.0,
"formula":"C27H31N9O15P2",
"notes":{
"KEGG_ID":"C00016"
}
},
{
"id":"amet_c",
"name":"S-Adenosyl-L-methionine",
"compartment":"c",
"charge":1.0,
"formula":"C15H23N6O5S",
"notes":{
"KEGG_ID":"C00019"
}
},
{
"id":"amp_c",
"name":"AMP C10H12N5O7P",
"compartment":"c",
"charge":-2.0,
"formula":"C10H12N5O7P",
"notes":{
"KEGG_ID":"C00020"
}
},
{
"id":"ahcys_c",
"name":"S-Adenosyl-L-homocysteine",
"compartment":"c",
"charge":0.0,
"formula":"C14H20N6O5S",
"notes":{
"KEGG_ID":"C00021"
}
},
{
"id":"pyr_c",
"name":"Pyruvate",
"compartment":"c",
"charge":-1.0,
"formula":"C3H3O3",
"notes":{
"KEGG_ID":"C00022"
}
},
{
"id":"accoa_c",
"name":"Acetyl-CoA",
"compartment":"c",
"charge":-4.0,
"formula":"C23H34N7O17P3S",
"notes":{
"KEGG_ID":"C00024"
}
},
{
"id":"glu__L_c",
"name":"L-Glutamate",
"compartment":"c",
"charge":-1.0,
"formula":"C5H8NO4",
"notes":{
"KEGG_ID":"C00025"
}
},
{
"id":"akg_c",
"name":"2-Oxoglutarate",
"compartment":"c",
"charge":-2.0,
"formula":"C5H4O5",
"notes":{
"KEGG_ID":"C00026"
}
},
{
"id":"udpg_c",
"name":"UDPglucose",
"compartment":"c",
"charge":-2.0,
"formula":"C15H22N2O17P2",
"notes":{
"KEGG_ID":"C00029"
}
},
{
"id":"glc__D_c",
"name":"D-Glucose",
"compartment":"c",
"charge":0.0,
"formula":"C6H12O6",
"notes":{
"KEGG_ID":"C00031"
}
},
{
"id":"ac_c",
"name":"Acetate",
"compartment":"c",
"charge":-1.0,
"formula":"C2H3O2",
"notes":{
"KEGG_ID":"C00033"
}
},
{
"id":"gdp_c",
"name":"GDP C10H12N5O11P2",
"compartment":"c",
"charge":-3.0,
"formula":"C10H12N5O11P2",
"notes":{
"KEGG_ID":"C00035"
}
},
{
"id":"oaa_c",
"name":"Oxaloacetate",
"compartment":"c",
"charge":-2.0,
"formula":"C4H2O5",
"notes":{
"KEGG_ID":"C00036"
}
},
{
"id":"gly_c",
"name":"Glycine",
"compartment":"c",
"charge":0.0,
"formula":"C2H5NO2",
"notes":{
"KEGG_ID":"C00037"
}
},
{
"id":"ala__L_c",
"name":"L-Alanine",
"compartment":"c",
"charge":0.0,
"formula":"C3H7NO2",
"notes":{
"KEGG_ID":"C00041"
}
},
{
"id":"succ_c",
"name":"Succinate",
"compartment":"c",
"charge":-2.0,
"formula":"C4H4O4",
"notes":{
"KEGG_ID":"C00042"
}
},
{
"id":"uacgam_c",
"name":"UDP-N-acetyl-D-glucosamine",
"compartment":"c",
"charge":-2.0,
"formula":"C17H25N3O17P2",
"notes":{
"KEGG_ID":"C00043"
}
},
{
"id":"gtp_c",
"name":"GTP C10H12N5O14P3",
"compartment":"c",
"charge":-4.0,
"formula":"C10H12N5O14P3",
"notes":{
"KEGG_ID":"C00044"
}
},
{
"id":"lys__L_c",
"name":"L-Lysine",
"compartment":"c",
"charge":1.0,
"formula":"C6H15N2O2",
"notes":{
"KEGG_ID":"C00047"
}
},
{
"id":"glx_c",
"name":"Glyoxylate",
"compartment":"c",
"charge":-1.0,
"formula":"C2HO3",
"notes":{
"KEGG_ID":"C00048"
}
},
{
"id":"asp__L_c",
"name":"L-Aspartate",
"compartment":"c",
"charge":-1.0,
"formula":"C4H6NO4",
"notes":{
"KEGG_ID":"C00049"
}
},
{
"id":"paps_c",
"name":"3'-Phosphoadenylyl sulfate",
"compartment":"c",
"charge":-4.0,
"formula":"C10H11N5O13P2S",
"notes":{
"KEGG_ID":"C00053"
}
},
{
"id":"pap_c",
"name":"Adenosine 3',5'-bisphosphate",
"compartment":"c",
"charge":-4.0,
"formula":"C10H11N5O10P2",
"notes":{
"KEGG_ID":"C00054"
}
},
{
"id":"cmp_c",
"name":"CMP C9H12N3O8P",
"compartment":"c",
"charge":-2.0,
"formula":"C9H12N3O8P",
"notes":{
"KEGG_ID":"C00055"
}
},
{
"id":"for_c",
"name":"Formate",
"compartment":"c",
"charge":-1.0,
"formula":"CH1O2",
"notes":{
"KEGG_ID":"C00058"
}
},
{
"id":"so4_c",
"name":"Sulfate",
"compartment":"c",
"charge":-2.0,
"formula":"SO4",
"notes":{
"KEGG_ID":"C00059"
}
},
{
"id":"fmn_c",
"name":"Riboflavin-5-phosphate;",
"compartment":"c",
"charge":-3.0,
"formula":"C17H18N4O9P",
"notes":{
"KEGG_ID":"C00061"
}
},
{
"id":"arg__L_c",
"name":"L-Arginine",
"compartment":"c",
"charge":1.0,
"formula":"C6H15N4O2",
"notes":{
"KEGG_ID":"C00062"
}
},
{
"id":"ctp_c",
"name":"CTP C9H12N3O14P3",
"compartment":"c",
"charge":-4.0,
"formula":"C9H12N3O14P3",
"notes":{
"KEGG_ID":"C00063"
}
},
{
"id":"gln__L_c",
"name":"L-Glutamine",
"compartment":"c",
"charge":0.0,
"formula":"C5H10N2O3",
"notes":{
"KEGG_ID":"C00064"
}
},
{
"id":"ser__L_c",
"name":"L-Serine",
"compartment":"c",
"charge":0.0,
"formula":"C3H7NO3",
"notes":{
"KEGG_ID":"C00065"
}
},
{
"id":"trna_c",
"name":"tRNA",
"compartment":"c",
"formula":"C10H17O10PR2",
"notes":{
"IS_GENERIC":"trna",
"KEGG_ID":"C00066"
}
},
{
"id":"thmpp_c",
"name":"Thiamine diphosphate",
"compartment":"c",
"charge":-2.0,
"formula":"C12H16N4O7P2S",
"notes":{
"KEGG_ID":"C00068"
}
},
{
"id":"met__L_c",
"name":"L-Methionine",
"compartment":"c",
"charge":0.0,
"formula":"C5H11NO2S",
"notes":{
"KEGG_ID":"C00073"
}
},
{
"id":"pep_c",
"name":"Phosphoenolpyruvate",
"compartment":"c",
"charge":-3.0,
"formula":"C3H2O6P",
"notes":{
"KEGG_ID":"C00074"
}
},
{
"id":"utp_c",
"name":"UTP C9H11N2O15P3",
"compartment":"c",
"charge":-4.0,
"formula":"C9H11N2O15P3",
"notes":{
"KEGG_ID":"C00075"
}
},
{
"id":"orn__L_c",
"name":"L Ornithine C5H13N2O2",
"compartment":"c",
"charge":1.0,
"formula":"C5H13N2O2",
"notes":{
"KEGG_ID":"C00077"
}
},
{
"id":"trp__L_c",
"name":"L-Tryptophan",
"compartment":"c",
"charge":0.0,
"formula":"C11H12N2O2",
"notes":{
"KEGG_ID":"C00078"
}
},
{
"id":"phe__L_c",
"name":"L-Phenylalanine",
"compartment":"c",
"charge":0.0,
"formula":"C9H11NO2",
"notes":{
"KEGG_ID":"C00079"
}
},
{
"id":"h_c",
"name":"H+",
"compartment":"c",
"charge":1.0,
"formula":"H",
"notes":{
"KEGG_ID":"C00080"
}
},
{
"id":"itp_c",
"name":"ITP C10H11N4O14P3",
"compartment":"c",
"charge":-4.0,
"formula":"C10H11N4O14P3",
"notes":{
"KEGG_ID":"C00081"
}
},
{
"id":"tyr__L_c",
"name":"L-Tyrosine",
"compartment":"c",
"charge":0.0,
"formula":"C9H11NO3",
"notes":{
"KEGG_ID":"C00082"
}
},
{
"id":"malcoa_c",
"name":"Malonyl CoA C24H33N7O19P3S",
"compartment":"c",
"charge":-5.0,
"formula":"C24H33N7O19P3S",
"notes":{
"KEGG_ID":"C00083"
}
},
{
"id":"acald_c",
"name":"Acetaldehyde",
"compartment":"c",
"charge":0.0,
"formula":"C2H4O",
"notes":{
"KEGG_ID":"C00084"
}
},
{
"id":"f6p_c",
"name":"D-Fructose 6-phosphate",
"compartment":"c",
"charge":-2.0,
"formula":"C6H11O9P",
"notes":{
"KEGG_ID":"C00085"
}
},
{
"id":"urea_c",
"name":"Urea",
"compartment":"c",
"charge":0.0,
"formula":"CH4N2O",
"notes":{
"KEGG_ID":"C00086"
}
},
{
"id":"succoa_c",
"name":"Succinyl-CoA",
"compartment":"c",
"charge":-5.0,
"formula":"C25H35N7O19P3S",
"notes":{
"KEGG_ID":"C00091"
}
},
{
"id":"g6p_c",
"name":"D-Glucose 6-phosphate",
"compartment":"c",
"charge":-2.0,
"formula":"C6H11O9P",
"notes":{
"KEGG_ID":"C00092"
}
},
{
"id":"glyc3p_c",
"name":"Glycerol 3-phosphate",
"compartment":"c",
"charge":-2.0,
"formula":"C3H7O6P",
"notes":{
"KEGG_ID":"C00093"
}
},
{
"id":"so3_c",
"name":"Sulfite",
"compartment":"c",
"charge":-2.0,
"formula":"SO3",
"notes":{
"KEGG_ID":"C00094"
}
},
{
"id":"fru_c",
"name":"D-Fructose",
"compartment":"c",
"charge":0.0,
"formula":"C6H12O6",
"notes":{
"KEGG_ID":"C00095"
}
},
{
"id":"gdpmann_c",
"name":"GDP-D-mannose",
"compartment":"c",
"charge":-2.0,
"formula":"C16H23N5O16P2",
"notes":{
"KEGG_ID":"C00096"
}
},
{
"id":"cys__L_c",
"name":"L-Cysteine",
"compartment":"c",
"charge":0.0,
"formula":"C3H7NO2S",
"notes":{
"KEGG_ID":"C00097"
}
},
{
"id":"ala_B_c",
"name":"Beta-Alanine",
"compartment":"c",
"charge":0.0,
"formula":"C3H7NO2",
"notes":{
"KEGG_ID":"C00099"
}
},
{
"id":"ppcoa_c",
"name":"Propanoyl-CoA",
"compartment":"c",
"charge":-4.0,
"formula":"C24H36N7O17P3S",
"notes":{
"KEGG_ID":"C00100"
}
},
{
"id":"thf_c",
"name":"5,6,7,8-Tetrahydrofolate",
"compartment":"c",
"charge":-2.0,
"formula":"C19H21N7O6",
"notes":{
"KEGG_ID":"C00101"
}
},
{
"id":"g1p_c",
"name":"D-Glucose 1-phosphate",
"compartment":"c",
"charge":-2.0,
"formula":"C6H11O9P",
"notes":{
"KEGG_ID":"C00103"
}
},
{
"id":"idp_c",
"name":"IDP C10H11N4O11P2",
"compartment":"c",
"charge":-3.0,
"formula":"C10H11N4O11P2",
"notes":{
"KEGG_ID":"C00104"
}
},
{
"id":"ump_c",
"name":"UMP C9H11N2O9P",
"compartment":"c",
"charge":-2.0,
"formula":"C9H11N2O9P",
"notes":{
"KEGG_ID":"C00105"
}
},
{
"id":"ura_c",
"name":"Uracil",
"compartment":"c",
"charge":0.0,
"formula":"C4H4N2O2",
"notes":{
"KEGG_ID":"C00106"
}
},
{
"id":"anth_c",
"name":"Anthranilate",
"compartment":"c",
"charge":-1.0,
"formula":"C7H6NO2",
"notes":{
"KEGG_ID":"C00108"
}
},
{
"id":"2obut_c",
"name":"2-Oxobutanoate",
"compartment":"c",
"charge":-1.0,
"formula":"C4H5O3",
"notes":{
"KEGG_ID":"C00109"
}
},
{
"id":"docylp_c",
"name":"Dolichyl phosphate",
"compartment":"c",
"formula":"C25H45O4P",
"notes":{
"IS_GENERIC":"True",
"KEGG_ID":"C00110"
}
},
{
"id":"dhap_c",
"name":"Dihydroxyacetone phosphate",
"compartment":"c",
"charge":-2.0,
"formula":"C3H5O6P",
"notes":{
"KEGG_ID":"C00111"
}
},
{
"id":"cdp_c",
"name":"CDP C9H12N3O11P2",
"compartment":"c",
"charge":-3.0,
"formula":"C9H12N3O11P2",
"notes":{
"KEGG_ID":"C00112"
}
},
{
"id":"glyc_c",
"name":"Glycerol",
"compartment":"c",
"charge":0.0,
"formula":"C3H8O3",
"notes":{
"KEGG_ID":"C00116"
}
},
{
"id":"r5p_c",
"name":"Alpha-D-Ribose 5-phosphate",
"compartment":"c",
"charge":-2.0,
"formula":"C5H9O8P",
"notes":{
"KEGG_ID":"C00117"
}
},
{
"id":"g3p_c",
"name":"Glyceraldehyde 3-phosphate",
"compartment":"c",
"charge":-2.0,
"formula":"C3H5O6P",
"notes":{
"KEGG_ID":"C00118"
}
},
{
"id":"prpp_c",
"name":"5-Phospho-alpha-D-ribose 1-diphosphate",
"compartment":"c",
"charge":-4.0,
"formula":"C5H9O14P3",
"notes":{
"KEGG_ID":"C00119"
}
},
{
"id":"btn_c",
"name":"Biotin",
"compartment":"c",
"charge":-1.0,
"formula":"C10H15N2O3S",
"notes":{
"KEGG_ID":"C00120"
}
},
{
"id":"fum_c",
"name":"Fumarate",
"compartment":"c",
"charge":-2.0,
"formula":"C4H2O4",
"notes":{
"KEGG_ID":"C00122"
}
},
{
"id":"leu__L_c",
"name":"L-Leucine",
"compartment":"c",
"charge":0.0,
"formula":"C6H13NO2",
"notes":{
"KEGG_ID":"C00123"
}
},
{
"id":"gal_c",
"name":"D-Galactose",
"compartment":"c",
"charge":0.0,
"formula":"C6H12O6",
"notes":{
"KEGG_ID":"C00124"
}
},
{
"id":"cmpacna_c",
"name":"CMP-N-acetylneuraminate",
"compartment":"c",
"charge":-2.0,
"formula":"C20H29N4O16P",
"notes":{
"KEGG_ID":"C00128"
}
},
{
"id":"ipdp_c",
"name":"Isopentenyl diphosphate",
"compartment":"c",
"charge":-3.0,
"formula":"C5H9O7P2",
"notes":{
"KEGG_ID":"C00129"
}
},
{
"id":"imp_c",
"name":"IMP C10H11N4O8P",
"compartment":"c",
"charge":-2.0,
"formula":"C10H11N4O8P",
"notes":{
"KEGG_ID":"C00130"
}
},
{
"id":"datp_c",
"name":"DATP C10H12N5O12P3",
"compartment":"c",
"charge":-4.0,
"formula":"C10H12N5O12P3",
"notes":{
"KEGG_ID":"C00131"
}
},
{
"id":"meoh_c",
"name":"Methanol",
"compartment":"c",
"charge":0.0,
"formula":"CH4O",
"notes":{
"KEGG_ID":"C00132"
}
},
{
"id":"ala__D_c",
"name":"D-Alanine",
"compartment":"c",
"charge":0.0,
"formula":"C3H7NO2",
"notes":{
"KEGG_ID":"C00133"
}
},
{
"id":"ptrc_c",
"name":"Putrescine",
"compartment":"c",
"charge":2.0,
"formula":"C4H14N2",
"notes":{
"KEGG_ID":"C00134"
}
},
{
"id":"his__L_c",
"name":"L-Histidine",
"compartment":"c",
"charge":0.0,
"formula":"C6H9N3O2",
"notes":{
"KEGG_ID":"C00135"
}
},
{
"id":"btcoa_c",
"name":"Butanoyl-CoA",
"compartment":"c",
"charge":-4.0,
"formula":"C25H38N7O17P3S",
"notes":{
"KEGG_ID":"C00136"
}
},
{
"id":"fdxr_42_c",
"name":"Ferredoxin (reduced form 4:2)",
"compartment":"c",
"charge":-1.0,
"formula":"Fe8S8X",
"notes":{
"KEGG_ID":"C00138"
}
},
{
"id":"fdxo_42_c",
"name":"Ferredoxin (oxidized form 4:2)",
"compartment":"c",
"charge":0.0,
"formula":"Fe8S8X",
"notes":{
"KEGG_ID":"C00139"
}
},
{
"id":"acgam_c",
"name":"N-Acetyl-D-glucosamine",
"compartment":"c",
"charge":0.0,
"formula":"C8H15NO6",
"notes":{
"KEGG_ID":"C00140"
}
},
{
"id":"3mob_c",
"name":"3-Methyl-2-oxobutanoate",
"compartment":"c",
"charge":-1.0,
"formula":"C5H7O3",
"notes":{
"KEGG_ID":"C00141"
}
},
{
"id":"mlthf_c",
"name":"5,10-Methylenetetrahydrofolate",
"compartment":"c",
"charge":-2.0,
"formula":"C20H21N7O6",
"notes":{
"KEGG_ID":"C00143"
}
},
{
"id":"gmp_c",
"name":"GMP C10H12N5O8P",
"compartment":"c",
"charge":-2.0,
"formula":"C10H12N5O8P",
"notes":{
"KEGG_ID":"C00144"
}
},
{
"id":"ade_c",
"name":"Adenine",
"compartment":"c",
"charge":0.0,
"formula":"C5H5N5",
"notes":{
"KEGG_ID":"C00147"
}
},
{
"id":"pro__L_c",
"name":"L-Proline",
"compartment":"c",
"charge":0.0,
"formula":"C5H9NO2",
"notes":{
"KEGG_ID":"C00148"
}
},
{
"id":"mal__L_c",
"name":"L-Malate",
"compartment":"c",
"charge":-2.0,
"formula":"C4H4O5",
"notes":{
"KEGG_ID":"C00149"
}
},
{
"id":"asn__L_c",
"name":"L-Asparagine",
"compartment":"c",
"charge":0.0,
"formula":"C4H8N2O3",
"notes":{
"KEGG_ID":"C00152"
}
},
{
"id":"ncam_c",
"name":"Nicotinamide",
"compartment":"c",
"charge":0.0,
"formula":"C6H6N2O",
"notes":{
"KEGG_ID":"C00153"
}
},
{
"id":"pmtcoa_c",
"name":"Palmitoyl-CoA (n-C16:0CoA)",
"compartment":"c",
"charge":-4.0,
"formula":"C37H62N7O17P3S",
"notes":{
"KEGG_ID":"C00154"
}
},
{
"id":"hcys__L_c",
"name":"L-Homocysteine",
"compartment":"c",
"charge":0.0,
"formula":"C4H9NO2S",
"notes":{
"KEGG_ID":"C00155"
}
},
{
"id":"4hbz_c",
"name":"4-Hydroxybenzoate",
"compartment":"c",
"charge":-1.0,
"formula":"C7H5O3",
"notes":{
"KEGG_ID":"C00156"
}
},
{
"id":"cit_c",
"name":"Citrate",
"compartment":"c",
"charge":-3.0,
"formula":"C6H5O7",
"notes":{
"KEGG_ID":"C00158"
}
},
{
"id":"glyclt_c",
"name":"Glycolate C2H3O3",
"compartment":"c",
"charge":-1.0,
"formula":"C2H3O3",
"notes":{
"KEGG_ID":"C00160"
}
},
{
"id":"ppa_c",
"name":"Propionate (n-C3:0)",
"compartment":"c",
"charge":-1.0,
"formula":"C3H5O2",
"notes":{
"KEGG_ID":"C00163"
}
},
{
"id":"phpyr_c",
"name":"Phenylpyruvate",
"compartment":"c",
"charge":-1.0,
"formula":"C9H7O3",
"notes":{
"KEGG_ID":"C00166"
}
},
{
"id":"udpglcur_c",
"name":"UDP-D-glucuronate",
"compartment":"c",
"charge":-3.0,
"formula":"C15H19N2O18P2",
"notes":{
"KEGG_ID":"C00167"
}
},
{
"id":"hpyr_c",
"name":"Hydroxypyruvate",
"compartment":"c",
"charge":-1.0,
"formula":"C3H3O4",
"notes":{
"KEGG_ID":"C00168"
}
},
{
"id":"cbp_c",
"name":"Carbamoyl phosphate",
"compartment":"c",
"charge":-2.0,
"formula":"CH2NO5P",
"notes":{
"KEGG_ID":"C00169"
}
},
{
"id":"5mta_c",
"name":"5-Methylthioadenosine",
"compartment":"c",
"charge":0.0,
"formula":"C11H15N5O3S",
"notes":{
"KEGG_ID":"C00170"
}
},
{
"id":"agm_c",
"name":"Agmatine",
"compartment":"c",
"charge":2.0,
"formula":"C5H16N4",
"notes":{
"KEGG_ID":"C00179"
}
},
{
"id":"bz_c",
"name":"Benzoate",
"compartment":"c",
"charge":-1.0,
"formula":"C7H5O2",
"notes":{
"KEGG_ID":"C00180"
}
},
{
"id":"val__L_c",
"name":"L-Valine",
"compartment":"c",
"charge":0.0,
"formula":"C5H11NO2",
"notes":{
"KEGG_ID":"C00183"
}
},
{
"id":"cellb_c",
"name":"Cellobiose",
"compartment":"c",
"charge":0.0,
"formula":"C12H22O11",
"notes":{
"KEGG_ID":"C00185"
}
},
{
"id":"lac__L_c",
"name":"L-Lactate",
"compartment":"c",
"charge":-1.0,
"formula":"C3H5O3",
"notes":{
"KEGG_ID":"C00186"
}
},
{
"id":"thr__L_c",
"name":"L-Threonine",
"compartment":"c",
"charge":0.0,
"formula":"C4H9NO3",
"notes":{
"KEGG_ID":"C00188"
}
},
{
"id":"ham_c",
"name":"Hydroxylamine",
"compartment":"c",
"charge":0.0,
"formula":"H3NO",
"notes":{
"KEGG_ID":"C00192"
}
},
{
"id":"adocbl_c",
"name":"Adenosylcobalamin",
"compartment":"c",
"charge":3.0,
"formula":"C72H105CoN18O17P",
"notes":{
"KEGG_ID":"C00194"
}
},
{
"id":"3pg_c",
"name":"3-Phospho-D-glycerate",
"compartment":"c",
"charge":-3.0,
"formula":"C3H4O7P",
"notes":{
"KEGG_ID":"C00197"
}
},
{
"id":"ru5p__D_c",
"name":"D-Ribulose 5-phosphate",
"compartment":"c",
"charge":-2.0,
"formula":"C5H9O8P",
"notes":{
"KEGG_ID":"C00199"
}
},
{
"id":"udpacgal_c",
"name":"UDP-N-acetyl-D-galactosamine",
"compartment":"c",
"charge":-2.0,
"formula":"C17H25N3O17P2",
"notes":{
"KEGG_ID":"C00203"
}
},
{
"id":"2ddglcn_c",
"name":"2-Dehydro-3-deoxy-D-gluconate",
"compartment":"c",
"charge":-1.0,
"formula":"C6H9O6",
"notes":{
"KEGG_ID":"C00204"
}
},
{
"id":"dadp_c",
"name":"DADP C10H12N5O9P2",
"compartment":"c",
"charge":-3.0,
"formula":"C10H12N5O9P2",
"notes":{
"KEGG_ID":"C00206"
}
},
{
"id":"adn_c",
"name":"Adenosine",
"compartment":"c",
"charge":0.0,
"formula":"C10H13N5O4",
"notes":{
"KEGG_ID":"C00212"
}
},
{
"id":"thymd_c",
"name":"Thymidine C10H14N2O5",
"compartment":"c",
"charge":0.0,
"formula":"C10H14N2O5",
"notes":{
"KEGG_ID":"C00214"
}
},
{
"id":"glu__D_c",
"name":"D-Glutamate",
"compartment":"c",
"charge":-1.0,
"formula":"C5H8NO4",
"notes":{
"KEGG_ID":"C00217"
}
},
{
"id":"aps_c",
"name":"Adenosine 5'-phosphosulfate",
"compartment":"c",
"charge":-2.0,
"formula":"C10H12N5O10PS",
"notes":{
"KEGG_ID":"C00224"
}
},
{
"id":"actp_c",
"name":"Acetyl phosphate",
"compartment":"c",
"charge":-2.0,
"formula":"C2H3O5P",
"notes":{
"KEGG_ID":"C00227"
}
},
{
"id":"ACP_c",
"name":"Acyl carrier protein",
"compartment":"c",
"charge":-1.0,
"formula":"C11H21N2O7PRS",
"notes":{
"IS_GENERIC":"acp",
"KEGG_ID":"C00229"
}
},
{
"id":"xu5p__D_c",
"name":"D-Xylulose 5-phosphate",
"compartment":"c",
"charge":-2.0,
"formula":"C5H9O8P",
"notes":{
"KEGG_ID":"C00231"
}
},
{
"id":"4mop_c",
"name":"4-Methyl-2-oxopentanoate",
"compartment":"c",
"charge":-1.0,
"formula":"C6H9O3",
"notes":{
"KEGG_ID":"C00233"
}
},
{
"id":"10fthf_c",
"name":"10-Formyltetrahydrofolate",
"compartment":"c",
"charge":-2.0,
"formula":"C20H21N7O7",
"notes":{
"KEGG_ID":"C00234"
}
},
{
"id":"dmpp_c",
"name":"Dimethylallyl diphosphate",
"compartment":"c",
"charge":-3.0,
"formula":"C5H9O7P2",
"notes":{
"KEGG_ID":"C00235"
}
},
{
"id":"13dpg_c",
"name":"3-Phospho-D-glyceroyl phosphate",
"compartment":"c",
"charge":-4.0,
"formula":"C3H4O10P2",
"notes":{
"KEGG_ID":"C00236"
}
},
{
"id":"dcmp_c",
"name":"DCMP C9H12N3O7P",
"compartment":"c",
"charge":-2.0,
"formula":"C9H12N3O7P",
"notes":{
"KEGG_ID":"C00239"
}
},
{
"id":"gua_c",
"name":"Guanine",
"compartment":"c",
"charge":0.0,
"formula":"C5H5N5O",
"notes":{
"KEGG_ID":"C00242"
}
},
{
"id":"lcts_c",
"name":"Lactose C12H22O11",
"compartment":"c",
"charge":0.0,
"formula":"C12H22O11",
"notes":{
"KEGG_ID":"C00243"
}
},
{
"id":"hdca_c",
"name":"Hexadecanoate (n-C16:0)",
"compartment":"c",
"charge":-1.0,
"formula":"C16H31O2",
"notes":{
"KEGG_ID":"C00249"
}
},
{
"id":"chor_c",
"name":"Chorismate",
"compartment":"c",
"charge":-2.0,
"formula":"C10H8O6",
"notes":{
"KEGG_ID":"C00251"
}
},
{
"id":"nac_c",
"name":"Nicotinate",
"compartment":"c",
"charge":-1.0,
"formula":"C6H4NO2",
"notes":{
"KEGG_ID":"C00253"
}
},
{
"id":"pphn_c",
"name":"Prephenate",
"compartment":"c",
"charge":-2.0,
"formula":"C10H8O6",
"notes":{
"KEGG_ID":"C00254"
}
},
{
"id":"ribflv_c",
"name":"Riboflavin",
"compartment":"c",
"charge":-1.0,
"formula":"C17H19N4O6",
"notes":{
"KEGG_ID":"C00255"
}
},
{
"id":"glyc__R_c",
"name":"(R)-Glycerate",
"compartment":"c",
"charge":-1.0,
"formula":"C3H5O4",
"notes":{
"KEGG_ID":"C00258"
}
},
{
"id":"hxan_c",
"name":"Hypoxanthine",
"compartment":"c",
"charge":0.0,
"formula":"C5H4N4O",
"notes":{
"KEGG_ID":"C00262"
}
},
{
"id":"hom__L_c",
"name":"L-Homoserine",
"compartment":"c",
"charge":0.0,
"formula":"C4H9NO3",
"notes":{
"KEGG_ID":"C00263"
}
},
{
"id":"gcald_c",
"name":"Glycolaldehyde",
"compartment":"c",
"charge":0.0,
"formula":"C2H4O2",
"notes":{
"KEGG_ID":"C00266"
}
},
{
"id":"cdpdag_gen_c",
"name":"CDP-diacylglycerol",
"compartment":"c",
"charge":-2.31,
"formula":"C43.522H77.858N3O15.308P2",
"notes":{
"KEGG_ID":"C00269"
}
},
{
"id":"acnam_c",
"name":"N-Acetylneuraminate",
"compartment":"c",
"charge":-1.0,
"formula":"C11H18NO9",
"notes":{
"KEGG_ID":"C00270"
}
},
{
"id":"man6p_c",
"name":"D-Mannose 6-phosphate",
"compartment":"c",
"charge":-2.0,
"formula":"C6H11O9P",
"notes":{
"KEGG_ID":"C00275"
}
},
{
"id":"e4p_c",
"name":"D-Erythrose 4-phosphate",
"compartment":"c",
"charge":-2.0,
"formula":"C4H7O7P",
"notes":{
"KEGG_ID":"C00279"
}
},
{
"id":"h2_c",
"name":"Hydrogen",
"compartment":"c",
"charge":0.0,
"formula":"H2",
"notes":{
"KEGG_ID":"C00282"
}
},
{
"id":"h2s_c",
"name":"Hydrogen sulfide",
"compartment":"c",
"charge":-1.0,
"formula":"HS",
"notes":{
"KEGG_ID":"C00283"
}
},
{
"id":"dgtp_c",
"name":"DGTP C10H12N5O13P3",
"compartment":"c",
"charge":-4.0,
"formula":"C10H12N5O13P3",
"notes":{
"KEGG_ID":"C00286"
}
},
{
"id":"ins_c",
"name":"Inosine",
"compartment":"c",
"charge":0.0,
"formula":"C10H12N4O5",
"notes":{
"KEGG_ID":"C00294"
}
},
{
"id":"orot_c",
"name":"Orotate",
"compartment":"c",
"charge":-1.0,
"formula":"C5H3N2O4",
"notes":{
"KEGG_ID":"C00295"
}
},
{
"id":"quin_c",
"name":"Quinate",
"compartment":"c",
"charge":-1.0,
"formula":"C7H11O6",
"notes":{
"KEGG_ID":"C00296"
}
},
{
"id":"uri_c",
"name":"Uridine",
"compartment":"c",
"charge":0.0,
"formula":"C9H12N2O6",
"notes":{
"KEGG_ID":"C00299"
}
},
{
"id":"adprib_c",
"name":"ADPribose C15H21N5O14P2",
"compartment":"c",
"charge":-2.0,
"formula":"C15H21N5O14P2",
"notes":{
"KEGG_ID":"C00301"
}
},
{
"id":"xylu__D_c",
"name":"D-Xylulose",
"compartment":"c",
"charge":0.0,
"formula":"C5H10O5",
"notes":{
"KEGG_ID":"C00310"
}
},
{
"id":"icit_c",
"name":"Isocitrate",
"compartment":"c",
"charge":-3.0,
"formula":"C6H5O7",
"notes":{
"KEGG_ID":"C00311"
}
},
{
"id":"spmd_c",
"name":"Spermidine",
"compartment":"c",
"charge":3.0,
"formula":"C7H22N3",
"notes":{
"KEGG_ID":"C00315"
}
},
{
"id":"tsul_c",
"name":"Thiosulfate",
"compartment":"c",
"charge":-1.0,
"formula":"HO3S2",
"notes":{
"KEGG_ID":"C00320"
}
},
{
"id":"caffcoa_c",
"name":"Caffeoyl-CoA",
"compartment":"c",
"charge":-4.0,
"formula":"C30H38N7O19P3S",
"notes":{
"KEGG_ID":"C00323"
}
},
{
"id":"citr__L_c",
"name":"L-Citrulline",
"compartment":"c",
"charge":0.0,
"formula":"C6H13N3O3",
"notes":{
"KEGG_ID":"C00327"
}
},
{
"id":"dgsn_c",
"name":"Deoxyguanosine",
"compartment":"c",
"charge":0.0,
"formula":"C10H13N5O4",
"notes":{
"KEGG_ID":"C00330"
}
},
{
"id":"aacoa_c",
"name":"Acetoacetyl-CoA",
"compartment":"c",
"charge":-4.0,
"formula":"C25H36N7O18P3S",
"notes":{
"KEGG_ID":"C00332"
}
},
{
"id":"4abut_c",
"name":"4-Aminobutanoate",
"compartment":"c",
"charge":0.0,
"formula":"C4H9NO2",
"notes":{
"KEGG_ID":"C00334"
}
},
{
"id":"dhor__S_c",
"name":"(S)-Dihydroorotate",
"compartment":"c",
"charge":-1.0,
"formula":"C5H5N2O4",
"notes":{
"KEGG_ID":"C00337"
}
},
{
"id":"rdxr_c",
"name":"Rubredoxin reduced",
"compartment":"c",
"charge":2.0,
"formula":"Fe1S4",
"notes":{
"KEGG_ID":"C00340"
}
},
{
"id":"grdp_c",
"name":"Geranyl diphosphate",
"compartment":"c",
"charge":-3.0,
"formula":"C10H17O7P2",
"notes":{
"KEGG_ID":"C00341"
}
},
{
"id":"trdrd_c",
"name":"Reduced thioredoxin",
"compartment":"c",
"charge":0.0,
"formula":"XH2",
"notes":{
"KEGG_ID":"C00342"
}
},
{
"id":"trdox_c",
"name":"Oxidized thioredoxin",
"compartment":"c",
"charge":0.0,
"formula":"X",
"notes":{
"KEGG_ID":"C00343"
}
},
{
"id":"pglyc_gen_c",
"name":"Phosphatidylglycerol(1-)",
"compartment":"c",
"charge":-1.31,
"formula":"H72.858O10.308C37.522P1.0",
"notes":{
"KEGG_ID":"C00344"
}
},
{
"id":"gam6p_c",
"name":"D-Glucosamine 6-phosphate",
"compartment":"c",
"charge":-1.0,
"formula":"C6H13NO8P",
"notes":{
"KEGG_ID":"C00352"
}
},
{
"id":"ggdp_c",
"name":"Geranylgeranyl diphosphate C20H33O7P2",
"compartment":"c",
"charge":-3.0,
"formula":"C20H33O7P2",
"notes":{
"KEGG_ID":"C00353"
}
},
{
"id":"acgam6p_c",
"name":"N-Acetyl-D-glucosamine 6-phosphate",
"compartment":"c",
"charge":-2.0,
"formula":"C8H14NO9P",
"notes":{
"KEGG_ID":"C00357"
}
},
{
"id":"damp_c",
"name":"DAMP C10H12N5O6P",
"compartment":"c",
"charge":-2.0,
"formula":"C10H12N5O6P",
"notes":{
"KEGG_ID":"C00360"
}
},
{
"id":"dgdp_c",
"name":"DGDP C10H12N5O10P2",
"compartment":"c",
"charge":-3.0,
"formula":"C10H12N5O10P2",
"notes":{
"KEGG_ID":"C00361"
}
},
{
"id":"dgmp_c",
"name":"DGMP C10H12N5O7P",
"compartment":"c",
"charge":-2.0,
"formula":"C10H12N5O7P",
"notes":{
"KEGG_ID":"C00362"
}
},
{
"id":"dtdp_c",
"name":"DTDP C10H13N2O11P2",
"compartment":"c",
"charge":-3.0,
"formula":"C10H13N2O11P2",
"notes":{
"KEGG_ID":"C00363"
}
},
{
"id":"dtmp_c",
"name":"DTMP C10H13N2O8P",
"compartment":"c",
"charge":-2.0,
"formula":"C10H13N2O8P",
"notes":{
"KEGG_ID":"C00364"
}
},
{
"id":"dump_c",
"name":"DUMP C9H11N2O8P",
"compartment":"c",
"charge":-2.0,
"formula":"C9H11N2O8P",
"notes":{
"KEGG_ID":"C00365"
}
},
{
"id":"thm_c",
"name":"Thiamin",
"compartment":"c",
"charge":1.0,
"formula":"C12H17N4OS",
"notes":{
"KEGG_ID":"C00378"
}
},
{
"id":"xylt_c",
"name":"Xylitol",
"compartment":"c",
"charge":0.0,
"formula":"C5H12O5",
"notes":{
"KEGG_ID":"C00379"
}
},
{
"id":"csn_c",
"name":"Cytosine",
"compartment":"c",
"charge":0.0,
"formula":"C4H5N3O",
"notes":{
"KEGG_ID":"C00380"
}
},
{
"id":"xan_c",
"name":"Xanthine",
"compartment":"c",
"charge":0.0,
"formula":"C5H4N4O2",
"notes":{
"KEGG_ID":"C00385"
}
},
{
"id":"carn_c",
"name":"L-Carnosine",
"compartment":"c",
"charge":0.0,
"formula":"C9H14N4O3",
"notes":{
"KEGG_ID":"C00386"
}
},
{
"id":"gsn_c",
"name":"Guanosine",
"compartment":"c",
"charge":0.0,
"formula":"C10H13N5O5",
"notes":{
"KEGG_ID":"C00387"
}
},
{
"id":"qh2_c",
"name":"Ubiquinol",
"compartment":"c",
"charge":0.0,
"formula":"C14H20O4",
"notes":{
"KEGG_ID":"C00390"
}
},
{
"id":"q_c",
"name":"Ubiquinone",
"compartment":"c",
"charge":0.0,
"formula":"C14H18O4",
"notes":{
"KEGG_ID":"C00399"
}
},
{
"id":"ferulcoa_c",
"name":"Feruloyl-CoA",
"compartment":"c",
"charge":-4.0,
"formula":"C31H40N7O19P3S",
"notes":{
"KEGG_ID":"C00406"
}
},
{
"id":"ile__L_c",
"name":"L-Isoleucine",
"compartment":"c",
"charge":0.0,
"formula":"C6H13NO2",
"notes":{
"KEGG_ID":"C00407"
}
},
{
"id":"sincoa_c",
"name":"Sinapoyl-CoA",
"compartment":"c",
"charge":-4.0,
"formula":"C32H42N7O20P3S",
"notes":{
"KEGG_ID":"C00411"
}
},
{
"id":"dhf_c",
"name":"7,8-Dihydrofolate",
"compartment":"c",
"charge":-2.0,
"formula":"C19H19N7O6",
"notes":{
"KEGG_ID":"C00415"
}
},
{
"id":"cinnm_c",
"name":"Trans-Cinnamate",
"compartment":"c",
"charge":-1.0,
"formula":"C9H7O2",
"notes":{
"KEGG_ID":"C00423"
}
},
{
"id":"lald__L_c",
"name":"L-Lactaldehyde",
"compartment":"c",
"charge":0.0,
"formula":"C3H6O2",
"notes":{
"KEGG_ID":"C00424"
}
},
{
"id":"5aop_c",
"name":"5-Amino-4-oxopentanoate",
"compartment":"c",
"charge":0.0,
"formula":"C5H9NO3",
"notes":{
"KEGG_ID":"C00430"
}
},
{
"id":"rdxo_c",
"name":"Rubredoxin oxidized",
"compartment":"c",
"charge":3.0,
"formula":"Fe1S4",
"notes":{
"KEGG_ID":"C00435"
}
},
{
"id":"acorn_c",
"name":"N2-Acetyl-L-ornithine",
"compartment":"c",
"charge":0.0,
"formula":"C7H14N2O3",
"notes":{
"KEGG_ID":"C00437"
}
},
{
"id":"cbasp_c",
"name":"N-Carbamoyl-L-aspartate",
"compartment":"c",
"charge":-2.0,
"formula":"C5H6N2O5",
"notes":{
"KEGG_ID":"C00438"
}
},
{
"id":"5mthf_c",
"name":"5-Methyltetrahydrofolate",
"compartment":"c",
"charge":-2.0,
"formula":"C20H23N7O6",
"notes":{
"KEGG_ID":"C00440"
}
},
{
"id":"aspsa_c",
"name":"L-Aspartate 4-semialdehyde",
"compartment":"c",
"charge":0.0,
"formula":"C4H7NO3",
"notes":{
"KEGG_ID":"C00441"
}
},
{
"id":"methf_c",
"name":"5,10-Methenyltetrahydrofolate",
"compartment":"c",
"charge":-2.0,
"formula":"C20H19N7O6",
"notes":{
"KEGG_ID":"C00445"
}
},
{
"id":"frdp_c",
"name":"Farnesyl diphosphate",
"compartment":"c",
"charge":-3.0,
"formula":"C15H25O7P2",
"notes":{
"KEGG_ID":"C00448"
}
},
{
"id":"nmn_c",
"name":"NMN C11H14N2O8P",
"compartment":"c",
"charge":-1.0,
"formula":"C11H14N2O8P",
"notes":{
"KEGG_ID":"C00455"
}
},
{
"id":"dctp_c",
"name":"DCTP C9H12N3O13P3",
"compartment":"c",
"charge":-4.0,
"formula":"C9H12N3O13P3",
"notes":{
"KEGG_ID":"C00458"
}
},
{
"id":"dttp_c",
"name":"DTTP C10H13N2O14P3",
"compartment":"c",
"charge":-4.0,
"formula":"C10H13N2O14P3",
"notes":{
"KEGG_ID":"C00459"
}
},
{
"id":"dutp_c",
"name":"DUTP C9H11N2O14P3",
"compartment":"c",
"charge":-4.0,
"formula":"C9H11N2O14P3",
"notes":{
"KEGG_ID":"C00460"
}
},
{
"id":"indole_c",
"name":"Indole",
"compartment":"c",
"charge":0.0,
"formula":"C8H7N",
"notes":{
"KEGG_ID":"C00463"
}
},
{
"id":"etoh_c",
"name":"Ethanol",
"compartment":"c",
"charge":0.0,
"formula":"C2H6O",
"notes":{
"KEGG_ID":"C00469"
}
},
{
"id":"cytd_c",
"name":"Cytidine",
"compartment":"c",
"charge":0.0,
"formula":"C9H13N3O5",
"notes":{
"KEGG_ID":"C00475"
}
},
{
"id":"ppal_c",
"name":"Propanal",
"compartment":"c",
"charge":0.0,
"formula":"C3H6O",
"notes":{
"KEGG_ID":"C00479"
}
},
{
"id":"cysi__L_c",
"name":"L Cystine C6H12N2O4S2",
"compartment":"c",
"charge":0.0,
"formula":"C6H12N2O4S2",
"notes":{
"KEGG_ID":"C00491"
}
},
{
"id":"skm_c",
"name":"Shikimate",
"compartment":"c",
"charge":-1.0,
"formula":"C7H9O5",
"notes":{
"KEGG_ID":"C00493"
}
},
{
"id":"adpglc_c",
"name":"ADPglucose C16H23N5O15P2",
"compartment":"c",
"charge":-2.0,
"formula":"C16H23N5O15P2",
"notes":{
"KEGG_ID":"C00498"
}
},
{
"id":"cdpglc_c",
"name":"CDP-glucose",
"compartment":"c",
"charge":-2.0,
"formula":"C15H23N3O16P2",
"notes":{
"KEGG_ID":"C00501"
}
},
{
"id":"fol_c",
"name":"Folate",
"compartment":"c",
"charge":-2.0,
"formula":"C19H17N7O6",
"notes":{
"KEGG_ID":"C00504"
}
},
{
"id":"Lcyst_c",
"name":"L-Cysteate",
"compartment":"c",
"charge":-1.0,
"formula":"C3H6NO5S",
"notes":{
"KEGG_ID":"C00506"
}
},
{
"id":"pant__R_c",
"name":"(R)-Pantoate",
"compartment":"c",
"charge":-1.0,
"formula":"C6H11O4",
"notes":{
"KEGG_ID":"C00522"
}
},
{
"id":"duri_c",
"name":"Deoxyuridine",
"compartment":"c",
"charge":0.0,
"formula":"C9H12N2O5",
"notes":{
"KEGG_ID":"C00526"
}
},
{
"id":"hqn_c",
"name":"Hydroquinone",
"compartment":"c",
"charge":0.0,
"formula":"C6H6O2",
"notes":{
"KEGG_ID":"C00530"
}
},
{
"id":"pppi_c",
"name":"Inorganic triphosphate",
"compartment":"c",
"charge":-4.0,
"formula":"HO10P3",
"notes":{
"KEGG_ID":"C00536"
}
},
{
"id":"dma_c",
"name":"Dimethylamine",
"compartment":"c",
"charge":1.0,
"formula":"C2H8N",
"notes":{
"KEGG_ID":"C00543"
}
},
{
"id":"mthgxl_c",
"name":"Methylglyoxal",
"compartment":"c",
"charge":0.0,
"formula":"C3H4O2",
"notes":{
"KEGG_ID":"C00546"
}
},
{
"id":"dad_2_c",
"name":"Deoxyadenosine",
"compartment":"c",
"charge":0.0,
"formula":"C10H13N5O3",
"notes":{
"KEGG_ID":"C00559"
}
},
{
"id":"tma_c",
"name":"Trimethylamine",
"compartment":"c",
"charge":1.0,
"formula":"C3H10N",
"notes":{
"KEGG_ID":"C00565"
}
},
{
"id":"4abz_c",
"name":"4-Aminobenzoate",
"compartment":"c",
"charge":-1.0,
"formula":"C7H6NO2",
"notes":{
"KEGG_ID":"C00568"
}
},
{
"id":"glyald_c",
"name":"D-Glyceraldehyde",
"compartment":"c",
"charge":0.0,
"formula":"C3H6O3",
"notes":{
"KEGG_ID":"C00577"
}
},
{
"id":"phaccoa_c",
"name":"Phenylacetyl-CoA",
"compartment":"c",
"charge":-4.0,
"formula":"C29H38N7O17P3S",
"notes":{
"KEGG_ID":"C00582"
}
},
{
"id":"3sala_c",
"name":"3-Sulfino-L-alanine",
"compartment":"c",
"charge":-1.0,
"formula":"C3H6NO4S",
"notes":{
"KEGG_ID":"C00606"
}
},
{
"id":"r1p_c",
"name":"Alpha-D-Ribose 1-phosphate",
"compartment":"c",
"charge":-2.0,
"formula":"C5H9O8P",
"notes":{
"KEGG_ID":"C00620"
}
},
{
"id":"acglu_c",
"name":"N-Acetyl-L-glutamate",
"compartment":"c",
"charge":-2.0,
"formula":"C7H9NO5",
"notes":{
"KEGG_ID":"C00624"
}
},
{
"id":"ibcoa_c",
"name":"Isobutyryl-CoA",
"compartment":"c",
"charge":-4.0,
"formula":"C25H38N7O17P3S",
"notes":{
"KEGG_ID":"C00630"
}
},
{
"id":"2pg_c",
"name":"D-Glycerate 2-phosphate",
"compartment":"c",
"charge":-3.0,
"formula":"C3H4O7P",
"notes":{
"KEGG_ID":"C00631"
}
},
{
"id":"man1p_c",
"name":"D-Mannose 1-phosphate",
"compartment":"c",
"charge":-2.0,
"formula":"C6H11O9P",
"notes":{
"KEGG_ID":"C00636"
}
},
{
"id":"id3acald_c",
"name":"Indole 3 acetaldehyde C10H9NO",
"compartment":"c",
"charge":0.0,
"formula":"C10H9NO",
"notes":{
"KEGG_ID":"C00637"
}
},
{
"id":"dag_gen_c",
"name":"Diacylglycerol",
"compartment":"c",
"charge":-0.31,
"formula":"C34.522H66.858O5.308",
"notes":{
"IS_GENERIC":"True",
"KEGG_ID":"C00641"
}
},
{
"id":"acmana_c",
"name":"N-Acetyl-D-mannosamine",
"compartment":"c",
"charge":0.0,
"formula":"C8H15NO6",
"notes":{
"KEGG_ID":"C00645"
}
},
{
"id":"xmp_c",
"name":"Xanthosine 5'-phosphate",
"compartment":"c",
"charge":-2.0,
"formula":"C10H11N4O9P",
"notes":{
"KEGG_ID":"C00655"
}
},
{
"id":"26dap_LL_c",
"name":"LL-2,6-Diaminoheptanedioate",
"compartment":"c",
"charge":0.0,
"formula":"C7H14N2O4",
"notes":{
"KEGG_ID":"C00666"
}
},
{
"id":"3mop_c",
"name":"(S)-3-Methyl-2-oxopentanoate",
"compartment":"c",
"charge":-1.0,
"formula":"C6H9O3",
"notes":{
"KEGG_ID":"C00671"
}
},
{
"id":"2dr1p_c",
"name":"2-Deoxy-D-ribose 1-phosphate",
"compartment":"c",
"charge":-2.0,
"formula":"C5H9O7P",
"notes":{
"KEGG_ID":"C00672"
}
},
{
"id":"2dr5p_c",
"name":"2-Deoxy-D-ribose 5-phosphate",
"compartment":"c",
"charge":-2.0,
"formula":"C5H9O7P",
"notes":{
"KEGG_ID":"C00673"
}
},
{
"id":"26dap__M_c",
"name":"Meso-2,6-Diaminoheptanedioate",
"compartment":"c",
"charge":0.0,
"formula":"C7H14N2O4",
"notes":{
"KEGG_ID":"C00680"
}
},
{
"id":"1ag3p_gen_c",
"name":"1 Acyl sn glycerol 3 phosphate C1920H3622O700P100",
"compartment":"c",
"charge":-2.155,
"formula":"C18.761H36.429O7.154P1",
"notes":{
"IS_GENERIC":"biomass",
"KEGG_ID":"C00681"
}
},
{
"id":"mmcoa__S_c",
"name":"(S)-Methylmalonyl-CoA",
"compartment":"c",
"charge":-5.0,
"formula":"C25H35N7O19P3S",
"notes":{
"KEGG_ID":"C00683"
}
},
{
"id":"dtdp4d6dm_c",
"name":"DTDP-4-dehydro-6-deoxy-L-mannose",
"compartment":"c",
"charge":-2.0,
"formula":"C16H22N2O15P2",
"notes":{
"KEGG_ID":"C00688"
}
},
{
"id":"tre6p_c",
"name":"Alpha,alpha'-Trehalose 6-phosphate",
"compartment":"c",
"charge":-2.0,
"formula":"C12H21O14P",
"notes":{
"KEGG_ID":"C00689"
}
},
{
"id":"uamag_c",
"name":"UDP-N-acetylmuramoyl-L-alanyl-D-glutamate",
"compartment":"c",
"charge":-4.0,
"formula":"C28H39N5O23P2",
"notes":{
"KEGG_ID":"C00692"
}
},
{
"id":"n2_c",
"name":"Nitrogen",
"compartment":"c",
"charge":0.0,
"formula":"N2",
"notes":{
"KEGG_ID":"C00697"
}
},
{
"id":"xtp_c",
"name":"XTP",
"compartment":"c",
"charge":-4.0,
"formula":"C10H11N4O15P3",
"notes":{
"KEGG_ID":"C00700"
}
},
{
"id":"dcdp_c",
"name":"DCDP C9H12N3O10P2",
"compartment":"c",
"charge":-3.0,
"formula":"C9H12N3O10P2",
"notes":{
"KEGG_ID":"C00705"
}
},
{
"id":"sheme_c",
"name":"Siroheme C42H36FeN4O16",
"compartment":"c",
"charge":-8.0,
"formula":"C42H36FeN4O16",
"notes":{
"KEGG_ID":"C00748"
}
},
{
"id":"sprm_c",
"name":"Spermine C10H30N4",
"compartment":"c",
"charge":4.0,
"formula":"C10H30N4",
"notes":{
"KEGG_ID":"C00750"
}
},
{
"id":"trnatyr_c",
"name":"TRNA(Tyr)",
"compartment":"c",
"charge":0.0,
"formula":"C15H21N5O10PR",
"notes":{
"IS_GENERIC":"trna",
"KEGG_ID":"C00787"
}
},
{
"id":"sbt__D_c",
"name":"D-Sorbitol",
"compartment":"c",
"charge":0.0,
"formula":"C6H14O6",
"notes":{
"KEGG_ID":"C00794"
}
},
{
"id":"actn__R_c",
"name":"R  Acetoin C4H8O2",
"compartment":"c",
"charge":0.0,
"formula":"C4H8O2",
"notes":{
"KEGG_ID":"C00810"
}
},
{
"id":"Largn_c",
"name":"L-Arogenate",
"compartment":"c",
"charge":-1.0,
"formula":"C10H12NO5",
"notes":{
"KEGG_ID":"C00826"
}
},
{
"id":"ptth_c",
"name":"Pantetheine",
"compartment":"c",
"charge":0.0,
"formula":"C11H22N2O4S",
"notes":{
"KEGG_ID":"C00831"
}
},
{
"id":"dtdpglu_c",
"name":"DTDPglucose",
"compartment":"c",
"charge":-2.0,
"formula":"C16H24N2O16P2",
"notes":{
"KEGG_ID":"C00842"
}
},
{
"id":"dnad_c",
"name":"Deamino-NAD+",
"compartment":"c",
"charge":-2.0,
"formula":"C21H24N6O15P2",
"notes":{
"KEGG_ID":"C00857"
}
},
{
"id":"histd_c",
"name":"L-Histidinol",
"compartment":"c",
"charge":1.0,
"formula":"C6H12N3O",
"notes":{
"KEGG_ID":"C00860"
}
},
{
"id":"pnto__R_c",
"name":"(R)-Pantothenate",
"compartment":"c",
"charge":-1.0,
"formula":"C9H16NO5",
"notes":{
"KEGG_ID":"C00864"
}
},
{
"id":"b2coa_c",
"name":"Crotonoyl-CoA",
"compartment":"c",
"charge":-4.0,
"formula":"C25H36N7O17P3S",
"notes":{
"KEGG_ID":"C00877"
}
},
{
"id":"dcyt_c",
"name":"Deoxycytidine",
"compartment":"c",
"charge":0.0,
"formula":"C9H13N3O4",
"notes":{
"KEGG_ID":"C00881"
}
},
{
"id":"dpcoa_c",
"name":"Dephospho-CoA",
"compartment":"c",
"charge":-2.0,
"formula":"C21H33N7O13P2S",
"notes":{
"KEGG_ID":"C00882"
}
},
{
"id":"hcarn_c",
"name":"Homocarnosine",
"compartment":"c",
"charge":0.0,
"formula":"C10H16N4O3",
"notes":{
"KEGG_ID":"C00884"
}
},
{
"id":"alatrna_c",
"name":"L-Alanyl-tRNA(Ala)",
"compartment":"c",
"charge":0.0,
"formula":"C13H22NO11PR2",
"notes":{
"IS_GENERIC":"trna",
"KEGG_ID":"C00886"
}
},
{
"id":"alac_c",
"name":"2-Acetolactate",
"compartment":"c",
"charge":-1.0,
"formula":"C5H7O4",
"notes":{
"KEGG_ID":"C00900"
}
},
{
"id":"cephc_c",
"name":"Cephalosporin C",
"compartment":"c",
"charge":-1.0,
"formula":"C16H20N3O8S",
"notes":{
"KEGG_ID":"C00916"
}
},
{
"id":"dhpt_c",
"name":"Dihydropteroate",
"compartment":"c",
"charge":-1.0,
"formula":"C14H13N6O3",
"notes":{
"KEGG_ID":"C00921"
}
},
{
"id":"ppbng_c",
"name":"Porphobilinogen",
"compartment":"c",
"charge":-1.0,
"formula":"C10H13N2O4",
"notes":{
"KEGG_ID":"C00931"
}
},
{
"id":"3dhq_c",
"name":"3-Dehydroquinate",
"compartment":"c",
"charge":-1.0,
"formula":"C7H9O6",
"notes":{
"KEGG_ID":"C00944"
}
},
{
"id":"ind3ac_c",
"name":"Indole 3 acetate C10H8NO2",
"compartment":"c",
"charge":-1.0,
"formula":"C10H8NO2",
"notes":{
"KEGG_ID":"C00954"
}
},
{
"id":"mercppyr_c",
"name":"Mercaptopyruvate",
"compartment":"c",
"charge":-1.0,
"formula":"C3H3O3S",
"notes":{
"KEGG_ID":"C00957"
}
},
{
"id":"2dhp_c",
"name":"2-Dehydropantoate",
"compartment":"c",
"charge":-1.0,
"formula":"C6H9O4",
"notes":{
"KEGG_ID":"C00966"
}
},
{
"id":"3hppnl_c",
"name":"3-Hydroxypropanal",
"compartment":"c",
"charge":0.0,
"formula":"C3H6O2",
"notes":{
"KEGG_ID":"C00969"
}
},
{
"id":"acser_c",
"name":"O-Acetyl-L-serine",
"compartment":"c",
"charge":0.0,
"formula":"C5H9NO4",
"notes":{
"KEGG_ID":"C00979"
}
},
{
"id":"alaala_c",
"name":"D-Alanyl-D-alanine",
"compartment":"c",
"charge":0.0,
"formula":"C6H12N2O3",
"notes":{
"KEGG_ID":"C00993"
}
},
{
"id":"pser__L_c",
"name":"O-Phospho-L-serine",
"compartment":"c",
"charge":-2.0,
"formula":"C3H6NO6P",
"notes":{
"KEGG_ID":"C01005"
}
},
{
"id":"3hpp_c",
"name":"3-Hydroxypropanoate",
"compartment":"c",
"charge":-1.0,
"formula":"C3H5O3",
"notes":{
"KEGG_ID":"C01013"
}
},
{
"id":"hmbil_c",
"name":"Hydroxymethylbilane",
"compartment":"c",
"charge":-8.0,
"formula":"C40H38N4O17",
"notes":{
"KEGG_ID":"C01024"
}
},
{
"id":"dann_c",
"name":"7,8-Diaminononanoate",
"compartment":"c",
"charge":1.0,
"formula":"C9H21N2O2",
"notes":{
"KEGG_ID":"C01037"
}
},
{
"id":"uamr_c",
"name":"UDP-N-acetylmuramate",
"compartment":"c",
"charge":-3.0,
"formula":"C20H28N3O19P2",
"notes":{
"KEGG_ID":"C01050"
}
},
{
"id":"uppg3_c",
"name":"Uroporphyrinogen III",
"compartment":"c",
"charge":-8.0,
"formula":"C40H36N4O16",
"notes":{
"KEGG_ID":"C01051"
}
},
{
"id":"pmcoa_c",
"name":"Pimeloyl-CoA",
"compartment":"c",
"charge":-5.0,
"formula":"C28H41N7O19P3S",
"notes":{
"KEGG_ID":"C01063"
}
},
{
"id":"achms_c",
"name":"O Acetyl L homoserine C6H11NO4",
"compartment":"c",
"charge":0.0,
"formula":"C6H11NO4",
"notes":{
"KEGG_ID":"C01077"
}
},
{
"id":"pppg9_c",
"name":"Protoporphyrinogen IX",
"compartment":"c",
"charge":-2.0,
"formula":"C34H38N4O4",
"notes":{
"KEGG_ID":"C01079"
}
},
{
"id":"thmmp_c",
"name":"Thiamin monophosphate",
"compartment":"c",
"charge":-2.0,
"formula":"C12H15N4O4PS",
"notes":{
"KEGG_ID":"C01081"
}
},
{
"id":"8aonn_c",
"name":"8-Amino-7-oxononanoate",
"compartment":"c",
"charge":0.0,
"formula":"C9H17NO3",
"notes":{
"KEGG_ID":"C01092"
}
},
{
"id":"tag6p__D_c",
"name":"D-Tagatose 6-phosphate",
"compartment":"c",
"charge":-2.0,
"formula":"C6H11O9P",
"notes":{
"KEGG_ID":"C01097"
}
},
{
"id":"fc1p_c",
"name":"L-Fuculose 1-phosphate",
"compartment":"c",
"charge":-2.0,
"formula":"C6H11O8P",
"notes":{
"KEGG_ID":"C01099"
}
},
{
"id":"hisp_c",
"name":"L-Histidinol phosphate",
"compartment":"c",
"charge":-1.0,
"formula":"C6H11N3O4P",
"notes":{
"KEGG_ID":"C01100"
}
},
{
"id":"phom_c",
"name":"O-Phospho-L-homoserine",
"compartment":"c",
"charge":-2.0,
"formula":"C4H8NO6P",
"notes":{
"KEGG_ID":"C01102"
}
},
{
"id":"suchms_c",
"name":"O-Succinyl-L-homoserine",
"compartment":"c",
"charge":-1.0,
"formula":"C8H12NO6",
"notes":{
"KEGG_ID":"C01118"
}
},
{
"id":"pan4p_c",
"name":"Pantetheine 4'-phosphate",
"compartment":"c",
"charge":-2.0,
"formula":"C11H21N2O7PS",
"notes":{
"KEGG_ID":"C01134"
}
},
{
"id":"ametam_c",
"name":"S-Adenosylmethioninamine",
"compartment":"c",
"charge":2.0,
"formula":"C14H24N6O3S",
"notes":{
"KEGG_ID":"C01137"
}
},
{
"id":"4tmeabut_c",
"name":"4-Trimethylammoniobutanal",
"compartment":"c",
"charge":1.0,
"formula":"C7H16NO",
"notes":{
"KEGG_ID":"C01149"
}
},
{
"id":"glu5sa_c",
"name":"L-Glutamate 5-semialdehyde",
"compartment":"c",
"charge":0.0,
"formula":"C5H9NO3",
"notes":{
"KEGG_ID":"C01165"
}
},
{
"id":"uacmam_c",
"name":"UDP-N-acetyl-D-mannosamine",
"compartment":"c",
"charge":-2.0,
"formula":"C17H25N3O17P2",
"notes":{
"KEGG_ID":"C01170"
}
},
{
"id":"34hpp_c",
"name":"3-(4-Hydroxyphenyl)pyruvate",
"compartment":"c",
"charge":-1.0,
"formula":"C9H7O4",
"notes":{
"KEGG_ID":"C01179"
}
},
{
"id":"gbbtn_c",
"name":"Gamma-butyrobetaine",
"compartment":"c",
"charge":0.0,
"formula":"C7H15NO2",
"notes":{
"KEGG_ID":"C01181"
}
},
{
"id":"nicrnt_c",
"name":"Nicotinate D-ribonucleotide",
"compartment":"c",
"charge":-2.0,
"formula":"C11H12NO9P",
"notes":{
"KEGG_ID":"C01185"
}
},
{
"id":"gluside_cho_c",
"name":"D-glucosyl-N-acylsphingosine",
"compartment":"c",
"charge":0.0,
"formula":"C24H46NO7RCO",
"notes":{
"KEGG_ID":"C01190"
}
},
{
"id":"malACP_c",
"name":"Malonyl-[acyl-carrier protein]",
"compartment":"c",
"charge":-2.0,
"formula":"C14H22N2O10PRS",
"notes":{
"IS_GENERIC":"acp",
"KEGG_ID":"C01209"
}
},
{
"id":"uama_c",
"name":"UDP-N-acetylmuramoyl-L-alanine",
"compartment":"c",
"charge":-3.0,
"formula":"C23H33N4O20P2",
"notes":{
"KEGG_ID":"C01212"
}
},
{
"id":"h4mpt_c",
"name":"5,6,7,8-tetrahydromethanopterin",
"compartment":"c",
"charge":-3.0,
"formula":"C30H42N6O16P",
"notes":{
"KEGG_ID":"C01217"
}
},
{
"id":"cdp4dh6doglc_c",
"name":"CDP-4-dehydro-6-deoxy-D-glucose",
"compartment":"c",
"charge":-2.0,
"formula":"C15H21N3O15P2",
"notes":{
"KEGG_ID":"C01219"
}
},
{
"id":"ppgpp_c",
"name":"Guanosine 3',5'-bis(diphosphate)",
"compartment":"c",
"charge":-5.0,
"formula":"C10H12N5O17P4",
"notes":{
"KEGG_ID":"C01228"
}
},
{
"id":"acg5sa_c",
"name":"N-Acetyl-L-glutamate 5-semialdehyde",
"compartment":"c",
"charge":-1.0,
"formula":"C7H10NO4",
"notes":{
"KEGG_ID":"C01250"
}
},
{
"id":"imacp_c",
"name":"3-(Imidazol-4-yl)-2-oxopropyl phosphate",
"compartment":"c",
"charge":-2.0,
"formula":"C6H7N2O5P",
"notes":{
"KEGG_ID":"C01267"
}
},
{
"id":"5apru_c",
"name":"5-Amino-6-(5'-phosphoribosylamino)uracil",
"compartment":"c",
"charge":-2.0,
"formula":"C9H13N4O9P",
"notes":{
"KEGG_ID":"C01268"
}
},
{
"id":"3psme_c",
"name":"5-O-(1-Carboxyvinyl)-3-phosphoshikimate",
"compartment":"c",
"charge":-4.0,
"formula":"C10H9O10P",
"notes":{
"KEGG_ID":"C01269"
}
},
{
"id":"galglsc_c",
"name":"beta-D-Galactosyl-1,4-beta-D-glucosylceramide",
"compartment":"c",
"formula":"C31H56NO13R",
"notes":{
"IS_GENERIC":"True",
"KEGG_ID":"C01290"
}
},
{
"id":"6hmhpt_c",
"name":"6-hydroxymethyl dihydropterin",
"compartment":"c",
"charge":0.0,
"formula":"C7H9N5O2",
"notes":{
"KEGG_ID":"C01300"
}
},
{
"id":"2cpr5p_c",
"name":"1-(2-Carboxyphenylamino)-1-deoxy-D-ribulose 5-phosphate",
"compartment":"c",
"charge":-3.0,
"formula":"C12H13NO9P",
"notes":{
"KEGG_ID":"C01302"
}
},
{
"id":"25drapp_c",
"name":"2,5-Diamino-6-(ribosylamino)-4-(3H)-pyrimidinone 5'-phosphate",
"compartment":"c",
"charge":-2.0,
"formula":"C9H14N5O8P",
"notes":{
"KEGG_ID":"C01304"
}
},
{
"id":"didp_c",
"name":"DIDP; 2'-deoxyinosine-5'-diphosphate(3-)",
"compartment":"c",
"charge":-3.0,
"formula":"C10H11N4O10P2",
"notes":{
"KEGG_ID":"C01344"
}
},
{
"id":"ditp_c",
"name":"DITP(4-)",
"compartment":"c",
"charge":-4.0,
"formula":"C10H11N4O13P3",
"notes":{
"KEGG_ID":"C01345"
}
},
{
"id":"dudp_c",
"name":"DUDP C9H11N2O11P2",
"compartment":"c",
"charge":-3.0,
"formula":"C9H11N2O11P2",
"notes":{
"KEGG_ID":"C01346"
}
},
{
"id":"btal_c",
"name":"Butanal C4H8O",
"compartment":"c",
"charge":0.0,
"formula":"C4H8O",
"notes":{
"KEGG_ID":"C01412"
}
},
{
"id":"cgly_c",
"name":"Cys Gly C5H10N2O3S",
"compartment":"c",
"charge":0.0,
"formula":"C5H10N2O3S",
"notes":{
"KEGG_ID":"C01419"
}
},
{
"id":"seln_c",
"name":"Selenide",
"compartment":"c",
"charge":-1.0,
"formula":"HSe",
"notes":{
"KEGG_ID":"C01528"
}
},
{
"id":"bgly_c",
"name":"N-Benzoylglycine",
"compartment":"c",
"charge":-1.0,
"formula":"C9H8NO3",
"notes":{
"KEGG_ID":"C01586"
}
},
{
"id":"trnaala_c",
"name":"TRNA(Ala)",
"compartment":"c",
"charge":0.0,
"formula":"C10H17O10PR2",
"notes":{
"IS_GENERIC":"trna",
"KEGG_ID":"C01635"
}
},
{
"id":"trnaarg_c",
"name":"TRNA(Arg)",
"compartment":"c",
"charge":0.0,
"formula":"C15H21N5O10PR",
"notes":{
"IS_GENERIC":"trna",
"KEGG_ID":"C01636"
}
},
{
"id":"trnaasn_c",
"name":"TRNA Asn  ",
"compartment":"c",
"charge":0.0,
"formula":"C10H17O10PR2",
"notes":{
"IS_GENERIC":"trna",
"KEGG_ID":"C01637"
}
},
{
"id":"trnaasp_c",
"name":"TRNA(Asp)",
"compartment":"c",
"charge":0.0,
"formula":"C10H17O10PR2",
"notes":{
"IS_GENERIC":"trna",
"KEGG_ID":"C01638"
}
},
{
"id":"trnacys_c",
"name":"TRNA(Cys)",
"compartment":"c",
"charge":0.0,
"formula":"C15H21N5O10PR",
"notes":{
"IS_GENERIC":"trna",
"KEGG_ID":"C01639"
}
},
{
"id":"trnagln_c",
"name":"TRNA(Gln)",
"compartment":"c",
"charge":0.0,
"formula":"C15H21N5O10PR",
"notes":{
"IS_GENERIC":"trna",
"KEGG_ID":"C01640"
}
},
{
"id":"trnaglu_c",
"name":"TRNA (Glu)",
"compartment":"c",
"charge":0.0,
"formula":"C15H21N5O10PR",
"notes":{
"IS_GENERIC":"trna",
"KEGG_ID":"C01641"
}
},
{
"id":"trnagly_c",
"name":"TRNA(Gly)",
"compartment":"c",
"charge":0.0,
"formula":"C10H17O10PR2",
"notes":{
"IS_GENERIC":"trna",
"KEGG_ID":"C01642"
}
},
{
"id":"trnahis_c",
"name":"TRNA(His)",
"compartment":"c",
"charge":0.0,
"formula":"C10H17O10PR2",
"notes":{
"IS_GENERIC":"trna",
"KEGG_ID":"C01643"
}
},
{
"id":"trnaile_c",
"name":"TRNA(Ile)",
"compartment":"c",
"charge":0.0,
"formula":"C15H21N5O10PR",
"notes":{
"IS_GENERIC":"trna",
"KEGG_ID":"C01644"
}
},
{
"id":"trnaleu_c",
"name":"TRNA(Leu)",
"compartment":"c",
"charge":0.0,
"formula":"C15H21N5O10PR",
"notes":{
"IS_GENERIC":"trna",
"KEGG_ID":"C01645"
}
},
{
"id":"trnalys_c",
"name":"TRNA(Lys)",
"compartment":"c",
"charge":0.0,
"formula":"C10H17O10PR2",
"notes":{
"IS_GENERIC":"trna",
"KEGG_ID":"C01646"
}
},
{
"id":"trnamet_c",
"name":"TRNA(Met)",
"compartment":"c",
"charge":0.0,
"formula":"C15H21N5O10PR",
"notes":{
"IS_GENERIC":"trna",
"KEGG_ID":"C01647"
}
},
{
"id":"trnaphe_c",
"name":"TRNA(Phe)",
"compartment":"c",
"charge":0.0,
"formula":"C10H17O10PR2",
"notes":{
"IS_GENERIC":"trna",
"KEGG_ID":"C01648"
}
},
{
"id":"trnapro_c",
"name":"TRNA(Pro)",
"compartment":"c",
"charge":0.0,
"formula":"C10H17O10PR2",
"notes":{
"IS_GENERIC":"trna",
"KEGG_ID":"C01649"
}
},
{
"id":"trnaser_c",
"name":"TRNA(Ser)",
"compartment":"c",
"charge":0.0,
"formula":"C10H17O10PR2",
"notes":{
"IS_GENERIC":"trna",
"KEGG_ID":"C01650"
}
},
{
"id":"trnathr_c",
"name":"TRNA(Thr)",
"compartment":"c",
"charge":0.0,
"formula":"C10H17O10PR2",
"notes":{
"IS_GENERIC":"trna",
"KEGG_ID":"C01651"
}
},
{
"id":"trnatrp_c",
"name":"TRNA(Trp)",
"compartment":"c",
"charge":0.0,
"formula":"C15H21N5O10PR",
"notes":{
"IS_GENERIC":"trna",
"KEGG_ID":"C01652"
}
},
{
"id":"trnaval_c",
"name":"TRNA(Val)",
"compartment":"c",
"charge":0.0,
"formula":"C15H21N5O10PR",
"notes":{
"IS_GENERIC":"trna",
"KEGG_ID":"C01653"
}
},
{
"id":"15dap_c",
"name":"1,5-Diaminopentane",
"compartment":"c",
"charge":2.0,
"formula":"C5H16N2",
"notes":{
"KEGG_ID":"C01672"
}
},
{
"id":"chtbs_c",
"name":"N,N'-diacetylchitobiose",
"compartment":"c",
"charge":0.0,
"formula":"C16H28N2O11",
"notes":{
"KEGG_ID":"C01674"
}
},
{
"id":"xtsn_c",
"name":"Xanthosine",
"compartment":"c",
"charge":0.0,
"formula":"C10H12N4O6",
"notes":{
"KEGG_ID":"C01762"
}
},
{
"id":"5oxpro_c",
"name":"5-Oxoproline",
"compartment":"c",
"charge":-1.0,
"formula":"C5H6NO3",
"notes":{
"KEGG_ID":"C01879"
}
},
{
"id":"dtbt_c",
"name":"Dethiobiotin",
"compartment":"c",
"charge":-1.0,
"formula":"C10H17N2O3",
"notes":{
"KEGG_ID":"C01909"
}
},
{
"id":"histda_c",
"name":"L-Histidinal",
"compartment":"c",
"charge":1.0,
"formula":"C6H10N3O",
"notes":{
"KEGG_ID":"C01929"
}
},
{
"id":"lystrna_c",
"name":"L-Lysine-tRNA (Lys)",
"compartment":"c",
"charge":2.0,
"formula":"C16H31N2O11PR2",
"notes":{
"IS_GENERIC":"trna",
"KEGG_ID":"C01931"
}
},
{
"id":"thcys_c",
"name":"Thiocysteine",
"compartment":"c",
"charge":0.0,
"formula":"C3H7NO2S2",
"notes":{
"KEGG_ID":"C01962"
}
},
{
"id":"cell4_c",
"name":"Cellulose (n=4 repeating units)",
"compartment":"c",
"charge":0.0,
"formula":"C24H42O21",
"notes":{
"KEGG_ID":"C02013"
}
},
{
"id":"leutrna_c",
"name":"L-Leucyl-tRNA(Leu)",
"compartment":"c",
"charge":1.0,
"formula":"C21H33N6O11PR",
"notes":{
"IS_GENERIC":"trna",
"KEGG_ID":"C02047"
}
},
{
"id":"argtrna_c",
"name":"L-Arginyl-tRNA(Arg)",
"compartment":"c",
"charge":2.0,
"formula":"C21H35N9O11PR",
"notes":{
"KEGG_ID":"C02163"
}
},
{
"id":"mmal_c",
"name":"Methylmalonate C4H4O4",
"compartment":"c",
"charge":-2.0,
"formula":"C4H4O4",
"notes":{
"KEGG_ID":"C02170"
}
},
{
"id":"trnaprec_c",
"name":"tRNA precursor",
"compartment":"c",
"formula":"C10H17O10PR2",
"notes":{
"IS_GENERIC":"trna",
"KEGG_ID":"C02211"
}
},
{
"id":"mylac_c",
"name":"2-Maleylacetate",
"compartment":"c",
"charge":-2.0,
"formula":"C6H4O5",
"notes":{
"KEGG_ID":"C02222"
}
},
{
"id":"2mcit_c",
"name":"2-Methylcitrate",
"compartment":"c",
"charge":-3.0,
"formula":"C7H7O7",
"notes":{
"KEGG_ID":"C02225"
}
},
{
"id":"citac_c",
"name":"Citraconate",
"compartment":"c",
"charge":-2.0,
"formula":"C5H4O4",
"notes":{
"KEGG_ID":"C02226"
}
},
{
"id":"glntrna_c",
"name":"L-Glutaminyl-tRNA(Gln)",
"compartment":"c",
"charge":1.0,
"formula":"C20H30N7O12PR",
"notes":{
"IS_GENERIC":"trna",
"KEGG_ID":"C02282"
}
},
{
"id":"cyst__L_c",
"name":"L-Cystathionine",
"compartment":"c",
"charge":0.0,
"formula":"C7H14N2O4S",
"notes":{
"KEGG_ID":"C02291"
}
},
{
"id":"udpidour_c",
"name":"UDP-L-iduronate",
"compartment":"c",
"charge":-3.0,
"formula":"C15H19N2O18P2",
"notes":{
"KEGG_ID":"C02330"
}
},
{
"id":"glylcoa_c",
"name":"Glutaconyl-1-CoA",
"compartment":"c",
"charge":-5.0,
"formula":"C26H35N7O19P3S",
"notes":{
"KEGG_ID":"C02411"
}
},
{
"id":"glytrna_c",
"name":"Glycyl-tRNA(Gly)",
"compartment":"c",
"charge":1.0,
"formula":"C12H21NO11PR2",
"notes":{
"IS_GENERIC":"trna",
"KEGG_ID":"C02412"
}
},
{
"id":"mettrna_c",
"name":"L-Methionyl-tRNA (Met)",
"compartment":"c",
"charge":1.0,
"formula":"C20H31N6O11PSR",
"notes":{
"IS_GENERIC":"trna",
"KEGG_ID":"C02430"
}
},
{
"id":"13ppd_c",
"name":"1,3-Propanediol",
"compartment":"c",
"charge":0.0,
"formula":"C3H8O2",
"notes":{
"KEGG_ID":"C02457"
}
},
{
"id":"shcl_c",
"name":"Dihydrosirohydrochlorin C42H40N4O16",
"compartment":"c",
"charge":-7.0,
"formula":"C42H41N4O16",
"notes":{
"KEGG_ID":"C02463"
}
},
{
"id":"3c3hmp_c",
"name":"3-Carboxy-3-hydroxy-4-methylpentanoate",
"compartment":"c",
"charge":-2.0,
"formula":"C7H10O5",
"notes":{
"KEGG_ID":"C02504"
}
},
{
"id":"sertrna_c",
"name":"L-Seryl-tRNA(Ser)",
"compartment":"c",
"charge":1.0,
"formula":"C13H23NO12PR2",
"notes":{
"IS_GENERIC":"trna",
"KEGG_ID":"C02553"
}
},
{
"id":"valtrna_c",
"name":"L-Valyl-tRNA(Val)",
"compartment":"c",
"charge":1.0,
"formula":"C20H31N6O11PR",
"notes":{
"IS_GENERIC":"trna",
"KEGG_ID":"C02554"
}
},
{
"id":"pyald_c",
"name":"Perillyl aldehyde",
"compartment":"c",
"charge":0.0,
"formula":"C10H14O",
"notes":{
"KEGG_ID":"C02576"
}
},
{
"id":"citm_c",
"name":"Citramalate",
"compartment":"c",
"charge":-2.0,
"formula":"C5H6O5",
"notes":{
"KEGG_ID":"C02612"
}
},
{
"id":"2ippm_c",
"name":"2-Isopropylmaleate",
"compartment":"c",
"charge":-2.0,
"formula":"C7H8O4",
"notes":{
"KEGG_ID":"C02631"
}
},
{
"id":"3dhsk_c",
"name":"3-Dehydroshikimate",
"compartment":"c",
"charge":-1.0,
"formula":"C7H7O5",
"notes":{
"KEGG_ID":"C02637"
}
},
{
"id":"protrna_c",
"name":"L-Prolyl-tRNA(Pro)",
"compartment":"c",
"charge":1.0,
"formula":"C15H25NO11PR2",
"notes":{
"IS_GENERIC":"trna",
"KEGG_ID":"C02702"
}
},
{
"id":"acmum_c",
"name":"N-Acetylmuramate",
"compartment":"c",
"charge":-1.0,
"formula":"C11H18NO8",
"notes":{
"KEGG_ID":"C02713"
}
},
{
"id":"prbatp_c",
"name":"1-(5-Phosphoribosyl)-ATP",
"compartment":"c",
"charge":-5.0,
"formula":"C15H20N5O20P4",
"notes":{
"KEGG_ID":"C02739"
}
},
{
"id":"prbamp_c",
"name":"1-(5-Phosphoribosyl)-AMP",
"compartment":"c",
"charge":-4.0,
"formula":"C15H19N5O14P2",
"notes":{
"KEGG_ID":"C02741"
}
},
{
"id":"imzac_c",
"name":"Imidazole 4 acetate",
"compartment":"c",
"charge":-1.0,
"formula":"C5H5N2O2",
"notes":{
"KEGG_ID":"C02835"
}
},
{
"id":"tyrtrna_c",
"name":"L-Tyrosyl-tRNA(Tyr)",
"compartment":"c",
"charge":0.0,
"formula":"C24H30N6O12PR",
"notes":{
"IS_GENERIC":"trna",
"KEGG_ID":"C02839"
}
},
{
"id":"ppap_c",
"name":"Propanoyl phosphate",
"compartment":"c",
"charge":-2.0,
"formula":"C3H5O5P",
"notes":{
"KEGG_ID":"C02876"
}
},
{
"id":"naphmetoh_c",
"name":"(2-Naphthyl)methanol",
"compartment":"c",
"charge":0.0,
"formula":"C11H10O",
"notes":{
"KEGG_ID":"C02909"
}
},
{
"id":"ivcoa_c",
"name":"Isovaleryl-CoA",
"compartment":"c",
"charge":-4.0,
"formula":"C26H40N7O17P3S",
"notes":{
"KEGG_ID":"C02939"
}
},
{
"id":"4aabutn_c",
"name":"4 Acetamidobutanoate C6H10NO3",
"compartment":"c",
"charge":-1.0,
"formula":"C6H10NO3",
"notes":{
"KEGG_ID":"C02946"
}
},
{
"id":"asptrna_c",
"name":"L-Aspartyl-tRNA(Asp)",
"compartment":"c",
"charge":0.0,
"formula":"C14H22NO13PR2",
"notes":{
"IS_GENERIC":"trna",
"KEGG_ID":"C02984"
}
},
{
"id":"glutrna_c",
"name":"L-Glutamyl-tRNA(Glu)",
"compartment":"c",
"charge":0.0,
"formula":"C20H28N6O13PR",
"notes":{
"IS_GENERIC":"trna",
"KEGG_ID":"C02987"
}
},
{
"id":"histrna_c",
"name":"L-Histidyl-tRNA(His)",
"compartment":"c",
"charge":1.0,
"formula":"C16H25N3O11PR2",
"notes":{
"IS_GENERIC":"trna",
"KEGG_ID":"C02988"
}
},
{
"id":"thrtrna_c",
"name":"L-Threonyl-tRNA(Thr)",
"compartment":"c",
"charge":1.0,
"formula":"C14H25NO12PR2",
"notes":{
"IS_GENERIC":"trna",
"KEGG_ID":"C02992"
}
},
{
"id":"acmama_c",
"name":"N-Acetylmuramoyl-Ala",
"compartment":"c",
"charge":-1.0,
"formula":"C14H23N2O9",
"notes":{
"KEGG_ID":"C02999"
}
},
{
"id":"thmtp_c",
"name":"Thiamin triphosphate",
"compartment":"c",
"charge":-3.0,
"formula":"C12H16N4O10P3S",
"notes":{
"KEGG_ID":"C03028"
}
},
{
"id":"btd_RR_c",
"name":"(R,R)-Butane-2,3-diol",
"compartment":"c",
"charge":0.0,
"formula":"C4H10O2",
"notes":{
"KEGG_ID":"C03044"
}
},
{
"id":"hgylcoa_c",
"name":"2-Hydroxyglutaryl-CoA",
"compartment":"c",
"charge":-5.0,
"formula":"C26H37N7O20P3S",
"notes":{
"KEGG_ID":"C03058"
}
},
{
"id":"3mb2coa_c",
"name":"3-Methylbut-2-enoyl-CoA",
"compartment":"c",
"charge":-4.0,
"formula":"C26H38N7O17P3S",
"notes":{
"KEGG_ID":"C03069"
}
},
{
"id":"4pasp_c",
"name":"4-Phospho-L-aspartate",
"compartment":"c",
"charge":-2.0,
"formula":"C4H6NO7P",
"notes":{
"KEGG_ID":"C03082"
}
},
{
"id":"pram_c",
"name":"5-Phospho-beta-D-ribosylamine",
"compartment":"c",
"charge":-1.0,
"formula":"C5H11NO7P",
"notes":{
"KEGG_ID":"C03090"
}
},
{
"id":"dacephc_c",
"name":"Deacetylcephalosporin C",
"compartment":"c",
"charge":-1.0,
"formula":"C14H18N3O7S",
"notes":{
"KEGG_ID":"C03112"
}
},
{
"id":"dmbzid_c",
"name":"5,6-Dimethylbenzimidazole",
"compartment":"c",
"charge":0.0,
"formula":"C9H10N2",
"notes":{
"KEGG_ID":"C03114"
}
},
{
"id":"cystrna_c",
"name":"L-Cysteinyl-tRNA(Cys)",
"compartment":"c",
"charge":1.0,
"formula":"C18H27N6O11PSR",
"notes":{
"IS_GENERIC":"trna",
"KEGG_ID":"C03125"
}
},
{
"id":"iletrna_c",
"name":"L-Isoleucyl-tRNA(Ile)",
"compartment":"c",
"charge":1.0,
"formula":"C21H33N6O11PR",
"notes":{
"IS_GENERIC":"trna",
"KEGG_ID":"C03127"
}
},
{
"id":"rnam_c",
"name":"N Ribosylnicotinamide C11H15N2O5",
"compartment":"c",
"charge":1.0,
"formula":"C11H15N2O5",
"notes":{
"KEGG_ID":"C03150"
}
},
{
"id":"skm5p_c",
"name":"Shikimate 5-phosphate",
"compartment":"c",
"charge":-3.0,
"formula":"C7H8O8P",
"notes":{
"KEGG_ID":"C03175"
}
},
{
"id":"appl_c",
"name":"1-Aminopropan-2-ol",
"compartment":"c",
"charge":1.0,
"formula":"C3H10NO",
"notes":{
"KEGG_ID":"C03194"
}
},
{
"id":"dd2coa_c",
"name":"Trans-Dodec-2-enoyl-CoA",
"compartment":"c",
"charge":-4.0,
"formula":"C33H52N7O17P3S",
"notes":{
"KEGG_ID":"C03221"
}
},
{
"id":"3php_c",
"name":"3-Phosphohydroxypyruvate",
"compartment":"c",
"charge":-3.0,
"formula":"C3H2O7P",
"notes":{
"KEGG_ID":"C03232"
}
},
{
"id":"6doer_c",
"name":"6-Deoxyerythronolide B",
"compartment":"c",
"charge":0.0,
"formula":"C21H38O6",
"notes":{
"KEGG_ID":"C03240"
}
},
{
"id":"cpppg3_c",
"name":"Coproporphyrinogen III",
"compartment":"c",
"charge":-4.0,
"formula":"C36H40N4O8",
"notes":{
"KEGG_ID":"C03263"
}
},
{
"id":"glu5p_c",
"name":"L-Glutamate 5-phosphate",
"compartment":"c",
"charge":-2.0,
"formula":"C5H8NO7P",
"notes":{
"KEGG_ID":"C03287"
}
},
{
"id":"23dhdp_c",
"name":"2,3-Dihydrodipicolinate",
"compartment":"c",
"charge":-2.0,
"formula":"C7H5NO4",
"notes":{
"KEGG_ID":"C03340"
}
},
{
"id":"2mb2coa_c",
"name":"Trans-2-Methylbut-2-enoyl-CoA",
"compartment":"c",
"charge":-4.0,
"formula":"C26H38N7O17P3S",
"notes":{
"KEGG_ID":"C03345"
}
},
{
"id":"airb_c",
"name":"Aminoimidazole ribotide",
"compartment":"c",
"charge":-1.0,
"formula":"C8H13N3O7P",
"notes":{
"KEGG_ID":"C03373"
}
},
{
"id":"asntrna_c",
"name":"L-Asparaginyl-tRNA(Asn)",
"compartment":"c",
"charge":1.0,
"formula":"C14H24N2O12PR2",
"notes":{
"IS_GENERIC":"trna",
"KEGG_ID":"C03402"
}
},
{
"id":"argsuc_c",
"name":"N(omega)-(L-Arginino)succinate",
"compartment":"c",
"charge":-1.0,
"formula":"C10H17N4O6",
"notes":{
"KEGG_ID":"C03406"
}
},
{
"id":"neunng_c",
"name":"N-Glycoloyl-neuraminate",
"compartment":"c",
"charge":-1.0,
"formula":"C11H18NO10",
"notes":{
"KEGG_ID":"C03410"
}
},
{
"id":"5fthf_c",
"name":"5-Formyltetrahydrofolate",
"compartment":"c",
"charge":-2.0,
"formula":"C20H21N7O7",
"notes":{
"KEGG_ID":"C03479"
}
},
{
"id":"4ppan_c",
"name":"D-4'-Phosphopantothenate",
"compartment":"c",
"charge":-3.0,
"formula":"C9H15NO8P",
"notes":{
"KEGG_ID":"C03492"
}
},
{
"id":"3ig3p_c",
"name":"C'-(3-Indolyl)-glycerol 3-phosphate",
"compartment":"c",
"charge":-2.0,
"formula":"C11H12NO6P",
"notes":{
"KEGG_ID":"C03506"
}
},
{
"id":"2aobut_c",
"name":"L-2-Amino-3-oxobutanoate",
"compartment":"c",
"charge":0.0,
"formula":"C4H7NO3",
"notes":{
"KEGG_ID":"C03508"
}
},
{
"id":"phetrna_c",
"name":"L-Phenylalanyl-tRNA(Phe)",
"compartment":"c",
"charge":1.0,
"formula":"C19H27NO11PR2",
"notes":{
"IS_GENERIC":"trna",
"KEGG_ID":"C03511"
}
},
{
"id":"trptrna_c",
"name":"L-Tryptophanyl-tRNA(Trp)",
"compartment":"c",
"charge":1.0,
"formula":"C26H32N7O11PR",
"notes":{
"IS_GENERIC":"trna",
"KEGG_ID":"C03512"
}
},
{
"id":"com_c",
"name":"Coenzyme m",
"compartment":"c",
"charge":-1.0,
"formula":"C2H5O3S2",
"notes":{
"KEGG_ID":"C03576"
}
},
{
"id":"dhna_c",
"name":"1,4-Dihydroxy-2-naphthoate",
"compartment":"c",
"charge":-1.0,
"formula":"C11H7O4",
"notes":{
"KEGG_ID":"C03657"
}
},
{
"id":"6pthp_c",
"name":"6-Pyruvoyl-5,6,7,8-tetrahydropterin",
"compartment":"c",
"charge":0.0,
"formula":"C9H11N5O3",
"notes":{
"KEGG_ID":"C03684"
}
},
{
"id":"apoACP_c",
"name":"Apoprotein [acyl carrier protein]",
"compartment":"c",
"formula":"RHO",
"notes":{
"IS_GENERIC":"acp",
"KEGG_ID":"C03688"
}
},
{
"id":"cmpglna_c",
"name":"CMP-N-glycoloylneuraminate",
"compartment":"c",
"charge":-2.0,
"formula":"C20H29N4O17P",
"notes":{
"KEGG_ID":"C03691"
}
},
{
"id":"quln_c",
"name":"Quinolinate",
"compartment":"c",
"charge":-2.0,
"formula":"C7H3NO4",
"notes":{
"KEGG_ID":"C03722"
}
},
{
"id":"glu1sa_c",
"name":"L-Glutamate 1-semialdehyde",
"compartment":"c",
"charge":0.0,
"formula":"C5H9NO3",
"notes":{
"KEGG_ID":"C03741"
}
},
{
"id":"tagdp__D_c",
"name":"D-Tagatose 1,6-biphosphate",
"compartment":"c",
"charge":-4.0,
"formula":"C6H10O12P2",
"notes":{
"KEGG_ID":"C03785"
}
},
{
"id":"dcamp_c",
"name":"N6-(1,2-Dicarboxyethyl)-AMP",
"compartment":"c",
"charge":-4.0,
"formula":"C14H14N5O11P",
"notes":{
"KEGG_ID":"C03794"
}
},
{
"id":"gar_c",
"name":"N1-(5-Phospho-D-ribosyl)glycinamide",
"compartment":"c",
"charge":-1.0,
"formula":"C7H14N2O8P",
"notes":{
"KEGG_ID":"C03838"
}
},
{
"id":"dolmanp_c",
"name":"Dolichyl phosphate D mannose C21H38O9P",
"compartment":"c",
"charge":-1.0,
"formula":"C31H54O9P",
"notes":{
"KEGG_ID":"C03862"
}
},
{
"id":"am6ohd_c",
"name":"L-2-Amino-6-oxoheptanedioate",
"compartment":"c",
"charge":-1.0,
"formula":"C7H10NO5",
"notes":{
"KEGG_ID":"C03871"
}
},
{
"id":"pgp_gen_c",
"name":"Phosphatidylglycerophosphate",
"compartment":"c",
"charge":-3.31,
"formula":"C37.522H71.858O13.308P2.0",
"notes":{
"IS_GENERIC":"biomass",
"KEGG_ID":"C03892"
}
},
{
"id":"1pyr5c_c",
"name":"1-Pyrroline-5-carboxylate",
"compartment":"c",
"charge":-1.0,
"formula":"C5H6NO2",
"notes":{
"KEGG_ID":"C03912"
}
},
{
"id":"mcom_c",
"name":"Methylcoenzyme m",
"compartment":"c",
"charge":-1.0,
"formula":"C3O3S2H7",
"notes":{
"KEGG_ID":"C03920"
}
},
{
"id":"acACP_c",
"name":"Acetyl-ACP",
"compartment":"c",
"charge":-1.0,
"formula":"C13H23N2O8PRS",
"notes":{
"IS_GENERIC":"acp",
"KEGG_ID":"C03939"
}
},
{
"id":"thdp_c",
"name":"2,3,4,5-Tetrahydrodipicolinate",
"compartment":"c",
"charge":-2.0,
"formula":"C7H7NO4",
"notes":{
"KEGG_ID":"C03972"
}
},
{
"id":"3g12dgr_gen_c",
"name":"3-D-Glucosyl-1,2-diacylglycerol",
"compartment":"c",
"charge":-0.31,
"formula":"C40.522H76.858O10.308",
"notes":{
"IS_GENERIC":"biomass",
"KEGG_ID":"C04046"
}
},
{
"id":"5a4idca_c",
"name":"5-Amino-4-imidazolecarboxyamide",
"compartment":"c",
"charge":0.0,
"formula":"C4H6N4O",
"notes":{
"KEGG_ID":"C04051"
}
},
{
"id":"ptcys_c",
"name":"N-Pantothenoylcysteine",
"compartment":"c",
"charge":-1.0,
"formula":"C12H21N2O6S",
"notes":{
"KEGG_ID":"C04079"
}
},
{
"id":"ocdACP_c",
"name":"Octadecanoyl-[acyl-carrier protein]",
"compartment":"c",
"charge":-1.0,
"formula":"C29H55N2O8PSR",
"notes":{
"IS_GENERIC":"acp",
"KEGG_ID":"C04088"
}
},
{
"id":"4c5h2od_c",
"name":"4-Carboxy-4-hydroxy-2-oxoadipate",
"compartment":"c",
"charge":-3.0,
"formula":"C7H5O8",
"notes":{
"KEGG_ID":"C04115"
}
},
{
"id":"applp_c",
"name":"D-1-Aminopropan-2-ol O-phosphate",
"compartment":"c",
"charge":-1.0,
"formula":"C3H9NO4P",
"notes":{
"KEGG_ID":"C04122"
}
},
{
"id":"acg5p_c",
"name":"N-Acetyl-L-glutamyl 5-phosphate",
"compartment":"c",
"charge":-3.0,
"formula":"C7H9NO8P",
"notes":{
"KEGG_ID":"C04133"
}
},
{
"id":"hpglu_c",
"name":"Tetrahydropteroyltri L glutamate",
"compartment":"c",
"charge":-4.0,
"formula":"C29H33N9O12",
"notes":{
"KEGG_ID":"C04144"
}
},
{
"id":"octdp_c",
"name":"All-trans-Octaprenyl diphosphate",
"compartment":"c",
"charge":-3.0,
"formula":"C40H65O7P2",
"notes":{
"KEGG_ID":"C04146"
}
},
{
"id":"3hmoa_c",
"name":" 3-Hydroxy-3-methyl-2-oxobutanoic acid",
"compartment":"c",
"charge":-1.0,
"formula":"C5H7O4",
"notes":{
"KEGG_ID":"C04181"
}
},
{
"id":"5mdr1p_c",
"name":"5-Methylthio-5-deoxy-D-ribose 1-phosphate",
"compartment":"c",
"charge":-2.0,
"formula":"C6H11O7PS",
"notes":{
"KEGG_ID":"C04188"
}
},
{
"id":"hepdp_c",
"name":"All-trans-Heptaprenyl diphosphate",
"compartment":"c",
"charge":-3.0,
"formula":"C35H57O7P2",
"notes":{
"KEGG_ID":"C04216"
}
},
{
"id":"3c4mop_c",
"name":"3-Carboxy-4-methyl-2-oxopentanoate",
"compartment":"c",
"charge":-2.0,
"formula":"C7H8O5",
"notes":{
"KEGG_ID":"C04236"
}
},
{
"id":"but2eACP_c",
"name":"But-2-enoyl-[acyl-carrier protein]",
"compartment":"c",
"charge":-1.0,
"formula":"C15H25N2O8PRS",
"notes":{
"IS_GENERIC":"acp",
"KEGG_ID":"C04246"
}
},
{
"id":"acmanap_c",
"name":"N-Acetyl-D-mannosamine 6-phosphate",
"compartment":"c",
"charge":-2.0,
"formula":"C8H14NO9P",
"notes":{
"KEGG_ID":"C04257"
}
},
{
"id":"23dhmb_c",
"name":"(R)-2,3-Dihydroxy-3-methylbutanoate",
"compartment":"c",
"charge":-1.0,
"formula":"C5H9O4",
"notes":{
"KEGG_ID":"C04272"
}
},
{
"id":"cdp4dh36ddglc_c",
"name":"CDP-4-dehydro-3,6-dideoxy-D-glucose",
"compartment":"c",
"charge":-2.0,
"formula":"C15H21N3O14P2",
"notes":{
"KEGG_ID":"C04297"
}
},
{
"id":"pran_c",
"name":"N-(5-Phospho-D-ribosyl)anthranilate",
"compartment":"c",
"charge":-3.0,
"formula":"C12H13NO9P",
"notes":{
"KEGG_ID":"C04302"
}
},
{
"id":"omaketo2_c",
"name":"4-Carboxy-2-hydroxy-cis,cis-muconate",
"compartment":"c",
"charge":-3.0,
"formula":"C7H3O7",
"notes":{
"KEGG_ID":"C04324"
}
},
{
"id":"dmlz_c",
"name":"6,7-Dimethyl-8-(1-D-ribityl)lumazine",
"compartment":"c",
"charge":-1.0,
"formula":"C13H17N4O6",
"notes":{
"KEGG_ID":"C04332"
}
},
{
"id":"46dh25dohxn_c",
"name":"4S 4 6 Dihydroxy 2 5 dioxohexanoate C6H7O6",
"compartment":"c",
"charge":-1.0,
"formula":"C6H7O6",
"notes":{
"KEGG_ID":"C04349"
}
},
{
"id":"4ppcys_c",
"name":"N-((R)-4-Phosphopantothenoyl)-L-cysteine",
"compartment":"c",
"charge":-3.0,
"formula":"C12H20N2O9PS",
"notes":{
"KEGG_ID":"C04352"
}
},
{
"id":"fgam_c",
"name":"N2-Formyl-N1-(5-phospho-D-ribosyl)glycinamide",
"compartment":"c",
"charge":-2.0,
"formula":"C8H13N2O9P",
"notes":{
"KEGG_ID":"C04376"
}
},
{
"id":"mleneh4spt_c",
"name":"5,10-Methylenetetrahydromethanopterin",
"compartment":"c",
"charge":-3.0,
"formula":"C31H42N6O16P",
"notes":{
"KEGG_ID":"C04377"
}
},
{
"id":"n6all26d_c",
"name":"N6-Acetyl-LL-2,6-diaminoheptanedioate",
"compartment":"c",
"charge":-1.0,
"formula":"C9H15N2O5",
"notes":{
"KEGG_ID":"C04390"
}
},
{
"id":"3hmbcoa_c",
"name":"(S)-3-Hydroxy-2-methylbutyryl-CoA",
"compartment":"c",
"charge":-4.0,
"formula":"C26H40N7O18P3S",
"notes":{
"KEGG_ID":"C04405"
}
},
{
"id":"3c2hmp_c",
"name":"3-Carboxy-2-hydroxy-4-methylpentanoate",
"compartment":"c",
"charge":-2.0,
"formula":"C7H10O5",
"notes":{
"KEGG_ID":"C04411"
}
},
{
"id":"sl26da_c",
"name":"N-Succinyl-LL-2,6-diaminoheptanedioate",
"compartment":"c",
"charge":-2.0,
"formula":"C11H16N2O7",
"notes":{
"KEGG_ID":"C04421"
}
},
{
"id":"amob_c",
"name":"S-Adenosyl-4-methylthio-2-oxobutanoate",
"compartment":"c",
"charge":0.0,
"formula":"C15H19N5O6S",
"notes":{
"KEGG_ID":"C04425"
}
},
{
"id":"6ipadtrna_c",
"name":"tRNA containing 6-isopentenyladenosine",
"compartment":"c",
"formula":"C15H25O10PR2",
"notes":{
"IS_GENERIC":"trna",
"KEGG_ID":"C04432"
}
},
{
"id":"5aprbu_c",
"name":"5-Amino-6-(5'-phosphoribitylamino)uracil",
"compartment":"c",
"charge":-2.0,
"formula":"C9H15N4O9P",
"notes":{
"KEGG_ID":"C04454"
}
},
{
"id":"sl2a6o_c",
"name":"N-Succinyl-2-L-amino-6-oxoheptanedioate",
"compartment":"c",
"charge":-3.0,
"formula":"C11H12NO8",
"notes":{
"KEGG_ID":"C04462"
}
},
{
"id":"mhpglu_c",
"name":"5 Methyltetrahydropteroyltri L glutamate C25H36N8O12",
"compartment":"c",
"charge":-4.0,
"formula":"C30H35N9O12",
"notes":{
"KEGG_ID":"C04489"
}
},
{
"id":"gdptp_c",
"name":"Guanosine 3'-diphosphate 5'-triphosphate",
"compartment":"c",
"charge":-6.0,
"formula":"C10H12N5O20P5",
"notes":{
"KEGG_ID":"C04494"
}
},
{
"id":"acgam1p_c",
"name":"N-Acetyl-alpha-D-glucosamine 1-phosphate",
"compartment":"c",
"charge":-2.0,
"formula":"C8H14NO9P",
"notes":{
"KEGG_ID":"C04501"
}
},
{
"id":"dtpcudcpp_c",
"name":"Di trans poly cis Undecaprenyl diphosphate C55H89O7P2",
"compartment":"c",
"charge":-3.0,
"formula":"C55H89O7P2",
"notes":{
"KEGG_ID":"C04574"
}
},
{
"id":"5mdru1p_c",
"name":"5-Methylthio-5-deoxy-D-ribulose 1-phosphate",
"compartment":"c",
"charge":-2.0,
"formula":"C6H11O7PS",
"notes":{
"KEGG_ID":"C04582"
}
},
{
"id":"3hbutACP_c",
"name":"(R)-3-Hydroxybutanoyl-[acyl-carrier protein]",
"compartment":"c",
"charge":-1.0,
"formula":"C15H27N2O9PSR",
"notes":{
"IS_GENERIC":"acp",
"KEGG_ID":"C04618"
}
},
{
"id":"3hdecACP_c",
"name":"(R)-3-Hydroxydecanoyl-[acyl-carrier protein]",
"compartment":"c",
"charge":-1.0,
"formula":"C21H39N2O9PRS",
"notes":{
"IS_GENERIC":"acp",
"KEGG_ID":"C04619"
}
},
{
"id":"3hoctACP_c",
"name":"(R)-3-Hydroxyoctanoyl-[acyl-carrier protein]",
"compartment":"c",
"charge":-1.0,
"formula":"C19H35N2O9PRS",
"notes":{
"KEGG_ID":"C04620"
}
},
{
"id":"uaccg_c",
"name":"UDP-N-acetyl-3-O-(1-carboxyvinyl)-D-glucosamine",
"compartment":"c",
"charge":-3.0,
"formula":"C20H26N3O19P2",
"notes":{
"KEGG_ID":"C04631"
}
},
{
"id":"3hpalmACP_c",
"name":"R-3-hydroxypalmitoyl-[acyl-carrier protein]",
"compartment":"c",
"charge":-1.0,
"formula":"C27H51N2O9PRS",
"notes":{
"IS_GENERIC":"acp",
"KEGG_ID":"C04633"
}
},
{
"id":"fpram_c",
"name":"2-(Formamido)-N1-(5'-phosphoribosyl)acetamidine",
"compartment":"c",
"charge":-1.0,
"formula":"C8H15N3O8P",
"notes":{
"KEGG_ID":"C04640"
}
},
{
"id":"6tins5mp_c",
"name":"6-Thioinosine-5'-monophosphate",
"compartment":"c",
"charge":-2.0,
"formula":"C10H11N4O7PS",
"notes":{
"KEGG_ID":"C04646"
}
},
{
"id":"eig3p_c",
"name":"D-erythro-1-(Imidazol-4-yl)glycerol 3-phosphate",
"compartment":"c",
"charge":-2.0,
"formula":"C6H9N2O6P",
"notes":{
"KEGG_ID":"C04666"
}
},
{
"id":"aicar_c",
"name":"5-Amino-1-(5-Phospho-D-ribosyl)imidazole-4-carboxamide",
"compartment":"c",
"charge":-2.0,
"formula":"C9H13N4O8P",
"notes":{
"KEGG_ID":"C04677"
}
},
{
"id":"3hmrsACP_c",
"name":"(R)-3-Hydroxytetradecanoyl-[acyl-carrier protein]",
"compartment":"c",
"charge":-1.0,
"formula":"C25H47N2O9PRS",
"notes":{
"IS_GENERIC":"acp",
"KEGG_ID":"C04688"
}
},
{
"id":"2dda7p_c",
"name":"2-Dehydro-3-deoxy-D-arabino-heptonate 7-phosphate",
"compartment":"c",
"charge":-3.0,
"formula":"C7H10O10P",
"notes":{
"KEGG_ID":"C04691"
}
},
{
"id":"uGgla_c",
"name":"UDP-N-acetylmuramoyl-L-alanyl-gamma-D-glutamyl-L-lysyl-D-alanyl-D-alanine",
"compartment":"c",
"charge":-3.0,
"formula":"C40H62N9O26P2",
"notes":{
"KEGG_ID":"C04702"
}
},
{
"id":"4r5au_c",
"name":"4-(1-D-Ribitylamino)-5-aminouracil",
"compartment":"c",
"charge":0.0,
"formula":"C9H16N4O6",
"notes":{
"KEGG_ID":"C04732"
}
},
{
"id":"fprica_c",
"name":"5-Formamido-1-(5-phospho-D-ribosyl)imidazole-4-carboxamide",
"compartment":"c",
"charge":-2.0,
"formula":"C10H13N4O9P",
"notes":{
"KEGG_ID":"C04734"
}
},
{
"id":"5aizc_c",
"name":"5-amino-1-(5-phospho-D-ribosyl)imidazole-4-carboxylate",
"compartment":"c",
"charge":-2.0,
"formula":"C9H12N3O9P",
"notes":{
"KEGG_ID":"C04751"
}
},
{
"id":"5prdmbz_c",
"name":"N1-(5-Phospho-alpha-D-ribosyl)-5,6-dimethylbenzimidazole",
"compartment":"c",
"charge":-2.0,
"formula":"C14H17N2O7P",
"notes":{
"KEGG_ID":"C04778"
}
},
{
"id":"6hmhptpp_c",
"name":"6-hydroxymethyl-dihydropterin pyrophosphate",
"compartment":"c",
"charge":-3.0,
"formula":"C7H8N5O8P2",
"notes":{
"KEGG_ID":"C04807"
}
},
{
"id":"25aics_c",
"name":"1-(5'-Phosphoribosyl)-5-amino-4-(N-succinocarboxamide)-imidazole",
"compartment":"c",
"charge":-4.0,
"formula":"C13H15N4O12P",
"notes":{
"KEGG_ID":"C04823"
}
},
{
"id":"uaGgla_c",
"name":"Undecaprenyl-diphospho-N-acetylmuramoyl-L-alanyl-gamma-D-glutamyl-L-lysyl-D-alanyl-D-alanine",
"compartment":"c",
"charge":-3.0,
"formula":"C86H140N7O21P2",
"notes":{
"KEGG_ID":"C04851"
}
},
{
"id":"dhnpt_c",
"name":"Dihydroneopterin",
"compartment":"c",
"charge":0.0,
"formula":"C9H13N5O4",
"notes":{
"KEGG_ID":"C04874"
}
},
{
"id":"ugmd_c",
"name":"UDP-N-acetylmuramoyl-L-alanyl-D-gamma-glutamyl-meso-2,6-diaminopimelate",
"compartment":"c",
"charge":-4.0,
"formula":"C35H51N7O26P2",
"notes":{
"KEGG_ID":"C04877"
}
},
{
"id":"ugmda_c",
"name":"UDP-N-acetylmuramoyl-L-alanyl-D-glutamyl-meso-2,6-diaminopimeloyl-D-alanyl-D-alanine",
"compartment":"c",
"charge":-4.0,
"formula":"C41H61N9O28P2",
"notes":{
"KEGG_ID":"C04882"
}
},
{
"id":"ahdt_c",
"name":"2-Amino-4-hydroxy-6-(erythro-1,2,3-trihydroxypropyl)dihydropteridine triphosphate",
"compartment":"c",
"charge":-4.0,
"formula":"C9H12N5O13P3",
"notes":{
"KEGG_ID":"C04895"
}
},
{
"id":"prfp_c",
"name":"1-(5-Phosphoribosyl)-5-[(5-phosphoribosylamino)methylideneamino]imidazole-4-carboxamide",
"compartment":"c",
"charge":-4.0,
"formula":"C15H21N5O15P2",
"notes":{
"KEGG_ID":"C04896"
}
},
{
"id":"prlp_c",
"name":"5-[(5-phospho-1-deoxyribulos-1-ylamino)methylideneamino]-1-(5-phosphoribosyl)imidazole-4-carboxamide",
"compartment":"c",
"charge":-3.0,
"formula":"C15H22N5O15P2",
"notes":{
"KEGG_ID":"C04916"
}
},
{
"id":"3hbcoa_c",
"name":"3-Hydroxybutanoyl-CoA",
"compartment":"c",
"charge":-4.0,
"formula":"C25H38N7O18P3S",
"notes":{
"KEGG_ID":"C05116"
}
},
{
"id":"2ahethmpp_c",
"name":"2-(alpha-Hydroxyethyl)thiamine diphosphate",
"compartment":"c",
"charge":-2.0,
"formula":"C14H20N4O8P2S",
"notes":{
"KEGG_ID":"C05125"
}
},
{
"id":"im4act_c",
"name":"Imidazole-4-acetaldehyde",
"compartment":"c",
"charge":0.0,
"formula":"C5H6N2O",
"notes":{
"KEGG_ID":"C05130"
}
},
{
"id":"dad_5_c",
"name":"5'-Deoxyadenosine",
"compartment":"c",
"charge":0.0,
"formula":"C10H13N5O3",
"notes":{
"KEGG_ID":"C05198"
}
},
{
"id":"ddeacp_c",
"name":"Dodecanoyl-[acyl-carrier protein]",
"compartment":"c",
"charge":-1.0,
"formula":"C23H43N2O8PSR",
"notes":{
"IS_GENERIC":"acp",
"KEGG_ID":"C05223"
}
},
{
"id":"3hhdcoa_c",
"name":"(S)-3-Hydroxyhexadecanoyl-CoA",
"compartment":"c",
"charge":-4.0,
"formula":"C37H62N7O18P3S",
"notes":{
"KEGG_ID":"C05258"
}
},
{
"id":"3htdcoa_c",
"name":"(S)-3-Hydroxytetradecanoyl-CoA",
"compartment":"c",
"charge":-4.0,
"formula":"C35H58N7O18P3S",
"notes":{
"KEGG_ID":"C05260"
}
},
{
"id":"3hddcoa_c",
"name":"(S)-3-Hydroxydodecanoyl-CoA",
"compartment":"c",
"charge":-4.0,
"formula":"C33H54N7O18P3S",
"notes":{
"KEGG_ID":"C05262"
}
},
{
"id":"3hdcoa_c",
"name":"(S)-3-Hydroxydecanoyl-CoA",
"compartment":"c",
"charge":-4.0,
"formula":"C31H50N7O18P3S",
"notes":{
"KEGG_ID":"C05264"
}
},
{
"id":"3hocoa_c",
"name":"(S)-3-Hydroxyoctanoyl-CoA",
"compartment":"c",
"charge":-4.0,
"formula":"C29H46N7O18P3S",
"notes":{
"KEGG_ID":"C05266"
}
},
{
"id":"3hhcoa_c",
"name":"(S)-3-Hydroxyhexanoyl-CoA",
"compartment":"c",
"charge":-4.0,
"formula":"C27H42N7O18P3S",
"notes":{
"KEGG_ID":"C05268"
}
},
{
"id":"hx2coa_c",
"name":"Trans-Hex-2-enoyl-CoA",
"compartment":"c",
"charge":-4.0,
"formula":"C27H40N7O17P3S",
"notes":{
"KEGG_ID":"C05271"
}
},
{
"id":"hdd2coa_c",
"name":"Trans-Hexadec-2-enoyl-CoA",
"compartment":"c",
"charge":-4.0,
"formula":"C37H60N7O17P3S",
"notes":{
"KEGG_ID":"C05272"
}
},
{
"id":"td2coa_c",
"name":"Trans-Tetradec-2-enoyl-CoA",
"compartment":"c",
"charge":-4.0,
"formula":"C35H56N7O17P3S",
"notes":{
"KEGG_ID":"C05273"
}
},
{
"id":"dc2coa_c",
"name":"Trans-Dec-2-enoyl-CoA",
"compartment":"c",
"charge":-4.0,
"formula":"C31H48N7O17P3S",
"notes":{
"KEGG_ID":"C05275"
}
},
{
"id":"oc2coa_c",
"name":"Trans-Oct-2-enoyl-CoA",
"compartment":"c",
"charge":-4.0,
"formula":"C29H44N7O17P3S",
"notes":{
"KEGG_ID":"C05276"
}
},
{
"id":"selmeth_c",
"name":"Selenomethionine",
"compartment":"c",
"charge":0.0,
"formula":"C5H11NO2Se",
"notes":{
"KEGG_ID":"C05335"
}
},
{
"id":"selmethtrna_c",
"name":"Selenomethionyl-tRNA(Met)",
"compartment":"c",
"formula":"C20H30N6O11PSeR",
"notes":{
"IS_GENERIC":"trna",
"KEGG_ID":"C05336"
}
},
{
"id":"fdp_B_c",
"name":"Beta-D-Fructose 1,6-bisphosphate",
"compartment":"c",
"charge":-4.0,
"formula":"C6H10O12P2",
"notes":{
"KEGG_ID":"C05378"
}
},
{
"id":"oxalosucc_c",
"name":"Oxalatosuccinate(3-)",
"compartment":"c",
"charge":-3.0,
"formula":"C6H3O7",
"notes":{
"KEGG_ID":"C05379"
}
},
{
"id":"kgal_c",
"name":"3-Keto-beta-D-galactose",
"compartment":"c",
"charge":0.0,
"formula":"C6H10O6",
"notes":{
"KEGG_ID":"C05394"
}
},
{
"id":"klac_c",
"name":"3-Ketolactose",
"compartment":"c",
"charge":0.0,
"formula":"C12H20O11",
"notes":{
"KEGG_ID":"C05403"
}
},
{
"id":"din_c",
"name":"Deoxyinosine",
"compartment":"c",
"charge":0.0,
"formula":"C10H12N4O4",
"notes":{
"KEGG_ID":"C05512"
}
},
{
"id":"3snpyr_c",
"name":"3-Sulfinopyruvate",
"compartment":"c",
"charge":-2.0,
"formula":"C3H2O5S",
"notes":{
"KEGG_ID":"C05527"
}
},
{
"id":"3spyr_c",
"name":"3-Sulfopyruvate",
"compartment":"c",
"charge":-2.0,
"formula":"C3H2O6S",
"notes":{
"KEGG_ID":"C05528"
}
},
{
"id":"acamoxm_c",
"name":"N Acetyl L 2 amino 6 oxopimelate C9H11NO6",
"compartment":"c",
"charge":-2.0,
"formula":"C9H11NO6",
"notes":{
"KEGG_ID":"C05539"
}
},
{
"id":"34dhoxpeg_c",
"name":"3,4-Dihydroxyphenylethyleneglycol",
"compartment":"c",
"charge":0.0,
"formula":"C8H10O4",
"notes":{
"KEGG_ID":"C05576"
}
},
{
"id":"34dhmald_c",
"name":"3,4-Dihydroxymandelaldehyde",
"compartment":"c",
"charge":0.0,
"formula":"C8H8O4",
"notes":{
"KEGG_ID":"C05577"
}
},
{
"id":"pppn_c",
"name":"Phenylpropanoate",
"compartment":"c",
"charge":-1.0,
"formula":"C9H9O2",
"notes":{
"KEGG_ID":"C05629"
}
},
{
"id":"5hoxindact_c",
"name":"5-Hydroxyindoleacetaldehyde",
"compartment":"c",
"charge":0.0,
"formula":"C10H9NO2",
"notes":{
"KEGG_ID":"C05634"
}
},
{
"id":"5hoxindoa_c",
"name":"5-Hydroxyindoleacetate",
"compartment":"c",
"charge":-1.0,
"formula":"C10H8NO3",
"notes":{
"KEGG_ID":"C05635"
}
},
{
"id":"aproa_c",
"name":"3 Aminopropanal C3H8NO",
"compartment":"c",
"charge":1.0,
"formula":"C3H8NO",
"notes":{
"KEGG_ID":"C05665"
}
},
{
"id":"3hpcoa_c",
"name":"3-Hydroxypropionyl-CoA",
"compartment":"c",
"charge":-4.0,
"formula":"C24H36N7O18P3S",
"notes":{
"KEGG_ID":"C05668"
}
},
{
"id":"slnt_c",
"name":"Selenite",
"compartment":"c",
"charge":-2.0,
"formula":"O3Se",
"notes":{
"KEGG_ID":"C05684"
}
},
{
"id":"adsel_c",
"name":"Adenylylselenate",
"compartment":"c",
"charge":-2.0,
"formula":"C10H12N5O10PSe",
"notes":{
"KEGG_ID":"C05686"
}
},
{
"id":"selcys_c",
"name":"Selenocysteine",
"compartment":"c",
"charge":0.0,
"formula":"C3H7NO2Se",
"notes":{
"KEGG_ID":"C05688"
}
},
{
"id":"semselcys_c",
"name":"Se-Methyl-L-selenocysteine",
"compartment":"c",
"charge":0.0,
"formula":"C4H9NO2Se",
"notes":{
"KEGG_ID":"C05689"
}
},
{
"id":"seasmet_c",
"name":"Se-Adenosylselenomethionine",
"compartment":"c",
"charge":1.0,
"formula":"C15H23N6O5Se",
"notes":{
"KEGG_ID":"C05691"
}
},
{
"id":"seahcys_c",
"name":"Se-Adenosyl-L-selenohomocysteine",
"compartment":"c",
"charge":0.0,
"formula":"C14H20N6O5Se",
"notes":{
"KEGG_ID":"C05692"
}
},
{
"id":"3padsel_c",
"name":"3'-Phosphoadenylylselenate",
"compartment":"c",
"charge":-4.0,
"formula":"C10H11N5O13P2Se",
"notes":{
"KEGG_ID":"C05696"
}
},
{
"id":"sel_c",
"name":"Selenate",
"compartment":"c",
"charge":-2.0,
"formula":"O4Se",
"notes":{
"KEGG_ID":"C05697"
}
},
{
"id":"selhcys_c",
"name":"Selenohomocysteine",
"compartment":"c",
"charge":0.0,
"formula":"C4H9NO2Se",
"notes":{
"KEGG_ID":"C05698"
}
},
{
"id":"selcyst_c",
"name":"Selenocystathionine",
"compartment":"c",
"charge":0.0,
"formula":"C7H14N2O4Se",
"notes":{
"KEGG_ID":"C05699"
}
},
{
"id":"phser_c",
"name":"O-Phosphorylhomoserine",
"compartment":"c",
"charge":-2.0,
"formula":"C4H8NO6P",
"notes":{
"KEGG_ID":"C05702"
}
},
{
"id":"methsel_c",
"name":"Methaneselenol",
"compartment":"c",
"charge":0.0,
"formula":"CH4Se",
"notes":{
"KEGG_ID":"C05703"
}
},
{
"id":"cyanh_gen_c",
"name":"Cyanohydrin",
"compartment":"c",
"formula":"C2HNOR2",
"notes":{
"IS_GENERIC":"True",
"KEGG_ID":"C05712"
}
},
{
"id":"cyang_gen_c",
"name":"Cyanoglycoside",
"compartment":"c",
"formula":"C8H11NO6R2",
"notes":{
"IS_GENERIC":"True",
"KEGG_ID":"C05713"
}
},
{
"id":"actACP_c",
"name":"Acetoacetyl-ACP",
"compartment":"c",
"charge":-1.0,
"formula":"C15H25N2O9PRS",
"notes":{
"IS_GENERIC":"acp",
"KEGG_ID":"C05744"
}
},
{
"id":"butACP_c",
"name":"Butyryl-[acp]",
"compartment":"c",
"charge":-1.0,
"formula":"C15H27N2O8PRS",
"notes":{
"IS_GENERIC":"acp",
"KEGG_ID":"C05745"
}
},
{
"id":"3ohexACP_c",
"name":"3-Oxohexanoyl-[acyl-carrier protein]",
"compartment":"c",
"charge":-1.0,
"formula":"C17H29N2O9PRS",
"notes":{
"IS_GENERIC":"acp",
"KEGG_ID":"C05746"
}
},
{
"id":"3hhexACP_c",
"name":"(R)-3-Hydroxyhexanoyl-[acyl-carrier protein]",
"compartment":"c",
"charge":-1.0,
"formula":"C17H31N2O9PRS",
"notes":{
"IS_GENERIC":"acp",
"KEGG_ID":"C05747"
}
},
{
"id":"thex2eACP_c",
"name":"Trans-Hex-2-enoyl-[acyl-carrier protein]",
"compartment":"c",
"charge":-1.0,
"formula":"C17H29N2O8PRS",
"notes":{
"IS_GENERIC":"acp",
"KEGG_ID":"C05748"
}
},
{
"id":"hexACP_c",
"name":"Hexanoyl-[acp]",
"compartment":"c",
"charge":-1.0,
"formula":"C17H31N2O8PSR",
"notes":{
"IS_GENERIC":"acp",
"KEGG_ID":"C05749"
}
},
{
"id":"3ooctACP_c",
"name":"3-Oxooctanoyl-[acyl-carrier protein]",
"compartment":"c",
"charge":-1.0,
"formula":"C19H33N2O9PRS",
"notes":{
"IS_GENERIC":"acp",
"KEGG_ID":"C05750"
}
},
{
"id":"toct2eACP_c",
"name":"Trans-Oct-2-enoyl-[acyl-carrier protein]",
"compartment":"c",
"charge":-1.0,
"formula":"C19H33N2O8PRS",
"notes":{
"IS_GENERIC":"acp",
"KEGG_ID":"C05751"
}
},
{
"id":"octeACP_c",
"name":"Octanoyl-[acp]",
"compartment":"c",
"charge":-1.0,
"formula":"C19H35N2O8PSR",
"notes":{
"IS_GENERIC":"acp",
"KEGG_ID":"C05752"
}
},
{
"id":"3odecACP_c",
"name":"3-Oxodecanoyl-[acyl-carrier protein]",
"compartment":"c",
"charge":-1.0,
"formula":"C21H37N2O9PRS",
"notes":{
"IS_GENERIC":"acp",
"KEGG_ID":"C05753"
}
},
{
"id":"tdec2eACP_c",
"name":"Trans-Dec-2-enoyl-[acyl-carrier protein]",
"compartment":"c",
"charge":-1.0,
"formula":"C21H37N2O8PRS",
"notes":{
"IS_GENERIC":"acp",
"KEGG_ID":"C05754"
}
},
{
"id":"deceACP_c",
"name":"Decanoyl-[acp]",
"compartment":"c",
"charge":-1.0,
"formula":"C21H39N2O8PSR",
"notes":{
"IS_GENERIC":"acp",
"KEGG_ID":"C05755"
}
},
{
"id":"3oddecACP_c",
"name":"3-Oxododecanoyl-[acyl-carrier protein]",
"compartment":"c",
"charge":-1.0,
"formula":"C23H41N2O9PRS",
"notes":{
"IS_GENERIC":"acp",
"KEGG_ID":"C05756"
}
},
{
"id":"3hddecACP_c",
"name":"(R)-3-Hydroxydodecanoyl-[acyl-carrier protein]",
"compartment":"c",
"charge":-1.0,
"formula":"C23H43N2O9PRS",
"notes":{
"IS_GENERIC":"acp",
"KEGG_ID":"C05757"
}
},
{
"id":"tddec2eACP_c",
"name":"Trans-Dodec-2-enoyl-[acyl-carrier protein]",
"compartment":"c",
"charge":-1.0,
"formula":"C23H41N2O8PRS",
"notes":{
"IS_GENERIC":"acp",
"KEGG_ID":"C05758"
}
},
{
"id":"3omrsACP_c",
"name":"3-Oxotetradecanoyl-[acyl-carrier protein]",
"compartment":"c",
"charge":-1.0,
"formula":"C25H45N2O9PRS",
"notes":{
"IS_GENERIC":"acp",
"KEGG_ID":"C05759"
}
},
{
"id":"tmrs2eACP_c",
"name":"Trans-Tetradec-2-enoyl-[acyl-carrier protein]",
"compartment":"c",
"charge":-1.0,
"formula":"C25H45N2O8PRS",
"notes":{
"IS_GENERIC":"acp",
"KEGG_ID":"C05760"
}
},
{
"id":"tdeceACP_c",
"name":"Tetradecanoyl-[acp]",
"compartment":"c",
"charge":-1.0,
"formula":"C25H47N2O8PSR",
"notes":{
"IS_GENERIC":"acp",
"KEGG_ID":"C05761"
}
},
{
"id":"3opalmACP_c",
"name":"3-Oxohexadecanoyl-[acyl-carrier protein]",
"compartment":"c",
"charge":-1.0,
"formula":"C27H49N2O9PRS",
"notes":{
"IS_GENERIC":"acp",
"KEGG_ID":"C05762"
}
},
{
"id":"tpalm2eACP_c",
"name":"Trans-Hexadec-2-enoyl-[acyl-carrier protein]",
"compartment":"c",
"charge":-1.0,
"formula":"C27H49N2O8PRS",
"notes":{
"IS_GENERIC":"acp",
"KEGG_ID":"C05763"
}
},
{
"id":"hexdACP_c",
"name":"Hexadecanoyl-[acp]",
"compartment":"c",
"charge":-1.0,
"formula":"C27H51N2O8PSR",
"notes":{
"IS_GENERIC":"acp",
"KEGG_ID":"C05764"
}
},
{
"id":"cbi_c",
"name":"Cobinamide",
"compartment":"c",
"charge":2.0,
"formula":"C48H75CoN11O8",
"notes":{
"KEGG_ID":"C05774"
}
},
{
"id":"rdmbzi_c",
"name":"N1-(alpha-D-ribosyl)-5,6-dimethylbenzimidazole",
"compartment":"c",
"charge":0.0,
"formula":"C14H18N2O4",
"notes":{
"KEGG_ID":"C05775"
}
},
{
"id":"srch_c",
"name":"Sirohydrochlorin C42H38N4O16",
"compartment":"c",
"charge":-8.0,
"formula":"C42H38N4O16",
"notes":{
"KEGG_ID":"C05778"
}
},
{
"id":"2dmmq_gen_c",
"name":"2-Demethylmenaquinone",
"compartment":"c",
"charge":-1.0,
"formula":"C50H71O2",
"notes":{
"IS_GENERIC":"True",
"KEGG_ID":"C05818"
}
},
{
"id":"mercplac_c",
"name":"3-Mercaptolactate",
"compartment":"c",
"charge":-1.0,
"formula":"C3H5O3S",
"notes":{
"KEGG_ID":"C05823"
}
},
{
"id":"slfcys_c",
"name":"S-Sulfo-L-cysteine",
"compartment":"c",
"charge":-1.0,
"formula":"C3H6NO5S2",
"notes":{
"KEGG_ID":"C05824"
}
},
{
"id":"2coum_c",
"name":"Cis-2-Hydroxy cinnamate",
"compartment":"c",
"charge":-1.0,
"formula":"C9H7O3",
"notes":{
"KEGG_ID":"C05838"
}
},
{
"id":"bdg2hc_c",
"name":"Cis-beta-D-Glucosyl-2-hydroxycinnamate",
"compartment":"c",
"charge":-1.0,
"formula":"C15H17O8",
"notes":{
"KEGG_ID":"C05839"
}
},
{
"id":"iasp_c",
"name":"Iminoaspartate",
"compartment":"c",
"charge":-1.0,
"formula":"C4H4NO4",
"notes":{
"KEGG_ID":"C05840"
}
},
{
"id":"nicrns_c",
"name":"Nicotinate D-ribonucleoside",
"compartment":"c",
"charge":0.0,
"formula":"C11H13NO6",
"notes":{
"KEGG_ID":"C05841"
}
},
{
"id":"uGgl_c",
"name":"UDP-N-acetylmuramoyl-L-alanyl-gamma-D-glutamyl-L-lysine",
"compartment":"c",
"charge":-3.0,
"formula":"C34H52N7O24P2",
"notes":{
"KEGG_ID":"C05892"
}
},
{
"id":"uaaGgla_c",
"name":"Undecaprenyl-diphospho-N-acetylmuramoyl-(N-acetylglucosamine)-L-alanyl-gamma-D-glutamyl-L-lysyl-D-alanyl-D-alanine",
"compartment":"c",
"charge":-3.0,
"formula":"C94H153N8O26P2",
"notes":{
"KEGG_ID":"C05893"
}
},
{
"id":"uagmda_c",
"name":"Undecaprenyl-diphospho-N-acetylmuramoyl-L-alanyl-D-glutamyl-meso-2,6-diaminopimeloyl-D-alanyl-D-alanine",
"compartment":"c",
"charge":-4.0,
"formula":"C87H139N7O23P2",
"notes":{
"KEGG_ID":"C05897"
}
},
{
"id":"uaagmda_c",
"name":"Undecaprenyl-diphospho-N-acetylmuramoyl-(N-acetylglucosamine)-L-alanyl-D-glutamyl-meso-2,6-diaminopimeloyl-D-alanyl-D-alanine",
"compartment":"c",
"charge":-4.0,
"formula":"C95H152N8O28P2",
"notes":{
"KEGG_ID":"C05898"
}
},
{
"id":"btamp_c",
"name":"Biotinyl 5  AMP C20H27N7O9PS",
"compartment":"c",
"charge":-1.0,
"formula":"C20H27N7O9PS",
"notes":{
"KEGG_ID":"C05921"
}
},
{
"id":"fantp_c",
"name":"Formamidopyrimidine nucleoside triphosphate",
"compartment":"c",
"charge":-4.0,
"formula":"C10H14N5O15P3",
"notes":{
"KEGG_ID":"C05922"
}
},
{
"id":"dpntp_c",
"name":"2,5-Diaminopyrimidine nucleoside triphosphate",
"compartment":"c",
"charge":-4.0,
"formula":"C9H14N5O14P3",
"notes":{
"KEGG_ID":"C05923"
}
},
{
"id":"n4abutn_c",
"name":"N4 Acetylaminobutanal C6H11NO2",
"compartment":"c",
"charge":0.0,
"formula":"C6H11NO2",
"notes":{
"KEGG_ID":"C05936"
}
},
{
"id":"4h2oxg_c",
"name":"D-4-Hydroxy-2-oxoglutarate",
"compartment":"c",
"charge":-2.0,
"formula":"C5H4O6",
"notes":{
"KEGG_ID":"C05946"
}
},
{
"id":"e4hglu_c",
"name":"L erythro 4 Hydroxyglutamate C5H8NO5",
"compartment":"c",
"charge":-1.0,
"formula":"C5H8NO5",
"notes":{
"KEGG_ID":"C05947"
}
},
{
"id":"clpn_gen_c",
"name":"Cardiolipin",
"compartment":"c",
"charge":-1.62,
"formula":"C72.044H138.716O17.616P2.0",
"notes":{
"IS_GENERIC":"True",
"KEGG_ID":"C05980"
}
},
{
"id":"ppad_c",
"name":"Propionyladenylate",
"compartment":"c",
"charge":-1.0,
"formula":"C13H17N5O8P",
"notes":{
"KEGG_ID":"C05983"
}
},
{
"id":"2hb_c",
"name":"2 Hydroxybutyrate",
"compartment":"c",
"charge":-1.0,
"formula":"C4H7O3",
"notes":{
"KEGG_ID":"C05984"
}
},
{
"id":"acad_c",
"name":"Acetyl adenylate",
"compartment":"c",
"charge":-1.0,
"formula":"C12H15N5O8P",
"notes":{
"KEGG_ID":"C05993"
}
},
{
"id":"3hivcoa_c",
"name":"3-Hydroxyisovaleryl-CoA",
"compartment":"c",
"charge":-4.0,
"formula":"C26H40N7O18P3S",
"notes":{
"KEGG_ID":"C05998"
}
},
{
"id":"mmtsa_c",
"name":"(S)-Methylmalonate semialdehyde",
"compartment":"c",
"charge":-1.0,
"formula":"C4H5O3",
"notes":{
"KEGG_ID":"C06002"
}
},
{
"id":"2ahbut_c",
"name":"(S)-2-Aceto-2-hydroxybutanoate",
"compartment":"c",
"charge":-1.0,
"formula":"C6H9O4",
"notes":{
"KEGG_ID":"C06006"
}
},
{
"id":"23dhmp_c",
"name":"(R)-2,3-Dihydroxy-3-methylpentanoate",
"compartment":"c",
"charge":-1.0,
"formula":"C6H11O4",
"notes":{
"KEGG_ID":"C06007"
}
},
{
"id":"r3mmal_c",
"name":"D-erythro-3-Methylmalate",
"compartment":"c",
"charge":-2.0,
"formula":"C5H6O5",
"notes":{
"KEGG_ID":"C06032"
}
},
{
"id":"ppyr_c",
"name":"Parapyruvate",
"compartment":"c",
"charge":-2.0,
"formula":"C6H6O6",
"notes":{
"KEGG_ID":"C06033"
}
},
{
"id":"metheox_c",
"name":"4-Methylene-2-oxoglutarate",
"compartment":"c",
"charge":-2.0,
"formula":"C6H4O5",
"notes":{
"KEGG_ID":"C06035"
}
},
{
"id":"ohpb_c",
"name":"2-Oxo-3-hydroxy-4-phosphobutanoate",
"compartment":"c",
"charge":-3.0,
"formula":"C4H4O8P",
"notes":{
"KEGG_ID":"C06054"
}
},
{
"id":"phthr_c",
"name":"O-Phospho-4-hydroxy-L-threonine",
"compartment":"c",
"charge":-2.0,
"formula":"C4H8NO7P",
"notes":{
"KEGG_ID":"C06055"
}
},
{
"id":"4hthr_c",
"name":"4-Hydroxy-L-threonine",
"compartment":"c",
"charge":0.0,
"formula":"C4H9NO4",
"notes":{
"KEGG_ID":"C06056"
}
},
{
"id":"adpe_c",
"name":"Adipate",
"compartment":"c",
"charge":-2.0,
"formula":"C6H8O4",
"notes":{
"KEGG_ID":"C06104"
}
},
{
"id":"glutrna_gln_c",
"name":"L-Glutamyl-tRNA(Gln)",
"compartment":"c",
"formula":"C20H28N6O13PR",
"notes":{
"IS_GENERIC":"trna",
"KEGG_ID":"C06112"
}
},
{
"id":"asptrna_asn_c",
"name":"L-Aspartyl-tRNA(Asn)",
"compartment":"c",
"formula":"C14H22NO13PR2",
"notes":{
"IS_GENERIC":"trna",
"KEGG_ID":"C06113"
}
},
{
"id":"apaop_c",
"name":"2,5-Diamino-6-(5-triphosphoryl-3,4-trihydroxy-2-oxopentyl)- amino-4-oxopyrimidine",
"compartment":"c",
"charge":-4.0,
"formula":"C9H14N5O14P3",
"notes":{
"KEGG_ID":"C06148"
}
},
{
"id":"gam1p_c",
"name":"D-Glucosamine 1-phosphate",
"compartment":"c",
"charge":-1.0,
"formula":"C6H13NO8P",
"notes":{
"KEGG_ID":"C06156"
}
},
{
"id":"dimp_c",
"name":"2'-Deoxyinosine 5'-phosphate",
"compartment":"c",
"charge":-2.0,
"formula":"C10H11N4O7P",
"notes":{
"KEGG_ID":"C06196"
}
},
{
"id":"cell6_c",
"name":"Cellulose (n=6 repeating units)",
"compartment":"c",
"charge":0.0,
"formula":"C36H62O31",
"notes":{
"KEGG_ID":"C06217"
}
},
{
"id":"cell5_c",
"name":"Cellulose (n=5 repeating units)",
"compartment":"c",
"charge":0.0,
"formula":"C30H52O26",
"notes":{
"KEGG_ID":"C06218"
}
},
{
"id":"cell3_c",
"name":"Cellulose (n=3 repeating units)",
"compartment":"c",
"charge":0.0,
"formula":"C18H32O16",
"notes":{
"KEGG_ID":"C06219"
}
},
{
"id":"acnamp_c",
"name":"N-Acetylneuraminate 9-phosphate",
"compartment":"c",
"charge":-3.0,
"formula":"C11H17NO12P",
"notes":{
"KEGG_ID":"C06241"
}
},
{
"id":"sertrna_sec_c",
"name":"L-Seryl-tRNA(Sec)",
"compartment":"c",
"charge":1.0,
"formula":"C13H23NO12PR2",
"notes":{
"KEGG_ID":"C06481"
}
},
{
"id":"co1dam_c",
"name":"Cob(I)yrinate a,c diamide",
"compartment":"c",
"charge":-2.0,
"formula":"C45H60CoN6O12",
"notes":{
"KEGG_ID":"C06505"
}
},
{
"id":"adcobdam_c",
"name":"Adenosyl cobyrinate a,c diamide",
"compartment":"c",
"charge":-2.0,
"formula":"C55H71CoN11O15",
"notes":{
"KEGG_ID":"C06506"
}
},
{
"id":"adcobhex_c",
"name":"Adenosyl-cobyric acid",
"compartment":"c",
"charge":2.0,
"formula":"C55H79CoN15O11",
"notes":{
"KEGG_ID":"C06507"
}
},
{
"id":"adocbi_c",
"name":"Adenosyl cobinamide",
"compartment":"c",
"charge":3.0,
"formula":"C58H88CoN16O11",
"notes":{
"KEGG_ID":"C06508"
}
},
{
"id":"adocbip_c",
"name":"Adenosyl cobinamide phosphate",
"compartment":"c",
"charge":1.0,
"formula":"C58H87CoN16O14P",
"notes":{
"KEGG_ID":"C06509"
}
},
{
"id":"agdpcbi_c",
"name":"Adenosine-GDP-cobinamide",
"compartment":"c",
"charge":1.0,
"formula":"C68H99CoN21O21P2",
"notes":{
"KEGG_ID":"C06510"
}
},
{
"id":"slac_c",
"name":"4-Sulfolactone",
"compartment":"c",
"charge":-2.0,
"formula":"C6H4O7S",
"notes":{
"KEGG_ID":"C06676"
}
},
{
"id":"3hpimcoa_c",
"name":"3-Hydroxypimelyl-CoA",
"compartment":"c",
"charge":-5.0,
"formula":"C28H41N7O20P3S",
"notes":{
"KEGG_ID":"C06714"
}
},
{
"id":"6cahexecoa_c",
"name":"6-Carboxyhex-2-enoyl-CoA",
"compartment":"c",
"charge":-5.0,
"formula":"C28H39N7O19P3S",
"notes":{
"KEGG_ID":"C06723"
}
},
{
"id":"6hch1eccoa_c",
"name":"6-Hydroxycyclohex-1-ene-1-carboxyl-CoA",
"compartment":"c",
"charge":-4.0,
"formula":"C28H40N7O18P3S",
"notes":{
"KEGG_ID":"C06749"
}
},
{
"id":"pac_c",
"name":"Phenylacetic acid",
"compartment":"c",
"charge":-1.0,
"formula":"C8H7O2",
"notes":{
"KEGG_ID":"C07086"
}
},
{
"id":"2a3o4pobut_c",
"name":"2-Amino-3-oxo-4-phosphonooxybutyrate",
"compartment":"c",
"charge":-2.0,
"formula":"C4H6NO7P",
"notes":{
"KEGG_ID":"C07335"
}
},
{
"id":"ribprn_c",
"name":"beta-D-Ribopyranose",
"compartment":"c",
"charge":0.0,
"formula":"C5H10O5",
"notes":{
"KEGG_ID":"C08353"
}
},
{
"id":"thfyglu_c",
"name":"Tetrahydrofolyl-[Glu](2)",
"compartment":"c",
"charge":-3.0,
"formula":"C24H27N8O9",
"notes":{
"KEGG_ID":"C09332"
}
},
{
"id":"hmpscoa_c",
"name":"(Hydroxymethylphenyl)succinyl-CoA",
"compartment":"c",
"charge":-5.0,
"formula":"C32H41N7O20P3S",
"notes":{
"KEGG_ID":"C09819"
}
},
{
"id":"bzylsuccoa_c",
"name":"Benzoylsuccinyl-CoA",
"compartment":"c",
"charge":-5.0,
"formula":"C32H39N7O20P3S",
"notes":{
"KEGG_ID":"C09820"
}
},
{
"id":"2dhc1ccoa_c",
"name":"2,6-Dihydroxycyclohexane-1-carboxyl-CoA",
"compartment":"c",
"charge":-4.0,
"formula":"C28H42N7O19P3S",
"notes":{
"KEGG_ID":"C09824"
}
},
{
"id":"ecgon_c",
"name":"Ecgonine",
"compartment":"c",
"charge":0.0,
"formula":"C9H15NO3",
"notes":{
"KEGG_ID":"C10858"
}
},
{
"id":"4adcho_c",
"name":"4-amino-4-deoxychorismate",
"compartment":"c",
"charge":-1.0,
"formula":"C10H10NO5",
"notes":{
"KEGG_ID":"C11355"
}
},
{
"id":"3ipro6oxhp_c",
"name":"(3R)-3-Isopropenyl-6-oxoheptanoate",
"compartment":"c",
"charge":-1.0,
"formula":"C10H15O3",
"notes":{
"KEGG_ID":"C11405"
}
},
{
"id":"3ipro6oxhpcoa_c",
"name":"(3R)-3-Isopropenyl-6-oxoheptanoyl-CoA",
"compartment":"c",
"charge":-4.0,
"formula":"C31H46N7O18P3S",
"notes":{
"KEGG_ID":"C11407"
}
},
{
"id":"2me4p_c",
"name":"2-C-methyl-D-erythritol 4-phosphate",
"compartment":"c",
"charge":-2.0,
"formula":"C5H11O7P",
"notes":{
"KEGG_ID":"C11434"
}
},
{
"id":"4c2me_c",
"name":"4-(cytidine 5'-diphospho)-2-C-methyl-D-erythritol",
"compartment":"c",
"charge":-2.0,
"formula":"C14H23N3O14P2",
"notes":{
"KEGG_ID":"C11435"
}
},
{
"id":"2p4c2me_c",
"name":"2-phospho-4-(cytidine 5'-diphospho)-2-C-methyl-D-erythritol",
"compartment":"c",
"charge":-4.0,
"formula":"C14H22N3O17P3",
"notes":{
"KEGG_ID":"C11436"
}
},
{
"id":"dxyl5p_c",
"name":"1-deoxy-D-xylulose 5-phosphate",
"compartment":"c",
"charge":-2.0,
"formula":"C5H9O7P",
"notes":{
"KEGG_ID":"C11437"
}
},
{
"id":"2mecdp_c",
"name":"2-C-methyl-D-erythritol 2,4-cyclodiphosphate",
"compartment":"c",
"charge":-2.0,
"formula":"C5H10O9P2",
"notes":{
"KEGG_ID":"C11453"
}
},
{
"id":"h2mb4p_c",
"name":"1-hydroxy-2-methyl-2-(E)-butenyl 4-diphosphate",
"compartment":"c",
"charge":-3.0,
"formula":"C5H9O8P2",
"notes":{
"KEGG_ID":"C11811"
}
},
{
"id":"dtdp4d6dg_c",
"name":"DTDP-4-dehydro-6-deoxy-D-glucose",
"compartment":"c",
"charge":-2.0,
"formula":"C16H22N2O15P2",
"notes":{
"KEGG_ID":"C11907"
}
},
{
"id":"peracd_c",
"name":"Perillic acid",
"compartment":"c",
"charge":-1.0,
"formula":"C10H13O2",
"notes":{
"KEGG_ID":"C11924"
}
},
{
"id":"percoa_c",
"name":"Perillyl-CoA",
"compartment":"c",
"charge":-4.0,
"formula":"C31H44N7O17P3S",
"notes":{
"KEGG_ID":"C11929"
}
},
{
"id":"2hiprchcoa_c",
"name":"2-Hydroxy-4-isopropenylcyclohexane-1-carboxyl-CoA",
"compartment":"c",
"charge":-4.0,
"formula":"C31H46N7O18P3S",
"notes":{
"KEGG_ID":"C11934"
}
},
{
"id":"t2m26d_c",
"name":"trans-2-Methyl-5-isopropylhexa-2,5-dienoic acid",
"compartment":"c",
"charge":-1.0,
"formula":"C10H15O2",
"notes":{
"KEGG_ID":"C11943"
}
},
{
"id":"c2m26d_c",
"name":"cis-2-Methyl-5-isopropylhexa-2,5-dienoic acid",
"compartment":"c",
"charge":-1.0,
"formula":"C10H15O2",
"notes":{
"KEGG_ID":"C11944"
}
},
{
"id":"t2m26dcoa_c",
"name":"trans-2-Methyl-5-isopropylhexa-2,5-dienoyl-CoA",
"compartment":"c",
"charge":-4.0,
"formula":"C31H46N7O17P3S",
"notes":{
"KEGG_ID":"C11945"
}
},
{
"id":"c2m26dcoa_c",
"name":"cis-2-Methyl-5-isopropylhexa-2,5-dienoyl-CoA",
"compartment":"c",
"charge":-4.0,
"formula":"C31H46N7O17P3S",
"notes":{
"KEGG_ID":"C11946"
}
},
{
"id":"5hfreulcoa_c",
"name":"5-Hydroxyferuloyl-CoA",
"compartment":"c",
"charge":-4.0,
"formula":"C31H40N7O20P3S",
"notes":{
"KEGG_ID":"C12203"
}
},
{
"id":"egme_c",
"name":"Ecgonine methyl ester",
"compartment":"c",
"charge":1.0,
"formula":"C10H18NO3",
"notes":{
"KEGG_ID":"C12448"
}
},
{
"id":"pecgon_c",
"name":"Pseudoecgonine",
"compartment":"c",
"charge":0.0,
"formula":"C9H15NO3",
"notes":{
"KEGG_ID":"C12449"
}
},
{
"id":"pecgoncoa_c",
"name":"Pseudoecgonyl-CoA",
"compartment":"c",
"charge":-3.0,
"formula":"C30H46N8O18P3S",
"notes":{
"KEGG_ID":"C12450"
}
},
{
"id":"bis5hp2ppoh_c",
"name":"1,2-Bis(4-hydroxyphenyl)-2-propanol",
"compartment":"c",
"charge":0.0,
"formula":"C15H16O3",
"notes":{
"KEGG_ID":"C13629"
}
},
{
"id":"dhxmethstbe_c",
"name":"4,4'-Dihydroxy-alpha-methylstilbene",
"compartment":"c",
"charge":0.0,
"formula":"C15H14O2",
"notes":{
"KEGG_ID":"C13632"
}
},
{
"id":"udpnaxgalm_c",
"name":"UDP-N-acetyl-D-galactosaminuronic acid",
"compartment":"c",
"charge":-3.0,
"formula":"C17H22N3O18P2",
"notes":{
"KEGG_ID":"C13952"
}
},
{
"id":"2oh3mthbpyr_c",
"name":"2-Hydroxy-3-methylbenzalpyruvate",
"compartment":"c",
"charge":-1.0,
"formula":"C11H9O4",
"notes":{
"KEGG_ID":"C14086"
}
},
{
"id":"3mthsalaldh_c",
"name":"3-Methylsalicylaldehyde",
"compartment":"c",
"charge":0.0,
"formula":"C8H8O2",
"notes":{
"KEGG_ID":"C14087"
}
},
{
"id":"1hdmetnaph_c",
"name":"1-Hydroxymethylnaphthalene",
"compartment":"c",
"charge":0.0,
"formula":"C11H10O",
"notes":{
"KEGG_ID":"C14089"
}
},
{
"id":"1npathal_c",
"name":"1-Naphthaldehyde",
"compartment":"c",
"charge":0.0,
"formula":"C11H8O",
"notes":{
"KEGG_ID":"C14090"
}
},
{
"id":"2h3carbnzpyr_c",
"name":"2-Hydroxy-3-carboxybenzalpyruvate",
"compartment":"c",
"charge":-2.0,
"formula":"C11H6O6",
"notes":{
"KEGG_ID":"C14095"
}
},
{
"id":"3forsal_c",
"name":"3-Formylsalicylic acid",
"compartment":"c",
"charge":-1.0,
"formula":"C8H5O4",
"notes":{
"KEGG_ID":"C14096"
}
},
{
"id":"2naphtal_c",
"name":"2-Naphthaldehyde",
"compartment":"c",
"charge":0.0,
"formula":"C11H8O",
"notes":{
"KEGG_ID":"C14099"
}
},
{
"id":"2ho4homthbpyr_c",
"name":"2-Hydroxy-4-hydroxymethylbenzalpyruvate",
"compartment":"c",
"charge":-1.0,
"formula":"C11H9O5",
"notes":{
"KEGG_ID":"C14107"
}
},
{
"id":"4hymsal_c",
"name":"4-Hydroxymethylsalicylaldehyde",
"compartment":"c",
"charge":0.0,
"formula":"C8H8O3",
"notes":{
"KEGG_ID":"C14108"
}
},
{
"id":"np2metsuccoa_c",
"name":"Naphthyl-2-methylene-succinyl-CoA",
"compartment":"c",
"charge":-5.0,
"formula":"C36H41N7O19P3S",
"notes":{
"KEGG_ID":"C14117"
}
},
{
"id":"np2homsuccoa_c",
"name":"Naphthyl-2-hydroxymethyl-succinyl CoA",
"compartment":"c",
"charge":-5.0,
"formula":"C36H43N7O20P3S",
"notes":{
"KEGG_ID":"C14118"
}
},
{
"id":"adpcoa_c",
"name":"Adipyl-CoA",
"compartment":"c",
"charge":-5.0,
"formula":"C27H39N7O19P3S",
"notes":{
"KEGG_ID":"C14143"
}
},
{
"id":"5c2pentcoa_c",
"name":"5-Carboxy-2-pentenoyl-CoA",
"compartment":"c",
"charge":-5.0,
"formula":"C27H37N7O19P3S",
"notes":{
"KEGG_ID":"C14144"
}
},
{
"id":"3hadpcoa_c",
"name":"(3S)-3-Hydroxyadipyl-CoA",
"compartment":"c",
"charge":-5.0,
"formula":"C27H39N7O20P3S",
"notes":{
"KEGG_ID":"C14145"
}
},
{
"id":"3hmop_c",
"name":"(R)-3-Hydroxy-3-methyl-2-oxopentanoate",
"compartment":"c",
"charge":-1.0,
"formula":"C6H9O4",
"notes":{
"KEGG_ID":"C14463"
}
},
{
"id":"ibutoh_c",
"name":"Isobutyl alcohol",
"compartment":"c",
"charge":0.0,
"formula":"C4H10O",
"notes":{
"KEGG_ID":"C14710"
}
},
{
"id":"fe2_c",
"name":"Fe2+ ",
"compartment":"c",
"charge":2.0,
"formula":"Fe",
"notes":{
"KEGG_ID":"C14818"
}
},
{
"id":"fe3_c",
"name":"Fe3+",
"compartment":"c",
"charge":3.0,
"formula":"Fe",
"notes":{
"KEGG_ID":"C14819"
}
},
{
"id":"db4p_c",
"name":"3,4-dihydroxy-2-butanone 4-phosphate",
"compartment":"c",
"charge":-2.0,
"formula":"C4H7O6P",
"notes":{
"KEGG_ID":"C15556"
}
},
{
"id":"5caiz_c",
"name":"5-phosphoribosyl-5-carboxyaminoimidazole",
"compartment":"c",
"charge":-3.0,
"formula":"C9H11N3O9P",
"notes":{
"KEGG_ID":"C15667"
}
},
{
"id":"SCP_c",
"name":"Sulfur-carrier protein",
"compartment":"c",
"formula":"C4H7N2O3R",
"notes":{
"IS_GENERIC":"scp",
"KEGG_ID":"C15810"
}
},
{
"id":"ecys_c",
"name":"[Enzyme]-cysteine",
"compartment":"c",
"formula":"C4H6N2O2SR2",
"notes":{
"IS_GENERIC":"True",
"KEGG_ID":"C15811"
}
},
{
"id":"escys_c",
"name":"[Enzyme]-S-sulfanylcysteine",
"compartment":"c",
"formula":"C4H6N2O2S2R2",
"notes":{
"IS_GENERIC":"True",
"KEGG_ID":"C15812"
}
},
{
"id":"adenSCP_c",
"name":"Adenylyl-[sulfur-carrier protein]",
"compartment":"c",
"formula":"C14H19N7O9PR",
"notes":{
"IS_GENERIC":"scp",
"KEGG_ID":"C15813"
}
},
{
"id":"2mbcoa_c",
"name":"(S)-2-Methylbutanoyl-CoA",
"compartment":"c",
"charge":-4.0,
"formula":"C26H40N7O17P3S",
"notes":{
"KEGG_ID":"C15980"
}
},
{
"id":"udpLa4n_c",
"name":"Uridine 5''-diphospho-{beta}-4-deoxy-4-amino-L-arabinose",
"compartment":"c",
"charge":-1.0,
"formula":"C14H22N3O15P2",
"notes":{
"KEGG_ID":"C16153"
}
},
{
"id":"udpLa4o_c",
"name":"UDP-4-keto-pyranose",
"compartment":"c",
"charge":-2.0,
"formula":"C14H18N2O16P2",
"notes":{
"KEGG_ID":"C16155"
}
},
{
"id":"3ohodcoa_c",
"name":"3-Oxooctadecanoyl-CoA",
"compartment":"c",
"charge":-4.0,
"formula":"C39H64N7O18P3S",
"notes":{
"KEGG_ID":"C16216"
}
},
{
"id":"3hohodcoa_c",
"name":"3-hydroxyoctadecanoyl-CoA(4-)",
"compartment":"c",
"charge":-4.0,
"formula":"C39H66N7O18P3S",
"notes":{
"KEGG_ID":"C16217"
}
},
{
"id":"3osteACP_c",
"name":"3-Oxostearoyl-[acp]",
"compartment":"c",
"charge":-1.0,
"formula":"C29H53O9N2PSR",
"notes":{
"IS_GENERIC":"acp",
"KEGG_ID":"C16219"
}
},
{
"id":"3hoctaACP_c",
"name":"(R)-3-Hydroxyoctadecanoyl-[acyl-carrier protein]",
"compartment":"c",
"charge":-1.0,
"formula":"C29H55N2O9PRS",
"notes":{
"IS_GENERIC":"acp",
"KEGG_ID":"C16220"
}
},
{
"id":"toctd2eACP_c",
"name":"Trans-octadec-2-enoyl-[acyl-carrier protein]",
"compartment":"c",
"charge":-1.0,
"formula":"C29H53N2O8PRS",
"notes":{
"IS_GENERIC":"acp",
"KEGG_ID":"C16221"
}
},
{
"id":"cproc_c",
"name":"Cyclopropanecarboxylate",
"compartment":"c",
"charge":-1.0,
"formula":"C4H5O2",
"notes":{
"KEGG_ID":"C16267"
}
},
{
"id":"cproccoa_c",
"name":"Cyclopropanecarboxyl-CoA",
"compartment":"c",
"charge":-4.0,
"formula":"C25H36N7O17P3S",
"notes":{
"KEGG_ID":"C16268"
}
},
{
"id":"35cdgmp_c",
"name":"3',5'-Cyclic diGMP",
"compartment":"c",
"charge":-2.0,
"formula":"C20H22N10O14P2",
"notes":{
"KEGG_ID":"C16463"
}
},
{
"id":"5m24decoa_c",
"name":"(2E)-5-Methylhexa-2,4-dienoyl-CoA",
"compartment":"c",
"charge":-4.0,
"formula":"C28H40N7O17P3S",
"notes":{
"KEGG_ID":"C16468"
}
},
{
"id":"5ho5mhe4ecoa_c",
"name":"3-Hydroxy-5-methylhex-4-enoyl-CoA",
"compartment":"c",
"charge":-4.0,
"formula":"C28H42N7O18P3S",
"notes":{
"KEGG_ID":"C16469"
}
},
{
"id":"na15dap_c",
"name":"N-3-aminopropyl-1,5-diaminopentane",
"compartment":"c",
"charge":3.0,
"formula":"C8H24N3",
"notes":{
"KEGG_ID":"C16565"
}
},
{
"id":"6txan5mp_c",
"name":"6-Thioxanthine 5'-monophosphate",
"compartment":"c",
"charge":-2.0,
"formula":"C10H11N4O8PS",
"notes":{
"KEGG_ID":"C16618"
}
},
{
"id":"6tgsnmp_c",
"name":"6-Thioguanosine monophosphate",
"compartment":"c",
"charge":-2.0,
"formula":"C10H12N5O7PS",
"notes":{
"KEGG_ID":"C16619"
}
},
{
"id":"5flur_c",
"name":"5-Fluorouridine",
"compartment":"c",
"charge":0.0,
"formula":"C9H11FN2O6",
"notes":{
"KEGG_ID":"C16633"
}
},
{
"id":"5flurimp_c",
"name":"5-Fluorouridine monophosphate",
"compartment":"c",
"charge":-2.0,
"formula":"C9H10FN2O9P",
"notes":{
"KEGG_ID":"C16634"
}
},
{
"id":"trnasec_c",
"name":"tRNA(Sec)",
"compartment":"c",
"formula":"C10H17O10PR2",
"notes":{
"IS_GENERIC":"trna",
"KEGG_ID":"C16636"
}
},
{
"id":"bdribf_c",
"name":"beta-D-Ribofuranose",
"compartment":"c",
"charge":0.0,
"formula":"C5H10O5",
"notes":{
"KEGG_ID":"C16639"
}
},
{
"id":"udcpp_c",
"name":"di-trans,poly-cis-Undecaprenyl phosphate",
"compartment":"c",
"charge":-2.0,
"formula":"C55H89O4P",
"notes":{
"KEGG_ID":"C17556"
}
},
{
"id":"5pg35pg_c",
"name":"5-Phosphoguanylyl(3->5)guanosine",
"compartment":"c",
"charge":-3.0,
"formula":"C20H23N10O15P2",
"notes":{
"KEGG_ID":"C18076"
}
},
{
"id":"4hp4hob_c",
"name":"4-Hydroxyphenyl-4-hydroxybenzoate",
"compartment":"c",
"charge":0.0,
"formula":"C13H10O4",
"notes":{
"KEGG_ID":"C18216"
}
},
{
"id":"mthsel_c",
"name":"Methylselenic acid",
"compartment":"c",
"charge":-1.0,
"formula":"CH3O2Se",
"notes":{
"KEGG_ID":"C18902"
}
},
{
"id":"trnacyt_c",
"name":"tRNA with a 3' cytidine",
"compartment":"c",
"charge":-1.0,
"formula":"C19.0H28.0N3.0O17.0P2.0R2.0",
"notes":{
"IS_GENERIC":"trna",
"KEGG_ID":"C19078"
}
},
{
"id":"trnacc_c",
"name":"tRNA with a 3' CC end",
"compartment":"c",
"formula":"C23H33N6O18P2R",
"notes":{
"IS_GENERIC":"trna",
"KEGG_ID":"C19080"
}
},
{
"id":"trnacca_c",
"name":"tRNA with a 3' CCA end",
"compartment":"c",
"charge":-3.0,
"formula":"C38H50N11O30P4R2",
"notes":{
"IS_GENERIC":"trna",
"KEGG_ID":"C19085"
}
},
{
"id":"btd_M_c",
"name":"meso-2,3-Butanediol",
"compartment":"c",
"charge":0.0,
"formula":"C4H10O2",
"notes":{
"KEGG_ID":"C20657"
}
},
{
"id":"ca2_c",
"name":"Calcium",
"compartment":"c",
"charge":2.0,
"formula":"Ca",
"notes":{
"KEGG_ID":"C00076"
}
},
{
"id":"k_c",
"name":"K+",
"compartment":"c",
"charge":1.0,
"formula":"K",
"notes":{
"KEGG_ID":"C00238"
}
},
{
"id":"mg2_c",
"name":"Mg2+",
"compartment":"c",
"charge":2.0,
"formula":"Mg",
"notes":{
"KEGG_ID":"C00305"
}
},
{
"id":"pe_gen_c",
"name":"Phosphatidylethanolamine",
"compartment":"c",
"charge":-1.31,
"formula":"C36.522O8.308H71.858N1.0P1.0",
"notes":{
"IS_GENERIC":"biomass",
"KEGG_ID":"C00350"
}
},
{
"id":"nh4_e",
"name":"Ammonia",
"compartment":"e",
"charge":1.0,
"formula":"H4N",
"notes":{
"KEGG_ID":"C01342"
}
},
{
"id":"h2o_e",
"name":"Water",
"compartment":"e",
"charge":0.0,
"formula":"H2O",
"notes":{
"KEGG_ID":"C00001"
}
},
{
"id":"co2_e",
"name":"CO2",
"compartment":"e",
"charge":0.0,
"formula":"CO2",
"notes":{
"KEGG_ID":"C00011"
}
},
{
"id":"cellb_e",
"name":"Cellobiose",
"compartment":"e",
"charge":0.0,
"formula":"C12H22O11",
"notes":{
"KEGG_ID":"C00185"
}
},
{
"id":"urea_e",
"name":"Urea",
"compartment":"e",
"charge":0.0,
"formula":"CH4N2O",
"notes":{
"KEGG_ID":"C00086"
}
},
{
"id":"ca2_e",
"name":"Calcium",
"compartment":"e",
"charge":2.0,
"formula":"Ca",
"notes":{
"KEGG_ID":"C00076"
}
},
{
"id":"mg2_e",
"name":"Mg2+",
"compartment":"e",
"charge":2.0,
"formula":"Mg",
"notes":{
"KEGG_ID":"C00305"
}
},
{
"id":"k_e",
"name":"K+",
"compartment":"e",
"charge":1.0,
"formula":"K",
"notes":{
"KEGG_ID":"C00238"
}
},
{
"id":"so4_e",
"name":"Sulfate",
"compartment":"e",
"charge":-2.0,
"formula":"SO4",
"notes":{
"KEGG_ID":"C00059"
}
},
{
"id":"pi_e",
"name":"Phosphate",
"compartment":"e",
"charge":-2.0,
"formula":"H1O4P",
"notes":{
"KEGG_ID":"C00009"
}
},
{
"id":"fe3_e",
"name":"Fe3+",
"compartment":"e",
"charge":3.0,
"formula":"Fe",
"notes":{
"KEGG_ID":"C14819"
}
},
{
"id":"pnto__R_e",
"name":"(R)-Pantothenate",
"compartment":"e",
"charge":-1.0,
"formula":"C9H16NO5",
"notes":{
"KEGG_ID":"C00864"
}
},
{
"id":"h2s_e",
"name":"Hydrogen sulfide",
"compartment":"e",
"charge":-1.0,
"formula":"HS",
"notes":{
"KEGG_ID":"C00283"
}
},
{
"id":"ala__L_e",
"name":"L-Alanine",
"compartment":"e",
"charge":0.0,
"formula":"C3H7NO2",
"notes":{
"KEGG_ID":"C00041"
}
},
{
"id":"arg__L_e",
"name":"L-Arginine",
"compartment":"e",
"charge":1.0,
"formula":"C6H15N4O2",
"notes":{
"KEGG_ID":"C00062"
}
},
{
"id":"asn__L_e",
"name":"L-Asparagine",
"compartment":"e",
"charge":0.0,
"formula":"C4H8N2O3",
"notes":{
"KEGG_ID":"C00152"
}
},
{
"id":"asp__L_e",
"name":"L-Aspartate",
"compartment":"e",
"charge":-1.0,
"formula":"C4H6NO4",
"notes":{
"KEGG_ID":"C00049"
}
},
{
"id":"cys__L_e",
"name":"L-Cysteine",
"compartment":"e",
"charge":0.0,
"formula":"C3H7NO2S",
"notes":{
"KEGG_ID":"C00097"
}
},
{
"id":"glu__L_e",
"name":"L-Glutamate",
"compartment":"e",
"charge":-1.0,
"formula":"C5H8NO4",
"notes":{
"KEGG_ID":"C00025"
}
},
{
"id":"gln__L_e",
"name":"L-Glutamine",
"compartment":"e",
"charge":0.0,
"formula":"C5H10N2O3",
"notes":{
"KEGG_ID":"C00064"
}
},
{
"id":"gly_e",
"name":"Glycine",
"compartment":"e",
"charge":0.0,
"formula":"C2H5NO2",
"notes":{
"KEGG_ID":"C00037"
}
},
{
"id":"his__L_e",
"name":"L-Histidine",
"compartment":"e",
"charge":0.0,
"formula":"C6H9N3O2",
"notes":{
"KEGG_ID":"C00135"
}
},
{
"id":"ile__L_e",
"name":"L-Isoleucine",
"compartment":"e",
"charge":0.0,
"formula":"C6H13NO2",
"notes":{
"KEGG_ID":"C00407"
}
},
{
"id":"leu__L_e",
"name":"L-Leucine",
"compartment":"e",
"charge":0.0,
"formula":"C6H13NO2",
"notes":{
"KEGG_ID":"C00123"
}
},
{
"id":"lys__L_e",
"name":"L-Lysine",
"compartment":"e",
"charge":1.0,
"formula":"C6H15N2O2",
"notes":{
"KEGG_ID":"C00047"
}
},
{
"id":"met__L_e",
"name":"L-Methionine",
"compartment":"e",
"charge":0.0,
"formula":"C5H11NO2S",
"notes":{
"KEGG_ID":"C00073"
}
},
{
"id":"phe__L_e",
"name":"L-Phenylalanine",
"compartment":"e",
"charge":0.0,
"formula":"C9H11NO2",
"notes":{
"KEGG_ID":"C00079"
}
},
{
"id":"pro__L_e",
"name":"L-Proline",
"compartment":"e",
"charge":0.0,
"formula":"C5H9NO2",
"notes":{
"KEGG_ID":"C00148"
}
},
{
"id":"ser__L_e",
"name":"L-Serine",
"compartment":"e",
"charge":0.0,
"formula":"C3H7NO3",
"notes":{
"KEGG_ID":"C00065"
}
},
{
"id":"thr__L_e",
"name":"L-Threonine",
"compartment":"e",
"charge":0.0,
"formula":"C4H9NO3",
"notes":{
"KEGG_ID":"C00188"
}
},
{
"id":"trp__L_e",
"name":"L-Tryptophan",
"compartment":"e",
"charge":0.0,
"formula":"C11H12N2O2",
"notes":{
"KEGG_ID":"C00078"
}
},
{
"id":"tyr__L_e",
"name":"L-Tyrosine",
"compartment":"e",
"charge":0.0,
"formula":"C9H11NO3",
"notes":{
"KEGG_ID":"C00082"
}
},
{
"id":"val__L_e",
"name":"L-Valine",
"compartment":"e",
"charge":0.0,
"formula":"C5H11NO2",
"notes":{
"KEGG_ID":"C00183"
}
},
{
"id":"etoh_e",
"name":"Ethanol",
"compartment":"e",
"charge":0.0,
"formula":"C2H6O",
"notes":{
"KEGG_ID":"C00469"
}
},
{
"id":"ac_e",
"name":"Acetate",
"compartment":"e",
"charge":-1.0,
"formula":"C2H3O2",
"notes":{
"KEGG_ID":"C00033"
}
},
{
"id":"for_e",
"name":"Formate",
"compartment":"e",
"charge":-1.0,
"formula":"CH1O2",
"notes":{
"KEGG_ID":"C00058"
}
},
{
"id":"lac__L_e",
"name":"L-Lactate",
"compartment":"e",
"charge":-1.0,
"formula":"C3H5O3",
"notes":{
"KEGG_ID":"C00186"
}
},
{
"id":"h2_e",
"name":"Hydrogen",
"compartment":"e",
"charge":0.0,
"formula":"H2",
"notes":{
"KEGG_ID":"C00282"
}
},
{
"id":"pyr_e",
"name":"Pyruvate",
"compartment":"e",
"charge":-1.0,
"formula":"C3H3O3",
"notes":{
"KEGG_ID":"C00022"
}
},
{
"id":"succ_e",
"name":"Succinate",
"compartment":"e",
"charge":-2.0,
"formula":"C4H4O4",
"notes":{
"KEGG_ID":"C00042"
}
},
{
"id":"s7p_c",
"name":"Sedoheptulose 7-phosphate",
"compartment":"c",
"charge":-2.0,
"formula":"C7H13O10P",
"notes":{
"KEGG_ID":"C05382"
}
},
{
"id":"3mb2cACP_c",
"name":"3-Methylcrotonyl-[acp]",
"compartment":"c",
"charge":-1.0,
"formula":"C16H27O8N2PSR",
"notes":{
"IS_GENERIC":"acp",
"KEGG_ID":""
}
},
{
"id":"3mbACP_c",
"name":"3-Methylbutanoyl-[acp]",
"compartment":"c",
"charge":-1.0,
"formula":"C16H29O8N2PSR",
"notes":{
"IS_GENERIC":"acp",
"KEGG_ID":""
}
},
{
"id":"branch_c13_fa_c",
"name":"Branched-C13 Fatty Acid",
"compartment":"c",
"charge":-1.0,
"formula":"C13H25O2",
"notes":{
"IS_GENERIC":"biomass",
"KEGG_ID":""
}
},
{
"id":"branch_c17_fa_c",
"name":"Branched-C17 Fatty Acid",
"compartment":"c",
"charge":-1.0,
"formula":"C17H33O2",
"notes":{
"IS_GENERIC":"biomass",
"KEGG_ID":""
}
},
{
"id":"pa_gen_c",
"name":"Phosphatidate  (generic)",
"compartment":"c",
"charge":-2.31,
"formula":"C34.522H65.858O8.308P1",
"notes":{
"IS_GENERIC":"biomass",
"KEGG_ID":"C00416"
}
},
{
"id":"dg12dg_c",
"name":"3-D-Diglucosyl-1,2-diacylglycerol",
"compartment":"c",
"charge":-0.31,
"formula":"C46.522H86.858O15.308",
"notes":{
"IS_GENERIC":"biomass",
"KEGG_ID":"C06365"
}
},
{
"id":"tg12dg_c",
"name":"3-D-Triglucosyl-1,2-diacylglycerol",
"compartment":"c",
"charge":-0.31,
"formula":"C52.522H96.858O20.308",
"notes":{
"IS_GENERIC":"biomass",
"KEGG_ID":""
}
},
{
"id":"lysphg_c",
"name":"Lysyl-phosphotidylglycerol",
"compartment":"c",
"charge":-0.31,
"formula":"C43.522H85.858N2.0O11.308P1.0",
"notes":{
"IS_GENERIC":"biomass",
"KEGG_ID":"C04482"
}
},
{
"id":"phtdylser_gen_c",
"name":"Phosphatidylserine",
"compartment":"c",
"charge":-1.31,
"formula":"C37.522H71.858N1.0O10.308P1.0",
"notes":{
"IS_GENERIC":"biomass",
"KEGG_ID":"C02737"
}
},
{
"id":"cdpglyc_c",
"name":"CDP-glycerol",
"compartment":"c",
"charge":-2.0,
"formula":"C12H19N3O13P2",
"notes":{
"KEGG_ID":"C00513"
}
},
{
"id":"glu_lta_c",
"name":"Glucosyl-lipoteichoic acid",
"compartment":"c",
"charge":-24.31,
"formula":"C262.522H470.858O255.308P24.0",
"notes":{
"IS_GENERIC":"biomass",
"KEGG_ID":""
}
},
{
"id":"aglu_lta_c",
"name":"N-Acetyl-glucosamino-lipoteichoic acid",
"compartment":"c",
"charge":-24.31,
"formula":"C310.52199999999993H542.858N24.0O255.308P24.0",
"notes":{
"IS_GENERIC":"biomass",
"KEGG_ID":""
}
},
{
"id":"ala_lta_c",
"name":"Alanyl-lipoteichoic acid",
"compartment":"c",
"charge":-24.31,
"formula":"C190.522H398.858N24.0O183.308P24.0",
"notes":{
"IS_GENERIC":"biomass",
"KEGG_ID":""
}
},
{
"id":"lta_c",
"name":"Lipoteichoic acid",
"compartment":"c",
"charge":-24.31,
"formula":"C118.52199999999999H230.858O135.308P24.0",
"notes":{
"IS_GENERIC":"biomass",
"KEGG_ID":"C06042"
}
},
{
"id":"pd_sub_c",
"name":"Peptidoglycan subunit",
"compartment":"c",
"charge":-2.0,
"formula":"C40H62O21N8",
"notes":{
"IS_GENERIC":"biomass",
"KEGG_ID":""
}
},
{
"id":"gly_tea_c",
"name":"Glycerol teichoic acid",
"compartment":"c",
"charge":-88.0,
"formula":"C547H870N134O590P90",
"notes":{
"IS_GENERIC":"biomass",
"KEGG_ID":""
}
},
{
"id":"agly_tea_c",
"name":"Alanyl-glycerol teichoic acid",
"compartment":"c",
"charge":-44.0,
"formula":"C286H613N47O328P46",
"notes":{
"IS_GENERIC":"biomass",
"KEGG_ID":""
}
},
{
"id":"glygly_tea_c",
"name":"Glucosyl-glycerol teichoic acid",
"compartment":"c",
"charge":-179.0,
"formula":"C826H1333N92O1048P136",
"notes":{
"IS_GENERIC":"biomass",
"KEGG_ID":""
}
},
{
"id":"min_tea_c",
"name":"Minor teichoic acid",
"compartment":"c",
"charge":-30.0,
"formula":"H750O420C420N30P30",
"notes":{
"IS_GENERIC":"biomass",
"KEGG_ID":""
}
},
{
"id":"gdpfuc_c",
"name":"GDP-L-fucose",
"compartment":"c",
"charge":-2.0,
"formula":"C16H23N5O15P2",
"notes":{
"KEGG_ID":"C00325"
}
},
{
"id":"hista_c",
"name":"Histamine extracellular",
"compartment":"c",
"charge":1.0,
"formula":"C5H10N3",
"notes":{
"KEGG_ID":"C00388"
}
},
{
"id":"12ppd__R_c",
"name":"(R)-Propane-1,2-diol",
"compartment":"c",
"charge":0.0,
"formula":"C3H8O2",
"notes":{
"KEGG_ID":"C00583"
}
},
{
"id":"pacald_c",
"name":"Phenylacetaldehyde",
"compartment":"c",
"charge":0.0,
"formula":"C8H8O",
"notes":{
"KEGG_ID":"C00601"
}
},
{
"id":"fuc__L_c",
"name":"6-Deoxy-L-galactose",
"compartment":"c",
"charge":0.0,
"formula":"C6H12O5",
"notes":{
"KEGG_ID":"C01019"
}
},
{
"id":"orot5p_c",
"name":"Orotidine 5'-phosphate",
"compartment":"c",
"charge":-3.0,
"formula":"C10H10N2O11P",
"notes":{
"KEGG_ID":"C01103"
}
},
{
"id":"gdpddman_c",
"name":"GDP-4-dehydro-6-deoxy-D-mannose",
"compartment":"c",
"charge":-2.0,
"formula":"C16H21N5O15P2",
"notes":{
"KEGG_ID":"C01222"
}
},
{
"id":"4per_c",
"name":"4-Phospho-D-erythronate",
"compartment":"c",
"charge":-3.0,
"formula":"C4H6O8P",
"notes":{
"KEGG_ID":"C03393"
}
},
{
"id":"uaaGgtla_c",
"name":"Undecaprenyl-diphospho-N-acetylmuramoyl-(N-acetylglucosamine)-L-alanyl-D-isoglutaminyl-L-lysyl-D-alanyl-D-alanine",
"compartment":"c",
"charge":-2.0,
"formula":"C94H155N9O25P2",
"notes":{
"KEGG_ID":"C05894"
}
},
{
"id":"udecan1_c",
"name":"Undecaprenyl-diphospho-N-acetylmuramoyl-(N-acetylglucosamine)-L-alanyl-D-isoglutaminyl-L-lysyl-(glycyl)-D-alanyl-D-alanine",
"compartment":"c",
"charge":-2.0,
"formula":"C96H158N10O26P2",
"notes":{
"KEGG_ID":"C17541"
}
},
{
"id":"udecan2_c",
"name":"Undecaprenyl-diphospho-N-acetylmuramoyl-(N-acetylglucosamine)-L-alanyl-gamma-D-glutamyl-L-lysyl-(L-alanyl)-D-alanyl-D-alanine",
"compartment":"c",
"charge":-3.0,
"formula":"C97H158N9O27P2",
"notes":{
"KEGG_ID":"C17550"
}
},
{
"id":"cell6_e",
"name":"Cellulose (n=6 repeating units)",
"compartment":"e",
"charge":0.0,
"formula":"C36H62O31",
"notes":{
"KEGG_ID":"C06217"
}
},
{
"id":"cell5_e",
"name":"Cellulose (n=5 repeating units)",
"compartment":"e",
"charge":0.0,
"formula":"C30H52O26",
"notes":{
"KEGG_ID":"C06218"
}
},
{
"id":"cell4_e",
"name":"Cellulose (n=4 repeating units)",
"compartment":"e",
"charge":0.0,
"formula":"C24H42O21",
"notes":{
"KEGG_ID":"C02013"
}
},
{
"id":"cell3_e",
"name":"Cellulose (n=3 repeating units)",
"compartment":"e",
"charge":0.0,
"formula":"C18H32O16",
"notes":{
"KEGG_ID":"C06219"
}
},
{
"id":"glceq_e",
"name":"Glucose Eq",
"compartment":"e",
"formula":"Glucose Eq",
"notes":{
"KEGG_ID":""
}
},
{
"id":"mal__L_e",
"name":"L-Malate",
"compartment":"e",
"charge":-2.0,
"formula":"C4H4O5",
"notes":{
"KEGG_ID":"C00149"
}
},
{
"id":"btd_M_e",
"name":"meso-2,3-Butanediol",
"compartment":"e",
"charge":0.0,
"formula":"C4H10O2",
"notes":{
"KEGG_ID":"C20657"
}
},
{
"id":"btd_RR_e",
"name":"(R,R)-Butane-2,3-diol",
"compartment":"e",
"charge":0.0,
"formula":"C4H10O2",
"notes":{
"KEGG_ID":"C03044"
}
},
{
"id":"5oxpro_e",
"name":"5-Oxoproline",
"compartment":"e",
"charge":-1.0,
"formula":"C5H6NO3",
"notes":{
"KEGG_ID":"C01879"
}
},
{
"id":"ibutoh_e",
"name":"Isobutyl alcohol",
"compartment":"e",
"charge":0.0,
"formula":"C4H10O",
"notes":{
"KEGG_ID":"C14710"
}
},
{
"id":"fum_e",
"name":"Fumarate",
"compartment":"e",
"charge":-2.0,
"formula":"C4H2O4",
"notes":{
"KEGG_ID":"C00122"
}
},
{
"id":"xylt_e",
"name":"Xylitol",
"compartment":"e",
"charge":0.0,
"formula":"C5H12O5",
"notes":{
"KEGG_ID":"C00379"
}
},
{
"id":"h_e",
"name":"H+",
"compartment":"e",
"charge":1.0,
"formula":"H",
"notes":{
"KEGG_ID":"C00080"
}
},
{
"id":"glycogen_c",
"name":"Glycogen",
"compartment":"c",
"charge":0.0,
"formula":"C6H10O5",
"notes":{
"KEGG_ID":"C00182"
}
},
{
"id":"na1_e",
"name":"Sodium",
"compartment":"",
"charge":1.0,
"formula":"Na",
"notes":{
"KEGG_ID":"C01330"
}
},
{
"id":"na1_c",
"name":"Sodium",
"compartment":"",
"charge":1.0,
"formula":"Na",
"notes":{
"KEGG_ID":"C01330"
}
},
{
"id":"2mppal_c",
"name":"2 methylpropanal",
"compartment":"",
"charge":0.0,
"formula":"C4H8O",
"notes":{
"KEGG_ID":""
}
},
{
"id":"ppoh_c",
"name":"1-Propanol",
"compartment":"",
"charge":0.0,
"formula":"C3H8O",
"notes":{
"KEGG_ID":"C05979"
}
},
{
"id":"ppoh_e",
"name":"1-Propanol",
"compartment":"",
"charge":0.0,
"formula":"C3H8O",
"notes":{
"KEGG_ID":"C05979"
}
},
{
"id":"2mbald_c",
"name":"2 Methylbutanal ",
"compartment":"",
"charge":0.0,
"formula":"C5H10O",
"notes":{
"KEGG_ID":"C02223"
}
},
{
"id":"2mbtoh_c",
"name":"2-methyl-1-butanol ",
"compartment":"",
"charge":0.0,
"formula":"C5H12O",
"notes":{
"KEGG_ID":""
}
},
{
"id":"2mbtoh_e",
"name":"2-methyl-1-butanol ",
"compartment":"",
"charge":0.0,
"formula":"C5H12O",
"notes":{
"KEGG_ID":""
}
},
{
"id":"3mbald_c",
"name":"3 Methylbutanal ",
"compartment":"",
"charge":0.0,
"formula":"C5H10O",
"notes":{
"KEGG_ID":"C07329"
}
},
{
"id":"3mboh_c",
"name":"3-Methylbutanol",
"compartment":"",
"charge":0.0,
"formula":"C5H12O",
"notes":{
"KEGG_ID":"C07328"
}
},
{
"id":"3mboh_e",
"name":"3-Methylbutanol",
"compartment":"",
"charge":0.0,
"formula":"C5H12O",
"notes":{
"KEGG_ID":"C07328"
}
},
{
"id":"glc__D_e",
"name":"D-Glucose",
"compartment":"",
"charge":0.0,
"formula":"C6H12O6",
"notes":{
"KEGG_ID":"C00031"
}
},
{
"id":"fru_e",
"name":"D-Fructose",
"compartment":"",
"charge":0.0,
"formula":"C6H12O6",
"notes":{
"KEGG_ID":"C00095"
}
},
{
"id":"sbt__D_e",
"name":"D-Sorbitol",
"compartment":"",
"charge":0.0,
"formula":"C6H14O6",
"notes":{
"KEGG_ID":"C00794"
}
},
{
"id":"fuc__L_e",
"name":"6-Deoxy-L-galactose",
"compartment":"",
"charge":0.0,
"formula":"C6H12O5",
"notes":{
"KEGG_ID":"C01019"
}
},
{
"id":"cit_e",
"name":"Citrate",
"compartment":"",
"charge":-3.0,
"formula":"C6H5O7",
"notes":{
"KEGG_ID":"C00158"
}
},
{
"id":"s17bp_c",
"name":"Sedoheptulose 1,7-bisphosphate",
"compartment":"",
"charge":-4.0,
"formula":"C7H12O13P2",
"notes":{
"KEGG_ID":"C00447"
}
},
{
"id":"g1p_e",
"name":"D-Glucose 1-phosphate",
"compartment":"",
"charge":-2.0,
"formula":"C6H11O9P",
"notes":{
"KEGG_ID":"C00103"
}
}
],
"reactions":[
{
"id":"PPA",
"name":"Inorganic diphosphatase",
"metabolites":{
"h2o_c":1,
"h_c":1,
"h_e":-2.0,
"pi_c":-2.0,
"ppi_c":1
},
"lower_bound":0.0,
"upper_bound":1000.0,
"gene_reaction_rule":"CLO1313_RS04240",
"subsystem":"Oxidative phosphorylation",
"notes":{
"DB_links":"{'EC NUMBER': ['3.6.1.1'], 'KEGG': ['R00004']}",
"confidence_level":"2",
"curation_notes":"annotated as sodium translocating",
"literature_references":"PMID23435896",
"old_gpr":"Clo1313_0823"
}
},
{
"id":"ACLS",
"name":"Acetolactate synthase",
"metabolites":{
"alac_c":1,
"co2_c":1,
"h_c":-1,
"pyr_c":-2.0
},
"lower_bound":0.0,
"upper_bound":1000.0,
"gene_reaction_rule":"(CLO1313_RS00530 and CLO1313_RS00535) or CLO1313_RS01575",
"subsystem":"Pantothenate and CoA biosynthesis",
"notes":{
"DB_links":"{'BIGG': ['ACLS, ACLSm'], 'BRENDA': ['BR37100, BS386675'], 'EC NUMBER': ['2.2.1.6'], 'IAT CORE': ['VAL1'], 'KEGG': ['R00006, R00226'], 'METACYC': ['ACETOLACTSYN-RXN'], 'MXNREF': ['MNXR392'], 'RHEA': ['20501, 20502, 20503, 20504, 25249, 25250, 25251, 25252'], 'SEED': ['rxn00003'], 'UPA': ['UCR00226, UER00677']}",
"confidence_level":"4",
"literature_references":"PMID26170002",
"old_gpr":"(Clo1313_0099 and Clo1313_0100) or Clo1313_0305"
}
},
{
"id":"PDHam1hi",
"name":"Pyruvate dehydrogenase (acetyl-transferring)",
"metabolites":{
"2ahethmpp_c":1,
"co2_c":1,
"h_c":-1,
"pyr_c":-1,
"thmpp_c":-1
},
"lower_bound":0.0,
"upper_bound":1000.0,
"gene_reaction_rule":"CLO1313_RS00530 or CLO1313_RS00535 or CLO1313_RS01575",
"subsystem":"Glycolysis/Gluconeogenesis",
"notes":{
"DB_links":"{'EC NUMBER': ['1.2.4.1         2.2.1.6         4.1.1.1'], 'KEGG': ['R00014, R08648'], 'METACYC': ['RXN-12583'], 'MXNREF': ['MNXR59103'], 'SEED': ['rxn00011'], 'UPA': ['UCR00014']}",
"confidence_level":"2",
"old_gpr":"Clo1313_0099 or Clo1313_0100 or Clo1313_0305"
}
},
{
"id":"AHEXASE3",
"name":"Beta-N-acetylhexosaminidase, cytosol",
"metabolites":{
"acgam_c":2.0,
"chtbs_c":-1,
"h2o_c":-1
},
"lower_bound":0.0,
"upper_bound":1000.0,
"gene_reaction_rule":"CLO1313_RS09635",
"subsystem":"Amino sugar and nucleotide sugar metabolism",
"notes":{
"DB_links":"{'EC NUMBER': ['3.2.1.52'], 'KEGG': ['R00022, R06141'], 'METACYC': ['RXN-12625'], 'MXNREF': ['MNXR5635'], 'RHEA': ['30671, 30672, 30673, 30674'], 'SEED': ['rxn00016']}",
"confidence_level":"2",
"curation_notes":"isolated",
"old_gpr":"Clo1313_1904"
}
},
{
"id":"CLBH",
"name":"Cellobiose hydrolase",
"metabolites":{
"cellb_c":-1,
"glc__D_c":2.0,
"h2o_c":-1
},
"lower_bound":0.0,
"upper_bound":1000.0,
"gene_reaction_rule":"CLO1313_RS05115 or CLO1313_RS10225 or CLO1313_RS04225",
"subsystem":"Starch and sucrose metabolism",
"notes":{
"DB_links":"{'BIOCYC': ['RXN-10773'], 'EC NUMBER': ['3.2.1.21'], 'KEGG': ['R00026'], 'MXNREF': ['MNXR14507'], 'RHEA': ['30679, 30680, 30681, 30682'], 'SEED': ['rxn00020']}",
"confidence_level":"2",
"old_gpr":"Clo1313_1002 or Clo1313_2020 or Clo1313_0820"
}
},
{
"id":"PPBNGS",
"name":"Porphobilinogen synthase",
"metabolites":{
"5aop_c":-2.0,
"h2o_c":2.0,
"h_c":1,
"ppbng_c":1
},
"lower_bound":0.0,
"upper_bound":1000.0,
"gene_reaction_rule":"CLO1313_RS00595",
"subsystem":"Porphyrin and chlorophyll metabolism",
"notes":{
"DB_links":"{'BIGG': ['PPBNGS'], 'BIOPATH': ['RXN00685'], 'BRENDA': ['BR22826'], 'EC NUMBER': ['4.2.1.24'], 'KEGG': ['R00036'], 'METACYC': ['PORPHOBILSYNTH-RXN'], 'MXNREF': ['MNXR4380'], 'REACTOME': ['REACT_102149, REACT_105735, REACT_108067, REACT_108366, REACT_109551, REACT_115799, REACT_29574, REACT_30060, REACT_34582, REACT_78417, REACT_79090, REACT_86208, REACT_86506, REACT_87228, REACT_87418, REACT_91105, REACT_93306, REACT_9430, REACT_95615, REACT_95858'], 'RHEA': ['24064, 24065, 24066, 24067'], 'SEED': ['rxn00029'], 'UPA': ['UCR00036, UER00318']}",
"confidence_level":"2",
"curation_notes":"reaction direction was not correct. Creating gap",
"old_gpr":"Clo1313_0112"
}
},
{
"id":"HMBS",
"name":"Hydroxymethylbilane synthase",
"metabolites":{
"h2o_c":-1,
"hmbil_c":1,
"nh4_c":4.0,
"ppbng_c":-4.0
},
"lower_bound":0.0,
"upper_bound":1000.0,
"gene_reaction_rule":"CLO1313_RS00585",
"subsystem":"Porphyrin and chlorophyll metabolism",
"notes":{
"DB_links":"{'BIGG': ['HMBS'], 'BIOPATH': ['RXN00155'], 'BRENDA': ['BR44288'], 'EC NUMBER': ['2.5.1.61'], 'MXNREF': ['MNXR2980'], 'REACTOME': ['REACT_109251, REACT_111975, REACT_112064, REACT_112125, REACT_112182, REACT_112412, REACT_112891, REACT_112987, REACT_113975, REACT_114418, REACT_114514, REACT_114679, REACT_114680, REACT_116165, REACT_135579, REACT_140435, REACT_142207, REACT_145624, REACT_9446'], 'RHEA': ['13185, 13186, 13187, 13188'], 'SEED': ['rxn00060'], 'UPA': ['UCR00084, UER00319']}",
"confidence_level":"2",
"old_gpr":"Clo1313_0110"
}
},
{
"id":"ATPS",
"name":"ATPase",
"metabolites":{
"adp_c":1,
"atp_c":-1,
"h2o_c":-1,
"h_c":-1,
"h_e":2.0,
"pi_c":1
},
"lower_bound":0.0,
"upper_bound":1000.0,
"gene_reaction_rule":"(CLO1313_RS01005) or (CLO1313_RS14915 and CLO1313_RS14920 and CLO1313_RS14925 and CLO1313_RS14930 and CLO1313_RS14935 and CLO1313_RS14940 and CLO1313_RS14945 and CLO1313_RS14950) or (CLO1313_RS00975 and CLO1313_RS00980 and CLO1313_RS00985 and CLO1313_RS00990 and CLO1313_RS00995 and CLO1313_RS01000) or CLO1313_RS01005 or CLO1313_RS01010 or CLO1313_RS10355 or CLO1313_RS14910 or CLO1313_RS14915 or CLO1313_RS14920 or CLO1313_RS14925 or CLO1313_RS05885 or CLO1313_RS06805 or CLO1313_RS05475 or CLO1313_RS14990 or CLO1313_RS09995",
"subsystem":"Oxidative phosphorylation",
"notes":{
"DB_links":"{'BIGG': ['ATPM, ATPS, NTP1'], 'BIOPATH': ['RXN00003, RXN01035'], 'BRENDA': ['BR22769, BR22782, BS141407'], 'EC NUMBER': ['3.6.1.3         3.6.1.5         3.6.1.8         3.6.1.15'], 'KEGG': ['R00086'], 'METACYC': ['3.6.3.50-RXN, 3.6.3.51-RXN, 3.6.3.52-RXN, 3.6.4.1-RXN, 3.6.4.11-RXN, 3.6.4.2-RXN, 3.6.4.3-RXN, 3.6.4.4-RXN, 3.6.4.5-RXN, 3.6.4.6-RXN, 3.6.4.7-RXN, 3.6.4.8-RXN, 3.6.4.9-RXN, ADENOSINETRIPHOSPHATASE-RXN, RXN-10799, RXN-10800, RXN-11109, RXN-11135, RXN0-1061'], 'MXNREF': ['MNXR892'], 'REACTOME': ['REACT_110331, REACT_114392, REACT_125833, REACT_125930, REACT_127575, REACT_128535, REACT_131968, REACT_132070, REACT_132222, REACT_133711, REACT_134617, REACT_136874, REACT_140447, REACT_142102, REACT_143625, REACT_146014, REACT_15379, REACT_25268, REACT_86172'], 'RHEA': ['13065, 13066, 13067, 13068, 20852, 20853, 20854, 20855'], 'SEED': ['rxn00062, rxn08173, rxn09528, rxn09529, rxn09530, rxn09694, rxn10042, rxn10443, rxn11300, rxn13766']}",
"confidence_level":"2",
"curation_notes":"Added several putative ATPS genes based on genome annotation",
"old_gpr":"(Clo1313_0195) or (Clo1313_2935 and Clo1313_2936 and Clo1313_2937 and Clo1313_2938 and Clo1313_2939 and Clo1313_2940 and Clo1313_2941 and Clo1313_2942) or (Clo1313_0189 and Clo1313_0190 and Clo1313_0191 and Clo1313_0192 and Clo1313_0193 and Clo1313_0194) or Clo1313_0195 or Clo1313_0196 or Clo1313_2044 or Clo1313_2934 or Clo1313_2935 or Clo1313_2936 or Clo1313_2937 or Clo1313_1159 or Clo1313_1342 or Clo1313_1076 or Clo1313_2950 or Clo1313_1976"
}
},
{
"id":"GLUS",
"name":"Glutamate synthase (NADH)",
"metabolites":{
"akg_c":-1,
"gln__L_c":-1,
"glu__L_c":2.0,
"h_c":-1,
"nad_c":1,
"nadh_c":-1
},
"lower_bound":0.0,
"upper_bound":1000.0,
"gene_reaction_rule":"CLO1313_RS09345 or CLO1313_RS07420 or CLO1313_RS08370 or CLO1313_RS09335 or CLO1313_RS08490",
"subsystem":"Alanine, aspartate and glutamate metabolism",
"notes":{
"DB_links":"{'BIGG': ['GLUSx'], 'BRENDA': ['BR36862, BS370168'], 'EC NUMBER': ['1.4.1.14'], 'KEGG': ['R00093'], 'METACYC': ['GLUTAMATE-SYNTHASE-NADH-RXN'], 'MXNREF': ['MNXR31608'], 'RHEA': ['13753, 13754, 13755, 13756'], 'SEED': ['rxn00069'], 'UPA': ['UCR00093, UER00690']}",
"confidence_level":"2",
"old_gpr":"Clo1313_1849 or Clo1313_1467 or Clo1313_1657 or Clo1313_1847 or Clo1313_1681"
}
},
{
"id":"NADK",
"name":"NAD kinase",
"metabolites":{
"adp_c":1,
"atp_c":-1,
"h_c":1,
"nad_c":-1,
"nadp_c":1
},
"lower_bound":0.0,
"upper_bound":1000.0,
"gene_reaction_rule":"CLO1313_RS07110",
"subsystem":"Nicotinate and nicotinamide metabolism",
"notes":{
"DB_links":"{'BIGG': ['NADK, NADKm'], 'BIOPATH': ['RXN00607'], 'BRENDA': ['BR47763'], 'EC NUMBER': ['2.7.1.22'], 'KEGG': ['R00104'], 'METACYC': ['NAD-KIN-RXN'], 'MXNREF': ['MNXR3759'], 'REACTOME': ['REACT_100443, REACT_100710, REACT_104124, REACT_105015, REACT_106904, REACT_109125, REACT_11234, REACT_28799, REACT_29129, REACT_30450, REACT_32843, REACT_93050, REACT_94691, REACT_97499'], 'RHEA': ['18629, 18630, 18631, 18632'], 'SEED': ['rxn00077']}",
"confidence_level":"2",
"old_gpr":"Clo1313_1405"
}
},
{
"id":"GLUSy",
"name":"Glutamate synthase (NADPH)",
"metabolites":{
"akg_c":-1,
"gln__L_c":-1,
"glu__L_c":2.0,
"h_c":-1,
"nadp_c":1,
"nadph_c":-1
},
"lower_bound":0.0,
"upper_bound":1000.0,
"gene_reaction_rule":"CLO1313_RS10305 or CLO1313_RS10290 or CLO1313_RS09345",
"subsystem":"Alanine, aspartate and glutamate metabolism",
"notes":{
"DB_links":"{'BIGG': ['GLUSy'], 'BIOPATH': ['RXN00859'], 'BRENDA': ['BR36861, BS370167'], 'EC NUMBER': ['1.4.1.13'], 'KEGG': ['R00114'], 'METACYC': ['GLUTAMATESYN-RXN'], 'MXNREF': ['MNXR31609'], 'RHEA': ['15501, 15502, 15503, 15504'], 'SEED': ['rxn00085'], 'UPA': ['UCR00114, UER00689']}",
"confidence_level":"2",
"old_gpr":"Clo1313_2035 or Clo1313_2032 or Clo1313_1849"
}
},
{
"id":"ADK1",
"name":"Adenylate kinase",
"metabolites":{
"adp_c":2.0,
"amp_c":-1,
"atp_c":-1
},
"lower_bound":0.0,
"upper_bound":1000.0,
"gene_reaction_rule":"CLO1313_RS02365",
"subsystem":"Purine metabolism",
"notes":{
"DB_links":"{'BIGG': ['ADK1, ADK1m'], 'BIOCYC': ['ADENYL-KIN-RXN'], 'BIOPATH': ['RXN00680'], 'BRENDA': ['BR47850'], 'EC NUMBER': ['2.7.4.3'], 'KEGG': ['R00127'], 'METACYC': ['ADENYL-KIN-RXN'], 'MXNREF': ['MNXR479'], 'REACTOME': ['REACT_100354, REACT_100999, REACT_104314, REACT_106139, REACT_107217, REACT_109890, REACT_145463, REACT_153379, REACT_153437, REACT_154529, REACT_154771, REACT_158659, REACT_159588, REACT_2031, REACT_31539, REACT_32517, REACT_33002, REACT_33987, REACT_34796, REACT_390, REACT_78886, REACT_80849, REACT_80989, REACT_82847, REACT_84010, REACT_84704, REACT_85367, REACT_85846, REACT_91426, REACT_91927, REACT_92343, REACT_92843, REACT_94373, REACT_95537, REACT_96203, REACT_97241, REACT_97658'], 'RHEA': ['12973, 12974, 12975, 12976'], 'SEED': ['rxn00097, rxn11199'], 'UPA': ['UCR00127, UER00649']}",
"confidence_level":"2",
"old_gpr":"Clo1313_0466"
}
},
{
"id":"DPCOAK",
"name":"Dephospho-CoA kinase",
"metabolites":{
"adp_c":1,
"atp_c":-1,
"coa_c":1,
"dpcoa_c":-1,
"h_c":1
},
"lower_bound":0.0,
"upper_bound":1000.0,
"gene_reaction_rule":"CLO1313_RS06770",
"subsystem":"Pantothenate and CoA biosynthesis",
"notes":{
"DB_links":"{'BIGG': ['DPCOAK, DPCOAKm'], 'BIOCYC': ['DEPHOSPHOCOAKIN-RXN'], 'BIOPATH': ['RXN00293'], 'BRENDA': ['BR48063'], 'EC NUMBER': ['2.7.1.24'], 'KEGG': ['R00130'], 'METACYC': ['DEPHOSPHOCOAKIN-RXN'], 'MXNREF': ['MNXR1772'], 'REACTOME': ['REACT_103651, REACT_11093, REACT_128998, REACT_159966, REACT_30468, REACT_30902, REACT_32306, REACT_33500, REACT_77675, REACT_82321, REACT_89804, REACT_90005, REACT_93983'], 'RHEA': ['18245, 18246, 18247, 18248'], 'SEED': ['rxn00100'], 'UPA': ['UCR00130, UER00356']}",
"confidence_level":"2",
"old_gpr":"Clo1313_1335"
}
},
{
"id":"UREA",
"name":"Urease",
"metabolites":{
"co2_c":1,
"h2o_c":-1,
"h_c":-2.0,
"nh4_c":2.0,
"urea_c":-1
},
"lower_bound":0.0,
"upper_bound":1000.0,
"gene_reaction_rule":"(CLO1313_RS12615 and CLO1313_RS12620 and CLO1313_RS12625) and (CLO1313_RS12595 and CLO1313_RS12600 and CLO1313_RS12605 and CLO1313_RS12610 and CLO1313_RS12615)",
"subsystem":"Purine metabolism",
"notes":{
"DB_links":"{'BIGG': ['UREA'], 'BIOCYC': ['UREASE-RXN'], 'BIOPATH': ['RXN00445'], 'BRENDA': ['BR22694'], 'EC NUMBER': ['3.5.1.5'], 'KEGG': ['R00131'], 'METACYC': ['UREASE-RXN'], 'MXNREF': ['MNXR5297'], 'RHEA': ['20557, 20558, 20559, 20560, 25346'], 'SEED': ['rxn00101'], 'UPA': ['UCR00131, UER00370']}",
"confidence_level":"2",
"old_gpr":"(Clo1313_2490 and Clo1313_2491 and Clo1313_2492) and (Clo1313_2486 and Clo1313_2487 and Clo1313_2488 and CLO1313_RS12610 and Clo1313_2490)"
}
},
{
"id":"NMNAT",
"name":"Nicotinamide-nucleotide adenylyltransferase",
"metabolites":{
"atp_c":-1,
"h_c":-1,
"nad_c":1,
"nmn_c":-1,
"ppi_c":1
},
"lower_bound":0.0,
"upper_bound":1000.0,
"gene_reaction_rule":"CLO1313_RS05180",
"subsystem":"Nicotinate and nicotinamide metabolism",
"notes":{
"DB_links":"{'BIGG': ['NMNAT, NMNATm, NMNATn, NMNATr'], 'BIOCYC': ['NICONUCADENYLYLTRAN-RXN'], 'BIOPATH': ['RXN01195'], 'BRENDA': ['BR47858'], 'EC NUMBER': ['2.7.7.1         2.7.7.18'], 'KEGG': ['R00137'], 'METACYC': ['2.7.7.1-RXN'], 'MXNREF': ['MNXR3827'], 'RHEA': ['21360, 21361, 21362, 21363'], 'SEED': ['rxn00105'], 'UPA': ['UCR00137, UER00600']}",
"confidence_level":"2",
"old_gpr":"Clo1313_1016"
}
},
{
"id":"HAMR",
"name":"Hydroxylamine reductase",
"metabolites":{
"h2o_c":1,
"h_c":-2.0,
"ham_c":-1,
"nad_c":1,
"nadh_c":-1,
"nh4_c":1
},
"lower_bound":-1000.0,
"upper_bound":1000.0,
"gene_reaction_rule":"CLO1313_RS11135",
"subsystem":"Nitrogen metabolism",
"notes":{
"DB_links":"{'EC NUMBER': ['1.7.1.10        1.7.99.1'], 'KEGG': ['R00143']}",
"confidence_level":"2",
"old_gpr":"Clo1313_2198"
}
},
{
"id":"NDPK2",
"name":"Nucleoside-diphosphate kinase (ATP:UDP)",
"metabolites":{
"adp_c":1,
"atp_c":-1,
"udp_c":-1,
"utp_c":1
},
"lower_bound":0.0,
"upper_bound":1000.0,
"gene_reaction_rule":"CLO1313_RS07615",
"subsystem":"Pyrimidine metabolism",
"notes":{
"DB_links":"{'BIOCYC': ['UDPKIN-RXN'], 'EC NUMBER': ['2.7.4.6'], 'KEGG': ['R00156'], 'METACYC': ['UDPKIN-RXN'], 'MXNREF': ['MNXR55759'], 'RHEA': ['25098, 25099, 25100, 25101'], 'SEED': ['rxn00117'], 'UPA': ['UCR00156, UER00276']}",
"confidence_level":"2",
"old_gpr":"Clo1313_1508"
}
},
{
"id":"UMPK",
"name":"UMP kinase",
"metabolites":{
"adp_c":1,
"atp_c":-1,
"udp_c":1,
"ump_c":-1
},
"lower_bound":0.0,
"upper_bound":1000.0,
"gene_reaction_rule":"CLO1313_RS07635 or CLO1313_RS06160",
"subsystem":"Pyrimidine metabolism",
"notes":{
"DB_links":"{'BIGG': ['UMPK, UMPKm, UMPKn, URIDK1'], 'BIOCYC': ['RXN-12002'], 'BIOPATH': ['RXN01502'], 'BRENDA': ['BR48071'], 'EC NUMBER': ['2.7.4.4         2.7.4.14        2.7.4.22'], 'KEGG': ['R00158'], 'METACYC': ['2.7.4.22-RXN, RXN-12002'], 'MXNREF': ['MNXR56029'], 'RHEA': ['24400, 24401, 24402, 24403'], 'SEED': ['rxn00119'], 'UPA': ['UCR00158, UER00274, UER00275']}",
"confidence_level":"2",
"old_gpr":"Clo1313_1512 or Clo1313_1211"
}
},
{
"id":"FMNAT",
"name":"FMN adenylyltransferase",
"metabolites":{
"atp_c":-1,
"fad_c":1,
"fmn_c":-1,
"h_c":-2.0,
"ppi_c":1
},
"lower_bound":0.0,
"upper_bound":1000.0,
"gene_reaction_rule":"CLO1313_RS06245",
"subsystem":"Riboflavin metabolism",
"notes":{
"DB_links":"{'BIGG': ['FMNAT, FMNATm'], 'BIOCYC': ['FADSYN-RXN'], 'BRENDA': ['BR47867'], 'EC NUMBER': ['2.7.7.2'], 'KEGG': ['R00161'], 'METACYC': ['FADSYN-RXN'], 'MXNREF': ['MNXR55426'], 'REACTOME': ['REACT_100498, REACT_101323, REACT_103618, REACT_11128, REACT_113625, REACT_131422, REACT_138527, REACT_32724, REACT_34649, REACT_81244, REACT_82934, REACT_85313, REACT_85926, REACT_89710'], 'RHEA': ['17237, 17238, 17239, 17240'], 'SEED': ['rxn00122'], 'UPA': ['UCR00161, UER00407']}",
"confidence_level":"2",
"old_gpr":"Clo1313_1229"
}
},
{
"id":"METAT",
"name":"Methionine adenosyltransferase",
"metabolites":{
"amet_c":1,
"atp_c":-1,
"h2o_c":-1,
"met__L_c":-1,
"pi_c":1,
"ppi_c":1
},
"lower_bound":0.0,
"upper_bound":1000.0,
"gene_reaction_rule":"CLO1313_RS14860",
"subsystem":"Cysteine and methionine metabolism",
"notes":{
"DB_links":"{'BIGG': ['METAT'], 'BIOCYC': ['S-ADENMETSYN-RXN'], 'BIOPATH': ['RXN00344'], 'BRENDA': ['BR47590'], 'EC NUMBER': ['2.5.1.6'], 'KEGG': ['R00177'], 'METACYC': ['S-ADENMETSYN-RXN'], 'MXNREF': ['MNXR3487'], 'REACTOME': ['REACT_103144, REACT_105520, REACT_127322, REACT_132106, REACT_133813, REACT_135986, REACT_139445, REACT_142003, REACT_159813, REACT_32402, REACT_6819, REACT_77762, REACT_77766, REACT_77967, REACT_86939, REACT_91839, REACT_92413, REACT_96978'], 'RHEA': ['21080, 21081, 21082, 21083'], 'SEED': ['rxn00126'], 'UPA': ['UCR00177, UER00080']}",
"confidence_level":"2",
"old_gpr":"Clo1313_2924"
}
},
{
"id":"NTD7",
"name":"5'-nucleotidase (AMP)",
"metabolites":{
"adn_c":1,
"amp_c":-1,
"h2o_c":-1,
"pi_c":1
},
"lower_bound":0.0,
"upper_bound":1000.0,
"gene_reaction_rule":"CLO1313_RS15375",
"subsystem":"Purine metabolism",
"notes":{
"DB_links":"{'BIGG': ['NTD7, NTD7e, NTD7l, NTD7pp'], 'BIOCYC': ['AMP-DEPHOSPHORYLATION-RXN'], 'BIOPATH': ['RXN01372'], 'BRENDA': ['BS64616'], 'EC NUMBER': ['3.1.3.5'], 'KEGG': ['R00183'], 'METACYC': ['AMP-DEPHOSPHORYLATION-RXN'], 'MXNREF': ['MNXR3880'], 'REACTOME': ['REACT_100871, REACT_102002, REACT_108023, REACT_127041, REACT_144387, REACT_1556, REACT_30137, REACT_81741, REACT_84607'], 'RHEA': ['29375, 29376, 29377, 29378'], 'SEED': ['rxn00132']}",
"confidence_level":"2",
"old_gpr":"Clo1313_3022"
}
},
{
"id":"BPNT",
"name":"3',5'-bisphosphate nucleotidase",
"metabolites":{
"amp_c":1,
"h2o_c":-1,
"pap_c":-1,
"pi_c":1
},
"lower_bound":0.0,
"upper_bound":1000.0,
"gene_reaction_rule":"CLO1313_RS00635",
"subsystem":"Purine metabolism",
"notes":{
"DB_links":"{'BIGG': ['BPNT2'], 'EC NUMBER': ['2.7.1.25'], 'KEGG': ['R00188'], 'METACYC': ['R163-RXN'], 'MXNREF': ['MNXR966'], 'REACTOME': ['REACT_27229'], 'SEED': ['rxn00360']}",
"confidence_level":"2",
"old_gpr":"Clo1313_0120"
}
},
{
"id":"ADPT",
"name":"Adenine phosphoribosyltransferase",
"metabolites":{
"ade_c":-1,
"amp_c":1,
"h_c":1,
"ppi_c":1,
"prpp_c":-1
},
"lower_bound":0.0,
"upper_bound":1000.0,
"gene_reaction_rule":"CLO1313_RS04650",
"subsystem":"Purine metabolism",
"notes":{
"DB_links":"{'BIGG': ['ADPT'], 'BIOPATH': ['RXN01461'], 'BRENDA': ['BR47515'], 'EC NUMBER': ['2.4.2.7         2.4.2.8'], 'KEGG': ['R00190'], 'METACYC': ['ADENPRIBOSYLTRAN-RXN'], 'MXNREF': ['MNXR54984'], 'REACTOME': ['REACT_101521, REACT_104879, REACT_137757, REACT_165, REACT_28201, REACT_31142, REACT_32070, REACT_32872, REACT_32930, REACT_84269, REACT_85331, REACT_88309, REACT_90510, REACT_92365, REACT_94463'], 'RHEA': ['16609, 16610, 16611, 16612'], 'SEED': ['rxn00139'], 'UPA': ['UCR00190, UER00646']}",
"confidence_level":"2",
"old_gpr":"Clo1313_0908"
}
},
{
"id":"AHCi",
"name":"Adenosylhomocysteinase",
"metabolites":{
"adn_c":1,
"ahcys_c":-1,
"h2o_c":-1,
"hcys__L_c":1
},
"lower_bound":0.0,
"upper_bound":1000.0,
"gene_reaction_rule":"CLO1313_RS05380",
"subsystem":"Cysteine and methionine metabolism",
"notes":{
"DB_links":"{'BIGG': ['AHC, AHCi'], 'BIOCYC': ['ADENOSYLHOMOCYSTEINASE-RXN'], 'BIOPATH': ['RXN00127'], 'BRENDA': ['BR16046'], 'EC NUMBER': ['3.3.1.1'], 'KEGG': ['R00192'], 'METACYC': ['ADENOSYLHOMOCYSTEINASE-RXN'], 'MXNREF': ['MNXR578'], 'REACTOME': ['REACT_102024, REACT_107160, REACT_109196, REACT_152917, REACT_30892, REACT_31016, REACT_33702, REACT_6756, REACT_77798, REACT_77951, REACT_84192, REACT_85428, REACT_99437'], 'RHEA': ['21708, 21709, 21710, 21711'], 'SEED': ['rxn00141'], 'UPA': ['UCR00192, UER00076']}",
"confidence_level":"2",
"old_gpr":"Clo1313_1057"
}
},
{
"id":"PPDK",
"name":"Pyruvate,phosphate dikinase.",
"metabolites":{
"amp_c":-1,
"atp_c":1,
"h_c":-1,
"pep_c":-1,
"pi_c":1,
"ppi_c":-1,
"pyr_c":1
},
"lower_bound":0.0,
"upper_bound":1000.0,
"gene_reaction_rule":"CLO1313_RS04850",
"subsystem":"Pyruvate metabolism",
"notes":{
"DB_links":"{'BIGG': ['PPDK'], 'BIOCYC': ['PYRUVATEORTHOPHOSPHATE-DIKINASE-RXN'], 'BRENDA': ['BR48096'], 'EC NUMBER': ['2.7.9.1     2.7.9.2'], 'IAT CORE': ['GG11r, PPDK'], 'KEGG': ['R00206'], 'METACYC': ['PYRUVATEORTHOPHOSPHATE-DIKINASE-RXN'], 'MXNREF': ['MNXR4389'], 'RHEA': ['10756, 10757, 10758, 10759'], 'SEED': ['rxn00151']}",
"confidence_level":"4",
"old_gpr":"Clo1313_0949"
}
},
{
"id":"PFL",
"name":"Pyruvate formate lyase",
"metabolites":{
"accoa_c":1,
"coa_c":-1,
"for_c":1,
"pyr_c":-1
},
"lower_bound":0.0,
"upper_bound":1000.0,
"gene_reaction_rule":"(CLO1313_RS08685 and CLO1313_RS08680) or CLO1313_RS09160",
"subsystem":"Pyruvate metabolism",
"notes":{
"DB_links":"{'BIGG': ['PFL, PFLr'], 'BIOCYC': ['PYRUVFORMLY-RXN'], 'BIOPATH': ['RXN01365'], 'BRENDA': ['BR44056'], 'EC NUMBER': ['2.3.1.54'], 'IAT CORE': ['FEM1, PFL'], 'KEGG': ['R00212'], 'METACYC': ['PYRUVFORMLY-RXN'], 'MXNREF': ['MNXR4175'], 'RHEA': ['11844, 11845, 11846, 11847'], 'SEED': ['rxn00157'], 'UPA': ['UCR00212, UER00891']}",
"confidence_level":"4",
"curation_notes":"Added a pyruvate formate lyase acivating protein as a requirement. Not confirmed experimentally.",
"old_gpr":"(Clo1313_1717 and Clo1313_1716) or Clo1313_1811"
}
},
{
"id":"ME2",
"name":"Malic enzyme (NADP)",
"metabolites":{
"co2_c":1,
"mal__L_c":-1,
"nadp_c":-1,
"nadph_c":1,
"pyr_c":1
},
"lower_bound":0.0,
"upper_bound":1000.0,
"gene_reaction_rule":"CLO1313_RS09500",
"subsystem":"Pyruvate metabolism",
"notes":{
"DB_links":"{'BIGG': ['ME1, ME1_rev, ME1m'], 'BIOCYC': ['1.1.1.39-RXN'], 'BIOPATH': ['RXN00044'], 'BRENDA': ['BR29301, BS188108'], 'EC NUMBER': ['1.1.1.38        1.1.1.39'], 'IAT CORE': ['ANA3, MAE'], 'KEGG': ['R00216'], 'METACYC': ['1.1.1.39-RXN, MALIC-NADP-RXN'], 'MXNREF': ['MNXR3470'], 'RHEA': ['12653, 12654, 12655, 12656'], 'SEED': ['rxn00159']}",
"confidence_level":"4",
"old_gpr":"Clo1313_1879"
}
},
{
"id":"ACALD",
"name":"Acetaldehyde dehydrogenase (acetylating)",
"metabolites":{
"acald_c":1,
"accoa_c":-1,
"coa_c":1,
"h_c":-1,
"nad_c":1,
"nadh_c":-1
},
"lower_bound":0.0,
"upper_bound":1000.0,
"gene_reaction_rule":"CLO1313_RS09095 or CLO1313_RS14795",
"subsystem":"Pyruvate metabolism",
"notes":{
"DB_links":"{'BIGG': ['ACALD, ACALDi'], 'BIOCYC': ['ACETALD-DEHYDROG-RXN'], 'BRENDA': ['BR36771, BS5610'], 'EC NUMBER': ['1.2.1.10'], 'IAT CORE': ['FEM5, AdhE'], 'KEGG': ['R00228'], 'METACYC': ['ACETALD-DEHYDROG-RXN'], 'MXNREF': ['MNXR353'], 'RHEA': ['23288, 23289, 23290, 23291'], 'SEED': ['rxn00171'], 'UPA': ['UCR00228, UER00798']}",
"confidence_level":"4",
"old_gpr":"Clo1313_1798 or Clo1313_2911"
}
},
{
"id":"PTAr",
"name":"Phosphotransacetylase",
"metabolites":{
"accoa_c":-1,
"actp_c":1,
"coa_c":1,
"pi_c":-1
},
"lower_bound":-1000.0,
"upper_bound":1000.0,
"gene_reaction_rule":"CLO1313_RS06030",
"subsystem":"Pyruvate metabolism",
"notes":{
"DB_links":"{'BIGG': ['PTAr'], 'BIOCYC': ['PHOSACETYLTRANS-RXN'], 'BIOPATH': ['RXN01329'], 'BRENDA': ['BR44082'], 'EC NUMBER': ['2.3.1.8'], 'IAT CORE': ['FEM7, PTA'], 'KEGG': ['R00230'], 'METACYC': ['PHOSACETYLTRANS-RXN'], 'MXNREF': ['MNXR4502'], 'RHEA': ['19521, 19522, 19523, 19524'], 'SEED': ['rxn00173'], 'UPA': ['UCR00230, UER00459']}",
"confidence_level":"4",
"curation_notes":"CLO1313_RS06500 could act as isozyme,, but it was not included in GPR since it is not confirmed and would difficult the process of simualting gene knock-outs",
"old_gpr":"Clo1313_1185"
}
},
{
"id":"ACS",
"name":"Acetyl-CoA synthetase",
"metabolites":{
"ac_c":-1,
"accoa_c":1,
"amp_c":1,
"atp_c":-1,
"coa_c":-1,
"ppi_c":1
},
"lower_bound":0.0,
"upper_bound":0.0,
"gene_reaction_rule":"CLO1313_RS08515",
"subsystem":"Pyruvate metabolism",
"notes":{
"DB_links":"{'BIGG': ['ACS, ACSm, ACSp, ACSr'], 'BRENDA': ['BR60'], 'EC NUMBER': ['6.2.1.1'], 'KEGG': ['R00235'], 'METACYC': ['ACETATE--COA-LIGASE-RXN'], 'MXNREF': ['MNXR453'], 'REACTOME': ['REACT_102092, REACT_103451, REACT_103963, REACT_106135, REACT_107058, REACT_112167, REACT_126451, REACT_126565, REACT_127883, REACT_128964, REACT_131936, REACT_132061, REACT_140422, REACT_140586, REACT_142131, REACT_142301, REACT_142910, REACT_155619, REACT_156822, REACT_159842, REACT_21284, REACT_30831, REACT_31444, REACT_32745, REACT_553, REACT_79543, REACT_80622, REACT_84415, REACT_85826, REACT_90656, REACT_92738, REACT_96525, REACT_98155, REACT_98920'], 'RHEA': ['23176, 23177, 23178, 23179'], 'SEED': ['rxn00175']}",
"confidence_level":"2",
"curation_notes":"No evidence of acetate consumption by C. therm and leads to incorrect prediction of knock-out lethality (when POR is blocked, then ACS acts as a source of acetyl-CoA enabling growth)",
"old_gpr":"Clo1313_1686"
}
},
{
"id":"ACADCOAT",
"name":"acetyl adenylate:CoA acetyltransferase",
"metabolites":{
"acad_c":1,
"accoa_c":-1,
"amp_c":-1,
"coa_c":1,
"h_c":-1
},
"lower_bound":0.0,
"upper_bound":1000.0,
"gene_reaction_rule":"CLO1313_RS08515",
"subsystem":"Pyruvate metabolism",
"notes":{
"DB_links":"{'BIOPATH': ['RXN00855'], 'EC NUMBER': ['6.2.1.1'], 'KEGG': ['R00236'], 'MXNREF': ['MNXR56276'], 'SEED': ['rxn00176']}",
"confidence_level":"2",
"old_gpr":"Clo1313_1686"
}
},
{
"id":"GLU5K",
"name":"Glutamate 5-kinase",
"metabolites":{
"adp_c":1,
"atp_c":-1,
"glu5p_c":1,
"glu__L_c":-1
},
"lower_bound":0.0,
"upper_bound":1000.0,
"gene_reaction_rule":"CLO1313_RS12350",
"subsystem":"Arginine and proline metabolism",
"notes":{
"DB_links":"{'BIGG': ['GLU5K, GLU5Km'], 'BIOCYC': ['GLUTKIN-RXN'], 'BIOPATH': ['RXN00674'], 'BRENDA': ['BR47821'], 'EC NUMBER': ['2.7.2.11'], 'KEGG': ['R00239'], 'METACYC': ['GLUTKIN-RXN'], 'MXNREF': ['MNXR32778'], 'RHEA': ['14877, 14878, 14879, 14880'], 'SEED': ['rxn00179'], 'UPA': ['UCR00239, UER00359']}",
"confidence_level":"2",
"old_gpr":"Clo1313_2439"
}
},
{
"id":"GLUDy",
"name":"Glutamate dehydrogenase (NADP)",
"metabolites":{
"akg_c":1,
"glu__L_c":-1,
"h2o_c":-1,
"h_c":1,
"nadp_c":-1,
"nadph_c":1,
"nh4_c":1
},
"lower_bound":-1000.0,
"upper_bound":1000.0,
"gene_reaction_rule":"CLO1313_RS09335 or CLO1313_RS07420 or CLO1313_RS08370 or CLO1313_RS09345",
"subsystem":"Alanine, aspartate and glutamate metabolism",
"notes":{
"DB_links":"{'BIGG': ['GLUDx, GLUDxi, GLUDxm'], 'BIOCYC': ['GLUTDEHYD-RXN'], 'BIOPATH': ['RXN00886'], 'BRENDA': ['BR36868, BS258930'], 'EC NUMBER': ['1.4.1.3         1.4.1.4'], 'IAT CORE': ['TAM1r'], 'KEGG': ['R00248'], 'METACYC': ['GLUTAMATE-DEHYDROGENASE-RXN'], 'MXNREF': ['MNXR32818'], 'RHEA': ['15133, 15134, 15135, 15136'], 'SEED': ['rxn00182'], 'UPA': ['UCR00243, UER00591']}",
"confidence_level":"4",
"old_gpr":"Clo1313_1847 or Clo1313_1467 or Clo1313_1657 or Clo1313_1849"
}
},
{
"id":"OPAH",
"name":"5-Oxoproline amidohydrolase (ATP-hydrolysing) (ir)",
"metabolites":{
"5oxpro_c":-1,
"adp_c":1,
"atp_c":-1,
"glu__L_c":1,
"h2o_c":-2.0,
"h_c":1,
"pi_c":1
},
"lower_bound":-1000.0,
"upper_bound":1000.0,
"gene_reaction_rule":"s0001",
"subsystem":"Glutathione metabolism",
"notes":{
"DB_links":"{'EC NUMBER': ['3.5.2.9     2.3.2.4     4.3.2.6'], 'KEGG': ['R00251']}",
"confidence_level":"2",
"curation_notes":"Accordingt to reference reaction may be spontaneous",
"literature_references":"PMC420788",
"old_gpr":"s0001"
}
},
{
"id":"GLNS",
"name":"Glutamine synthetase",
"metabolites":{
"adp_c":1,
"atp_c":-1,
"gln__L_c":1,
"glu__L_c":-1,
"h_c":1,
"nh4_c":-1,
"pi_c":1
},
"lower_bound":0.0,
"upper_bound":1000.0,
"gene_reaction_rule":"CLO1313_RS06875 or CLO1313_RS11700 or CLO1313_RS10315 or CLO1313_RS10285",
"subsystem":"Alanine, aspartate and glutamate metabolism",
"notes":{
"DB_links":"{'BIGG': ['GLNS'], 'BIOCYC': ['GLUTAMINESYN-RXN'], 'BIOPATH': ['RXN00627'], 'BRENDA': ['BR6443, BS370870'], 'EC NUMBER': ['6.3.1.2'], 'KEGG': ['R00253'], 'METACYC': ['GLUTAMINESYN-RXN'], 'MXNREF': ['MNXR32767'], 'REACTOME': ['REACT_104940, REACT_107536, REACT_110265, REACT_114174, REACT_1171, REACT_28913, REACT_29344, REACT_39662, REACT_77424, REACT_77661, REACT_85570, REACT_90402, REACT_90408, REACT_92620'], 'RHEA': ['16169, 16170, 16171, 16172'], 'SEED': ['rxn00187'], 'UPA': ['UCR00253, UER01025']}",
"confidence_level":"2",
"old_gpr":"Clo1313_1357 or Clo1313_2303 or Clo1313_2038 or Clo1313_2031"
}
},
{
"id":"NADS2",
"name":"Nicotinate-mononucleotide adenylyltransferase",
"metabolites":{
"amp_c":1,
"atp_c":-1,
"dnad_c":-1,
"gln__L_c":-1,
"glu__L_c":1,
"h2o_c":-1,
"h_c":1,
"nad_c":1,
"ppi_c":1
},
"lower_bound":0.0,
"upper_bound":1000.0,
"gene_reaction_rule":"CLO1313_RS09620",
"subsystem":"Nicotinate and nicotinamide metabolism",
"notes":{
"DB_links":"{'BIGG': ['NADS2'], 'BIOCYC': ['NAD-SYNTH-GLN-RXN'], 'BIOPATH': ['RXN00979'], 'BRENDA': ['BR147, BS369021'], 'EC NUMBER': ['6.3.5.1'], 'KEGG': ['R00257'], 'METACYC': ['NAD-SYNTH-GLN-RXN'], 'MXNREF': ['MNXR33034'], 'REACTOME': ['REACT_100897, REACT_101777, REACT_102466, REACT_106358, REACT_11135, REACT_127418, REACT_143676, REACT_33314, REACT_34274, REACT_34563, REACT_78384, REACT_79027, REACT_81822, REACT_86976, REACT_90698, REACT_93162, REACT_94257, REACT_98272, REACT_98584'], 'RHEA': ['24384, 24385, 24386, 24387'], 'SEED': ['rxn00190'], 'UPA': ['UCR00257, UER00334']}",
"confidence_level":"2",
"old_gpr":"Clo1313_1901"
}
},
{
"id":"ALATA_L",
"name":"L-alanine transaminase",
"metabolites":{
"akg_c":1,
"ala__L_c":1,
"glu__L_c":-1,
"pyr_c":-1
},
"lower_bound":-1000.0,
"upper_bound":1000.0,
"gene_reaction_rule":"CLO1313_RS07420 or CLO1313_RS08370",
"subsystem":"Glutamate Metabolism",
"notes":{
"DB_links":"{'BIGG': ['ALATA_L, ALATA_Lm'], 'BRENDA': ['BR47397'], 'EC NUMBER': ['2.6.1.2'], 'KEGG': ['R00258'], 'METACYC': ['ALANINE-AMINOTRANSFERASE-RXN, RXN-13698'], 'MXNREF': ['MNXR32635'], 'REACTOME': ['REACT_101406, REACT_101725, REACT_102570, REACT_103424, REACT_104815, REACT_106468, REACT_108178, REACT_110124, REACT_126660, REACT_127290, REACT_127843, REACT_129798, REACT_130644, REACT_132444, REACT_133160, REACT_133945, REACT_134002, REACT_134533, REACT_134795, REACT_135174, REACT_137248, REACT_137319, REACT_137632, REACT_137653, REACT_139471, REACT_140978, REACT_141474, REACT_144197, REACT_144230, REACT_144593, REACT_144887, REACT_144961, REACT_145163, REACT_145477, REACT_146036, REACT_146318, REACT_146563, REACT_146878, REACT_196, REACT_21263, REACT_21311, REACT_29599, REACT_30303, REACT_32776, REACT_356, REACT_78782, REACT_79645, REACT_80629, REACT_80730, REACT_82015, REACT_83615, REACT_85049, REACT_86003, REACT_87728, REACT_88275, REACT_88337, REACT_89745, REACT_91807, REACT_92910, REACT_93831, REACT_94700, REACT_95491'], 'RHEA': ['19453, 19454, 19455, 19456'], 'SEED': ['rxn00191'], 'UPA': ['UCR00258, UER00586']}",
"confidence_level":"2",
"old_gpr":"Clo1313_1467 or Clo1313_1657"
}
},
{
"id":"ACGS",
"name":"N-acetylglutamate synthase",
"metabolites":{
"accoa_c":-1,
"acglu_c":1,
"coa_c":1,
"glu__L_c":-1,
"h_c":1
},
"lower_bound":0.0,
"upper_bound":1000.0,
"gene_reaction_rule":"CLO1313_RS10900",
"subsystem":"Arginine and proline metabolism",
"notes":{
"DB_links":"{'BIGG': ['ACGS, ACGSm'], 'BIOCYC': ['N-ACETYLTRANSFER-RXN'], 'BIOPATH': ['RXN00418'], 'BRENDA': ['BR43962'], 'EC NUMBER': ['2.3.1.1'], 'KEGG': ['R00259'], 'METACYC': ['N-ACETYLTRANSFER-RXN'], 'MXNREF': ['MNXR30582'], 'REACTOME': ['REACT_102238, REACT_154206, REACT_2139, REACT_29654, REACT_31801, REACT_81010, REACT_81256, REACT_85183, REACT_92648, REACT_99864, REACT_99960'], 'RHEA': ['24292, 24293, 24294, 24295'], 'SEED': ['rxn00192'], 'UPA': ['UCR00259, UER00106']}",
"confidence_level":"2",
"old_gpr":"Clo1313_2150"
}
},
{
"id":"ICDHyr",
"name":"Isocitrate dehydrogenase (NADP)",
"metabolites":{
"akg_c":1,
"co2_c":1,
"icit_c":-1,
"nadp_c":-1,
"nadph_c":1
},
"lower_bound":0.0,
"upper_bound":1000.0,
"gene_reaction_rule":"CLO1313_RS09840",
"subsystem":"Citrate cycle (TCA cycle)",
"notes":{
"DB_links":"{'BIGG': ['ICDHy, ICDHym, ICDHyp, ICDHyr, ICDHyrm'], 'BIOCYC': ['ISOCITDEH-RXN'], 'BRENDA': ['BR29305, BS188124, BS370920'], 'EC NUMBER': ['1.1.1.42'], 'IAT CORE': ['TCA4'], 'KEGG': ['R00267'], 'MXNREF': ['MNXR31729'], 'RHEA': ['19629, 19630, 19631, 19632, 25592'], 'SEED': ['rxn00198'], 'UPA': ['UCR00267, UER00995']}",
"confidence_level":"4",
"old_gpr":"Clo1313_1944"
}
},
{
"id":"OXSCL",
"name":"oxalosuccinate carboxy-lyase (2-oxoglutarate-forming)",
"metabolites":{
"akg_c":1,
"co2_c":1,
"h_c":-1,
"oxalosucc_c":-1
},
"lower_bound":0.0,
"upper_bound":1000.0,
"gene_reaction_rule":"CLO1313_RS09840",
"subsystem":"Citrate cycle (TCA cycle)",
"notes":{
"DB_links":"{'BIOCYC': ['RXN-8642'], 'EC NUMBER': ['1.1.1.42'], 'KEGG': ['R00268']}",
"confidence_level":"2",
"old_gpr":"Clo1313_1944"
}
},
{
"id":"GALU",
"name":"UTP-glucose-1-phosphate uridylyltransferase",
"metabolites":{
"g1p_c":-1,
"h_c":-1,
"ppi_c":1,
"udpg_c":1,
"utp_c":-1
},
"lower_bound":-1000.0,
"upper_bound":1000.0,
"gene_reaction_rule":"CLO1313_RS14460",
"subsystem":"Pentose and glucuronate interconversions",
"notes":{
"DB_links":"{'BIGG': ['GALU, GALUi'], 'BIOCYC': ['GLUC1PURIDYLTRANS-RXN'], 'BRENDA': ['BR47905'], 'EC NUMBER': ['2.7.7.9'], 'KEGG': ['R00289'], 'METACYC': ['GLUC1PURIDYLTRANS-RXN'], 'MXNREF': ['MNXR37123'], 'RHEA': ['19889, 19890, 19891, 19892'], 'SEED': ['rxn00213']}",
"confidence_level":"2",
"old_gpr":"Clo1313_2847"
}
},
{
"id":"HEX1",
"name":"Hexokinase (D-glucose:ATP)",
"metabolites":{
"adp_c":1,
"atp_c":-1,
"g6p_c":1,
"glc__D_c":-1,
"h_c":1
},
"lower_bound":0.0,
"upper_bound":1000.0,
"gene_reaction_rule":"CLO1313_RS02480 or CLO1313_RS09260",
"subsystem":"Streptomycin biosynthesis",
"notes":{
"DB_links":"{'BIGG': ['HEX1'], 'BIOCYC': ['RXN-1685'], 'BRENDA': ['BR47759'], 'EC NUMBER': ['2.7.1.1         2.7.1.2'], 'KEGG': ['R00299'], 'MXNREF': ['MNXR2720'], 'RHEA': ['17825, 17826, 17827, 17828'], 'SEED': ['rxn00216'], 'UPA': ['UCR00299, UER00180']}",
"confidence_level":"2",
"old_gpr":"Clo1313_0489 or Clo1313_1831"
}
},
{
"id":"ACKr",
"name":"Acetate kinase",
"metabolites":{
"ac_c":1,
"actp_c":-1,
"adp_c":-1,
"atp_c":1
},
"lower_bound":0.0,
"upper_bound":1000.0,
"gene_reaction_rule":"CLO1313_RS06035",
"subsystem":"Pyruvate metabolism",
"notes":{
"DB_links":"{'BIGG': ['ACKr'], 'BIOCYC': ['ACETATEKIN-RXN'], 'BIOPATH': ['RXN00036'], 'BRENDA': ['BR47820'], 'EC NUMBER': ['2.7.2.1         2.7.2.15'], 'IAT CORE': ['FEM8, ACK'], 'KEGG': ['R00315'], 'METACYC': ['ACETATEKIN-RXN, RXN-7957'], 'MXNREF': ['MNXR390'], 'RHEA': ['11352, 11353, 11354, 11355'], 'SEED': ['rxn00225'], 'UPA': ['UCR00315, UER00458']}",
"confidence_level":"4",
"old_gpr":"Clo1313_1186"
}
},
{
"id":"ACADT",
"name":"ATP:acetate adenylyltransferase",
"metabolites":{
"ac_c":1,
"acad_c":-1,
"atp_c":1,
"h_c":1,
"ppi_c":-1
},
"lower_bound":0.0,
"upper_bound":1000.0,
"gene_reaction_rule":"CLO1313_RS08515",
"subsystem":"Pyruvate metabolism",
"notes":{
"DB_links":"{'BIOPATH': ['RXN01017'], 'EC NUMBER': ['6.2.1.1'], 'KEGG': ['R00316'], 'MXNREF': ['MNXR56306'], 'SEED': ['rxn00226']}",
"confidence_level":"2",
"old_gpr":"Clo1313_1686"
}
},
{
"id":"NDPK1",
"name":"Nucleoside-diphosphate kinase (ATP:GDP)",
"metabolites":{
"adp_c":1,
"atp_c":-1,
"gdp_c":-1,
"gtp_c":1
},
"lower_bound":-1000.0,
"upper_bound":1000.0,
"gene_reaction_rule":"CLO1313_RS07615",
"subsystem":"Purine metabolism",
"notes":{
"DB_links":"{'BIGG': ['NDPK1, NDPK1m, NDPK1n'], 'BIOCYC': ['GDPKIN-RXN'], 'BIOPATH': ['RXN00134'], 'BRENDA': ['BS358287'], 'EC NUMBER': ['2.7.4.6'], 'KEGG': ['R00330'], 'METACYC': ['GDPKIN-RXN'], 'MXNREF': ['MNXR55757'], 'RHEA': ['27686, 27687, 27688, 27689'], 'SEED': ['rxn00237']}",
"confidence_level":"2",
"old_gpr":"Clo1313_1508"
}
},
{
"id":"GK1",
"name":"Guanylate kinase (GMP:ATP)",
"metabolites":{
"adp_c":1,
"atp_c":-1,
"gdp_c":1,
"gmp_c":-1
},
"lower_bound":-1000.0,
"upper_bound":1000.0,
"gene_reaction_rule":"CLO1313_RS04815",
"subsystem":"Purine metabolism",
"notes":{
"DB_links":"{'BIGG': ['GK1, GK1m'], 'BIOCYC': ['GUANYL-KIN-RXN'], 'BIOPATH': ['RXN00728'], 'BRENDA': ['BR47853'], 'EC NUMBER': ['2.7.4.8         2.7.4.12'], 'KEGG': ['R00332'], 'METACYC': ['GUANYL-KIN-RXN'], 'MXNREF': ['MNXR55568'], 'RHEA': ['20780, 20781, 20782, 20783'], 'SEED': ['rxn00239']}",
"confidence_level":"2",
"old_gpr":"Clo1313_0941"
}
},
{
"id":"PPGPPDP",
"name":"Guanosine-3',5'-bis(diphosphate) 3'-diphosphatase",
"metabolites":{
"gdp_c":1,
"h2o_c":-1,
"h_c":1,
"ppgpp_c":-1,
"ppi_c":1
},
"lower_bound":0.0,
"upper_bound":1000.0,
"gene_reaction_rule":"CLO1313_RS04655",
"subsystem":"Purine metabolism",
"notes":{
"DB_links":"{'BIOCYC': ['RXN0-6427'], 'EC NUMBER': ['3.1.7.2: &apos;3.1.7.2'], 'KEGG': ['R00336']}",
"confidence_level":"2",
"old_gpr":"Clo1313_0909"
}
},
{
"id":"PC",
"name":"Pyruvate carboxylase",
"metabolites":{
"adp_c":1,
"atp_c":-1,
"co2_c":-1,
"h2o_c":-1,
"h_c":2.0,
"oaa_c":1,
"pi_c":1,
"pyr_c":-1
},
"lower_bound":0.0,
"upper_bound":1000.0,
"gene_reaction_rule":"CLO1313_RS07685 or CLO1313_RS08660 or CLO1313_RS08665",
"subsystem":"Citrate cycle (TCA cycle)",
"notes":{
"DB_links":"{'BRENDA': ['BR153, BS378575'], 'EC NUMBER': ['6.4.1.1'], 'KEGG': ['R00344'], 'METACYC': ['PYRUVATE-CARBOXYLASE-RXN'], 'MXNREF': ['MNXR4112'], 'RHEA': ['20844, 20845, 20846, 20847']}",
"confidence_level":"0",
"curation_notes":"uses putative oxaloacetate decarboxylase genes",
"old_gpr":"Clo1313_1523 or Clo1313_1712 or Clo1313_1713"
}
},
{
"id":"CS",
"name":"Citrate synthase",
"metabolites":{
"accoa_c":-1,
"cit_c":1,
"coa_c":1,
"h2o_c":-1,
"h_c":1,
"oaa_c":-1
},
"lower_bound":0.0,
"upper_bound":1000.0,
"gene_reaction_rule":"CLO1313_RS02945",
"subsystem":"Citrate cycle (TCA cycle)",
"notes":{
"DB_links":"{'BIGG': ['CS, CSm, CSp'], 'BIOCYC': ['CITSYN-RXN'], 'BIOPATH': ['RXN00484'], 'BRENDA': ['BR44118'], 'EC NUMBER': ['2.3.3.1         2.3.3.3'], 'IAT CORE': ['TCA1'], 'KEGG': ['R00351'], 'METACYC': ['CITRATE-RE-SYNTHASE-RXN, CITSYN-RXN'], 'MXNREF': ['MNXR1298'], 'REACTOME': ['REACT_100557, REACT_100736, REACT_103631, REACT_107569, REACT_108814, REACT_115605, REACT_1282, REACT_136406, REACT_33399, REACT_81802, REACT_83386, REACT_88391, REACT_91540, REACT_94285, REACT_96643'], 'RHEA': ['16845, 16846, 16847, 16848'], 'SEED': ['rxn00256'], 'UPA': ['UCR00351, UER00717']}",
"confidence_level":"4",
"old_gpr":"Clo1313_0578"
}
},
{
"id":"ASPTA",
"name":"Aspartate transaminase",
"metabolites":{
"akg_c":-1,
"asp__L_c":-1,
"glu__L_c":1,
"oaa_c":1
},
"lower_bound":-1000.0,
"upper_bound":1000.0,
"gene_reaction_rule":"CLO1313_RS07420 or CLO1313_RS09395 or CLO1313_RS01930 or CLO1313_RS08370",
"subsystem":"Alanine, aspartate and glutamate metabolism",
"notes":{
"DB_links":"{'BIGG': ['ASPTA, ASPTAm, ASPTAp'], 'BRENDA': ['BR47671'], 'EC NUMBER': ['2.6.1.1'], 'KEGG': ['R00355'], 'METACYC': ['ASPAMINOTRANS-RXN, RXN-13697'], 'MXNREF': ['MNXR32641'], 'REACTOME': ['REACT_100368, REACT_100619, REACT_101098, REACT_102229, REACT_103354, REACT_104061, REACT_104365, REACT_104429, REACT_105965, REACT_106583, REACT_107401, REACT_107443, REACT_107885, REACT_108823, REACT_109978, REACT_110378, REACT_110632, REACT_115016, REACT_115018, REACT_115765, REACT_115783, REACT_115863, REACT_115958, REACT_118137, REACT_129227, REACT_137266, REACT_146729, REACT_149329, REACT_152887, REACT_154035, REACT_1558, REACT_1632, REACT_2078, REACT_280, REACT_28947, REACT_28965, REACT_30957, REACT_31038, REACT_31146, REACT_32675, REACT_34754, REACT_67549, REACT_77115, REACT_77562, REACT_77740, REACT_77909, REACT_79228, REACT_80018, REACT_82808, REACT_82944, REACT_83266, REACT_83751, REACT_84706, REACT_84867, REACT_84943, REACT_85085, REACT_86367, REACT_87626, REACT_88032, REACT_88642, REACT_89173, REACT_89219, REACT_89398, REACT_89436, REACT_90427, REACT_91145, REACT_92155, REACT_93870, REACT_93954, REACT_95383, REACT_96608, REACT_98564'], 'RHEA': ['21824, 21825, 21826, 21827'], 'SEED': ['rxn00260'], 'UPA': ['UCR00355, UER01024']}",
"confidence_level":"2",
"old_gpr":"Clo1313_1467 or Clo1313_1858 or Clo1313_0381 or Clo1313_1657"
}
},
{
"id":"AGT",
"name":"Alanine glyoxylate aminotransferase",
"metabolites":{
"ala__L_c":-1,
"glx_c":-1,
"gly_c":1,
"pyr_c":1
},
"lower_bound":-1000.0,
"upper_bound":1000.0,
"gene_reaction_rule":"CLO1313_RS09935",
"subsystem":"Alanine, aspartate and glutamate metabolism",
"notes":{
"DB_links":"{'BIOCYC': ['ALANINE--GLYOXYLATE-AMINOTRANSFERASE-RXN'], 'EC NUMBER': ['2.6.1.44'], 'KEGG': ['R00369']}",
"confidence_level":"2",
"old_gpr":"Clo1313_1964"
}
},
{
"id":"GLYAT",
"name":"Glycine C-acetyltransferase",
"metabolites":{
"2aobut_c":1,
"accoa_c":-1,
"coa_c":1,
"gly_c":-1
},
"lower_bound":-1000.0,
"upper_bound":1000.0,
"gene_reaction_rule":"CLO1313_RS11210",
"subsystem":"Glycine, serine and threonine metabolism",
"notes":{
"DB_links":"{'EC NUMBER': ['2.3.1.29'], 'KEGG': ['R00371']}",
"confidence_level":"2",
"old_gpr":"Clo1313_2210"
}
},
{
"id":"GLYTA",
"name":"Glycine transaminase",
"metabolites":{
"akg_c":-1,
"glu__L_c":1,
"glx_c":1,
"gly_c":-1
},
"lower_bound":-1000.0,
"upper_bound":1000.0,
"gene_reaction_rule":"CLO1313_RS09935",
"subsystem":"Glycine, serine and threonine metabolism",
"notes":{
"DB_links":"{'BIOCYC': ['ALANINE--GLYOXYLATE-AMINOTRANSFERASE-RXN'], 'EC NUMBER': ['2.6.1.4         2.6.1.44'], 'KEGG': ['R00372']}",
"confidence_level":"2",
"old_gpr":"Clo1313_1964"
}
},
{
"id":"ALAR",
"name":"Alanine racemase",
"metabolites":{
"ala__D_c":1,
"ala__L_c":-1
},
"lower_bound":0.0,
"upper_bound":1000.0,
"gene_reaction_rule":"CLO1313_RS01490 or CLO1313_RS07230",
"subsystem":"D-Alanine metabolism",
"notes":{
"DB_links":"{'BIGG': ['ALAR, ALARi'], 'BIOCYC': ['ALARACECAT-RXN'], 'BIOPATH': ['RXN01498'], 'BRENDA': ['BR162'], 'EC NUMBER': ['5.1.1.1'], 'KEGG': ['R00401'], 'METACYC': ['ALARACECAT-RXN'], 'MXNREF': ['MNXR626'], 'RHEA': ['20249, 20250, 20251, 20252'], 'SEED': ['rxn00283'], 'UPA': ['UCR00401, UER00497']}",
"confidence_level":"2",
"old_gpr":"Clo1313_0288 or Clo1313_1429"
}
},
{
"id":"UAG2EMA",
"name":"UDP-N-acetyl-D-glucosamine 2-epimerase (Hydrolysis)",
"metabolites":{
"acmana_c":1,
"h2o_c":-1,
"h_c":1,
"uacgam_c":-1,
"udp_c":1
},
"lower_bound":0.0,
"upper_bound":1000.0,
"gene_reaction_rule":"CLO1313_RS00970 or CLO1313_RS01165",
"subsystem":"Amino sugar and nucleotide sugar metabolism",
"notes":{
"DB_links":"{'BIGG': ['UAG2EMA, UAG2EMAi'], 'BRENDA': ['BS386735, BS386738, BS407444, BS923'], 'EC NUMBER': ['5.1.3.14     3.2.1.183'], 'KEGG': ['R00414'], 'METACYC': ['RXN-9987'], 'MXNREF': ['MNXR55977'], 'SEED': ['rxn00292']}",
"confidence_level":"2",
"old_gpr":"Clo1313_0188 or Clo1313_0229"
}
},
{
"id":"UAGP2UAG",
"name":"UTP:N-acetyl-alpha-D-glucosamine-1-phosphate uridylyltransferase",
"metabolites":{
"acgam1p_c":-1,
"h_c":-1,
"ppi_c":1,
"uacgam_c":1,
"utp_c":-1
},
"lower_bound":0.0,
"upper_bound":1000.0,
"gene_reaction_rule":"CLO1313_RS01110",
"subsystem":"Amino sugar and nucleotide sugar metabolism",
"notes":{
"DB_links":"{'BIOCYC': ['NAG1P-URIDYLTRANS-RXN'], 'BIOPATH': ['RXN01274'], 'BRENDA': ['BR47870'], 'EC NUMBER': ['2.7.7.23'], 'KEGG': ['R00416'], 'METACYC': ['NAG1P-URIDYLTRANS-RXN'], 'MXNREF': ['MNXR5200'], 'RHEA': ['13509, 13510, 13511, 13512']}",
"confidence_level":"2",
"old_gpr":"Clo1313_0217"
}
},
{
"id":"UAG4Ei",
"name":"UDP-N-acetylglucosamine 4-epimerase",
"metabolites":{
"uacgam_c":-1,
"udpacgal_c":1
},
"lower_bound":0.0,
"upper_bound":1000.0,
"gene_reaction_rule":"CLO1313_RS14705 or CLO1313_RS01190 or CLO1313_RS10370",
"subsystem":"Amino sugar and nucleotide sugar metabolism",
"notes":{
"DB_links":"{'BIOCYC': ['UDPGLUCEPIM-RXN'], 'EC NUMBER': ['5.1.3.2         5.1.3.7'], 'KEGG': ['R00418']}",
"confidence_level":"2",
"old_gpr":"Clo1313_2893 or Clo1313_0234 or Clo1313_2047"
}
},
{
"id":"UAG2E",
"name":"UDP-N-acetylglucosamine 2-epimerase",
"metabolites":{
"uacgam_c":-1,
"uacmam_c":1
},
"lower_bound":0.0,
"upper_bound":1000.0,
"gene_reaction_rule":"CLO1313_RS00970 or CLO1313_RS01165",
"subsystem":"Amino sugar and nucleotide sugar metabolism",
"notes":{
"DB_links":"{'BIGG': ['UAG2E, UAG2Ei'], 'BIOCYC': ['UDPGLCNACEPIM-RXN'], 'BRENDA': ['BR189'], 'EC NUMBER': ['5.1.3.14'], 'KEGG': ['R00420'], 'METACYC': ['UDPGLCNACEPIM-RXN'], 'MXNREF': ['MNXR55976'], 'RHEA': ['17213, 17214, 17215, 17216'], 'SEED': ['rxn00297']}",
"confidence_level":"2",
"old_gpr":"Clo1313_0188 or Clo1313_0229"
}
},
{
"id":"GTPCII2",
"name":"GTP cyclohydrolase II (25drapp)",
"metabolites":{
"25drapp_c":1,
"for_c":1,
"gtp_c":-1,
"h2o_c":-3.0,
"h_c":2.0,
"ppi_c":1
},
"lower_bound":0.0,
"upper_bound":1000.0,
"gene_reaction_rule":"CLO1313_RS10775",
"subsystem":"Riboflavin metabolism",
"notes":{
"DB_links":"{'BIGG': ['GTPCII, GTPCII2'], 'BIOCYC': ['GTP-CYCLOHYDRO-II-RXN'], 'BRENDA': ['BR26117, BS370979'], 'EC NUMBER': ['3.5.4.25'], 'KEGG': ['R00425'], 'METACYC': ['GTP-CYCLOHYDRO-II-RXN'], 'MXNREF': ['MNXR2835'], 'RHEA': ['23704, 23705, 23706, 23707'], 'SEED': ['rxn00300'], 'UPA': ['UCR00425, UER00400']}",
"confidence_level":"2",
"old_gpr":"Clo1313_2125"
}
},
{
"id":"NTPP2",
"name":"Nucleoside triphosphate pyrophosphorylase (gtp)",
"metabolites":{
"gmp_c":1,
"gtp_c":-1,
"h2o_c":-1,
"h_c":1,
"ppi_c":1
},
"lower_bound":0.0,
"upper_bound":1000.0,
"gene_reaction_rule":"CLO1313_RS01245 or CLO1313_RS10355 or CLO1313_RS00435",
"subsystem":"Purine metabolism",
"notes":{
"DB_links":"{'BIGG': ['NTPP2'], 'BIOCYC': ['3.6.1.19-RXN'], 'BRENDA': ['BS141252'], 'EC NUMBER': ['3.6.1.8         3.6.1.19'], 'KEGG': ['R00426'], 'MXNREF': ['MNXR3897'], 'RHEA': ['29391, 29392, 29393, 29394'], 'SEED': ['rxn00301']}",
"confidence_level":"2",
"old_gpr":"Clo1313_0245 or Clo1313_2044 or Clo1313_0083"
}
},
{
"id":"NTPH",
"name":"GTP 7,8-8,9-dihydrolase Folate biosynthesis EC:3.5.4.16",
"metabolites":{
"fantp_c":1,
"gtp_c":-1,
"h2o_c":-1
},
"lower_bound":0.0,
"upper_bound":1000.0,
"gene_reaction_rule":"CLO1313_RS14615",
"subsystem":"Folate biosynthesis",
"notes":{
"DB_links":"{'EC NUMBER': ['3.5.4.16'], 'KEGG': ['R00428'], 'MXNREF': ['MNXR59148'], 'SEED': ['rxn00302'], 'UPA': ['UCR00428']}",
"confidence_level":"2",
"old_gpr":"Clo1313_2876"
}
},
{
"id":"GTPDPK",
"name":"GTP diphosphokinase",
"metabolites":{
"amp_c":1,
"atp_c":-1,
"gdptp_c":1,
"gtp_c":-1
},
"lower_bound":0.0,
"upper_bound":1000.0,
"gene_reaction_rule":"CLO1313_RS04655",
"subsystem":"Purine metabolism",
"notes":{
"DB_links":"{'BIGG': ['GTPDPK'], 'BIOCYC': ['GDPPYPHOSKIN-RXN'], 'BRENDA': ['BR47857'], 'EC NUMBER': ['2.7.6.5'], 'KEGG': ['R00429'], 'METACYC': ['GTPPYPHOSKIN-RXN'], 'MXNREF': ['MNXR55610'], 'RHEA': ['22088, 22089, 22090, 22091'], 'SEED': ['rxn00303'], 'UPA': ['UCR00429, UER00884']}",
"confidence_level":"2",
"old_gpr":"Clo1313_0909"
}
},
{
"id":"PEPCK_re",
"name":"Phosphoenolpyruvate carboxykinase (GTP)",
"metabolites":{
"co2_c":-1,
"gdp_c":-1,
"gtp_c":1,
"oaa_c":1,
"pep_c":-1
},
"lower_bound":0.0,
"upper_bound":1000.0,
"gene_reaction_rule":"CLO1313_RS02095",
"subsystem":"Glycolysis/Gluconeogenesis",
"notes":{
"DB_links":"{'BIGG': ['PEPCK, PEPCK_re, PEPCKm'], 'BIOCYC': ['4.1.1.32-RXN'], 'BIOPATH': ['RXN00019'], 'BRENDA': ['BR291'], 'EC NUMBER': ['4.1.1.32'], 'IAT CORE': ['ANA1, PEPCK'], 'KEGG': ['R00431'], 'METACYC': ['4.1.1.32-RXN'], 'MXNREF': ['MNXR55831'], 'REACTOME': ['REACT_100125, REACT_102893, REACT_103234, REACT_103706, REACT_105417, REACT_107307, REACT_110231, REACT_114653, REACT_115696, REACT_116012, REACT_126697, REACT_139881, REACT_14793, REACT_259, REACT_31250, REACT_32426, REACT_32755, REACT_32939, REACT_78361, REACT_89417, REACT_91129, REACT_92034, REACT_94365, REACT_98346, REACT_98537, REACT_98633'], 'RHEA': ['10388, 10389, 10390, 10391'], 'SEED': ['rxn00305']}",
"confidence_level":"4",
"old_gpr":"Clo1313_0415"
}
},
{
"id":"DAPDC",
"name":"Diaminopimelate decarboxylase",
"metabolites":{
"26dap__M_c":-1,
"co2_c":1,
"h_c":-1,
"lys__L_c":1
},
"lower_bound":0.0,
"upper_bound":1000.0,
"gene_reaction_rule":"CLO1313_RS07770",
"subsystem":"Lysine biosynthesis",
"notes":{
"DB_links":"{'BIGG': ['DAPDC'], 'BIOCYC': ['DIAMINOPIMDECARB-RXN'], 'BIOPATH': ['RXN01425'], 'BRENDA': ['BR281'], 'EC NUMBER': ['4.1.1.20'], 'KEGG': ['R00451'], 'METACYC': ['DIAMINOPIMDECARB-RXN'], 'MXNREF': ['MNXR1430'], 'RHEA': ['15101, 15102, 15103, 15104'], 'SEED': ['rxn00313'], 'UPA': ['UCR00451, UER00027']}",
"confidence_level":"2",
"old_gpr":"Clo1313_1540"
}
},
{
"id":"LYSDC",
"name":"Lysine decarboxylase",
"metabolites":{
"15dap_c":1,
"co2_c":1,
"h_c":-1,
"lys__L_c":-1
},
"lower_bound":0.0,
"upper_bound":1000.0,
"gene_reaction_rule":"CLO1313_RS13160 or CLO1313_RS14055",
"subsystem":"Lysine degradation",
"notes":{
"DB_links":"{'EC NUMBER': ['4.1.1.18'], 'KEGG': ['R00462']}",
"confidence_level":"2",
"old_gpr":"Clo1313_2592 or Clo1313_2766"
}
},
{
"id":"HOGL",
"name":"D-4-Hydroxy-2-oxoglutarate glyoxylate-lyase",
"metabolites":{
"4h2oxg_c":-1,
"glx_c":1,
"pyr_c":1
},
"lower_bound":-1000.0,
"upper_bound":1000.0,
"gene_reaction_rule":"CLO1313_RS07685 or CLO1313_RS08660",
"subsystem":"Arginine and proline metabolism",
"notes":{
"DB_links":"{'BIOPATH': ['RXN01105'], 'EC NUMBER': ['4.1.1.3         4.1.2.14        4.1.3.16'], 'KEGG': ['R00471'], 'MXNREF': ['MNXR56317'], 'RHEA': ['30687, 30688, 30689, 30690']}",
"confidence_level":"2",
"old_gpr":"Clo1313_1523 or Clo1313_1712"
}
},
{
"id":"ASPK",
"name":"Aspartate kinase",
"metabolites":{
"4pasp_c":1,
"adp_c":1,
"asp__L_c":-1,
"atp_c":-1
},
"lower_bound":0.0,
"upper_bound":1000.0,
"gene_reaction_rule":"CLO1313_RS04480",
"subsystem":"Glycine, serine and threonine metabolism",
"notes":{
"DB_links":"{'BIGG': ['ASPK, ASPKi'], 'BIOCYC': ['ASPARTATEKIN-RXN'], 'BIOPATH': ['RXN00382'], 'BRENDA': ['BR47827'], 'EC NUMBER': ['2.7.2.4'], 'KEGG': ['R00480'], 'METACYC': ['ASPARTATEKIN-RXN'], 'MXNREF': ['MNXR861'], 'RHEA': ['23776, 23777, 23778, 23779'], 'SEED': ['rxn00337'], 'UPA': ['UCR00480, UER00015, UER00461, UER00462']}",
"confidence_level":"2",
"old_gpr":"Clo1313_0873"
}
},
{
"id":"ASNS2",
"name":"Asparagine synthetase",
"metabolites":{
"amp_c":1,
"asn__L_c":1,
"asp__L_c":-1,
"atp_c":-1,
"h_c":1,
"nh4_c":-1,
"ppi_c":1
},
"lower_bound":0.0,
"upper_bound":1000.0,
"gene_reaction_rule":"CLO1313_RS10960 or CLO1313_RS08490",
"subsystem":"Alanine, aspartate and glutamate metabolism",
"notes":{
"DB_links":"{'BIGG': ['ASNS2'], 'BIOCYC': ['ASNSYNA-RXN'], 'BIOPATH': ['RXN00825'], 'BRENDA': ['BR93'], 'EC NUMBER': ['6.3.1.1         6.3.5.4'], 'KEGG': ['R00483'], 'METACYC': ['ASNSYNA-RXN'], 'MXNREF': ['MNXR844'], 'RHEA': ['11372, 11373, 11374, 11375'], 'SEED': ['rxn00340'], 'UPA': ['UCR00483, UER00194']}",
"confidence_level":"2",
"old_gpr":"Clo1313_2163 or Clo1313_1681"
}
},
{
"id":"ASP1DC",
"name":"Aspartate 1-decarboxylase",
"metabolites":{
"ala_B_c":1,
"asp__L_c":-1,
"co2_c":1,
"h_c":-1
},
"lower_bound":0.0,
"upper_bound":1000.0,
"gene_reaction_rule":"CLO1313_RS06685",
"subsystem":"beta-Alanine metabolism",
"notes":{
"DB_links":"{'BIGG': ['ASP1DC'], 'BIOCYC': ['ASPDECARBOX-RXN'], 'BIOPATH': ['RXN00901'], 'BRENDA': ['BR272'], 'EC NUMBER': ['4.1.1.11        4.1.1.15'], 'KEGG': ['R00489'], 'METACYC': ['ASPDECARBOX-RXN'], 'MXNREF': ['MNXR855'], 'RHEA': ['19497, 19498, 19499, 19500'], 'SEED': ['rxn00346'], 'UPA': ['UCR00489, UER00002']}",
"confidence_level":"2",
"old_gpr":"Clo1313_1318"
}
},
{
"id":"ADSK",
"name":"Adenylyl-sulfate kinase",
"metabolites":{
"adp_c":1,
"aps_c":-1,
"atp_c":-1,
"h_c":1,
"paps_c":1
},
"lower_bound":0.0,
"upper_bound":1000.0,
"gene_reaction_rule":"CLO1313_RS00635",
"subsystem":"Purine metabolism",
"notes":{
"DB_links":"{'BIGG': ['ADSK'], 'BIOCYC': ['ADENYLYLSULFKIN-RXN'], 'BIOPATH': ['RXN01225'], 'BRENDA': ['BR47764'], 'EC NUMBER': ['2.7.1.25'], 'KEGG': ['R00509'], 'METACYC': ['ADENYLYLSULFKIN-RXN'], 'MXNREF': ['MNXR513'], 'REACTOME': ['REACT_102982, REACT_108704, REACT_109654, REACT_155712, REACT_30753, REACT_32267, REACT_6792, REACT_77453, REACT_80762, REACT_80906, REACT_90920, REACT_96385, REACT_97724, REACT_98813'], 'RHEA': ['24152, 24153, 24154, 24155'], 'SEED': ['rxn00361'], 'UPA': ['UCR00509, UER00205']}",
"confidence_level":"2",
"old_gpr":"Clo1313_0120"
}
},
{
"id":"NTD4",
"name":"5'-nucleotidase (CMP)",
"metabolites":{
"cmp_c":-1,
"cytd_c":1,
"h2o_c":-1,
"pi_c":1
},
"lower_bound":0.0,
"upper_bound":1000.0,
"gene_reaction_rule":"CLO1313_RS15375",
"subsystem":"Pyrimidine metabolism",
"notes":{
"DB_links":"{'BIGG': ['NTD4, NTD4e, NTD4l, NTD4pp'], 'BIOCYC': ['RXN-14026'], 'BRENDA': ['BS93282'], 'EC NUMBER': ['3.1.3.5     3.1.3.91'], 'KEGG': ['R00511'], 'MXNREF': ['MNXR3877'], 'RHEA': ['29367, 29368, 29369, 29370'], 'SEED': ['rxn00363']}",
"confidence_level":"2",
"old_gpr":"Clo1313_3022"
}
},
{
"id":"CYTK1",
"name":"Cytidylate kinase (CMP)",
"metabolites":{
"adp_c":1,
"atp_c":-1,
"cdp_c":1,
"cmp_c":-1
},
"lower_bound":-1000.0,
"upper_bound":1000.0,
"gene_reaction_rule":"CLO1313_RS07635",
"subsystem":"Pyrimidine metabolism",
"notes":{
"DB_links":"{'BIGG': ['CYTK1, CYTK1m, CYTK1n'], 'BIOCYC': ['RXN-11832'], 'BRENDA': ['BS359742'], 'EC NUMBER': ['2.7.4.14'], 'KEGG': ['R00512'], 'METACYC': ['CMPKI-RXN, RXN-11832'], 'MXNREF': ['MNXR55182'], 'RHEA': ['11600, 11601, 11602, 11603'], 'SEED': ['rxn00364'], 'UPA': ['UCR00512, UER00641']}",
"confidence_level":"2",
"curation_notes":"set to reversible to allow cmp generation",
"old_gpr":"Clo1313_1512"
}
},
{
"id":"CYTDK1",
"name":"ATP:cytidine 5'-phosphotransferase",
"metabolites":{
"adp_c":1,
"atp_c":-1,
"cmp_c":1,
"cytd_c":-1,
"h_c":1
},
"lower_bound":0.0,
"upper_bound":1000.0,
"gene_reaction_rule":"CLO1313_RS09560",
"subsystem":"Pyrimidine metabolism",
"notes":{
"DB_links":"{'BIGG': ['CYTDK1, CYTDK2m'], 'BRENDA': ['BS357581'], 'EC NUMBER': ['2.7.1.48'], 'KEGG': ['R00513'], 'METACYC': ['CYTIKIN-RXN'], 'MXNREF': ['MNXR1376'], 'RHEA': ['24674, 24675, 24676, 24677'], 'SEED': ['rxn00365'], 'UPA': ['UCR00513, UER00640']}",
"confidence_level":"2",
"old_gpr":"Clo1313_1891"
}
},
{
"id":"UTCY",
"name":"UTP:cytidine 5'-phosphotransferase",
"metabolites":{
"cmp_c":1,
"cytd_c":-1,
"h_c":1,
"udp_c":1,
"utp_c":-1
},
"lower_bound":0.0,
"upper_bound":1000.0,
"gene_reaction_rule":"CLO1313_RS09560",
"subsystem":"Pyrimidine metabolism",
"notes":{
"DB_links":"{'EC NUMBER': ['2.7.1.48'], 'KEGG': ['R00516'], 'MXNREF': ['MNXR59163'], 'SEED': ['rxn00368']}",
"confidence_level":"2",
"old_gpr":"Clo1313_1891"
}
},
{
"id":"CYTDK2",
"name":"Cytidine kinase (GTP)",
"metabolites":{
"cmp_c":1,
"cytd_c":-1,
"gdp_c":1,
"gtp_c":-1,
"h_c":1
},
"lower_bound":0.0,
"upper_bound":1000.0,
"gene_reaction_rule":"CLO1313_RS09560",
"subsystem":"Pyrimidine metabolism",
"notes":{
"DB_links":"{'BIGG': ['CYTDK2'], 'EC NUMBER': ['2.7.1.48'], 'KEGG': ['R00517'], 'METACYC': ['CYTIDINEKIN-RXN'], 'MXNREF': ['MNXR55181'], 'RHEA': ['28162, 28163, 28164, 28165'], 'SEED': ['rxn00369']}",
"confidence_level":"2",
"curation_notes":"set to irreversible to fix loop",
"old_gpr":"Clo1313_1891"
}
},
{
"id":"SADT",
"name":"Sulfate adenylyltransferase",
"metabolites":{
"aps_c":1,
"atp_c":-1,
"h_c":-1,
"ppi_c":1,
"so4_c":-1
},
"lower_bound":0.0,
"upper_bound":1000.0,
"gene_reaction_rule":"CLO1313_RS00635 or CLO1313_RS00630",
"subsystem":"Purine metabolism",
"notes":{
"DB_links":"{'BIGG': ['SADT'], 'BIOCYC': ['SULFATE-ADENYLYLTRANS-RXN'], 'BIOPATH': ['RXN01162'], 'BRENDA': ['BR47884'], 'EC NUMBER': ['2.7.7.4'], 'KEGG': ['R00529'], 'METACYC': ['SULFATE-ADENYLYLTRANS-RXN'], 'MXNREF': ['MNXR4764'], 'REACTOME': ['REACT_100457, REACT_102507, REACT_107060, REACT_157363, REACT_27213, REACT_61348, REACT_6767, REACT_77434, REACT_80389, REACT_82490, REACT_86638, REACT_87546, REACT_89970, REACT_90306, REACT_93350'], 'RHEA': ['18133, 18134, 18135, 18136'], 'SEED': ['rxn00379'], 'UPA': ['UCR00529, UER00204']}",
"confidence_level":"2",
"old_gpr":"Clo1313_0120 or Clo1313_0119"
}
},
{
"id":"RBFK",
"name":"Riboflavin kinase",
"metabolites":{
"adp_c":1,
"atp_c":-1,
"fmn_c":1,
"h_c":1,
"ribflv_c":-1
},
"lower_bound":0.0,
"upper_bound":1000.0,
"gene_reaction_rule":"CLO1313_RS06245 or CLO1313_RS06260",
"subsystem":"Riboflavin metabolism",
"notes":{
"DB_links":"{'BIGG': ['RBFK, RBFKm'], 'BIOCYC': ['RIBOFLAVINKIN-RXN'], 'BRENDA': ['BR47765'], 'EC NUMBER': ['2.7.1.26'], 'KEGG': ['R00549'], 'METACYC': ['RIBOFLAVINKIN-RXN'], 'MXNREF': ['MNXR55877'], 'REACTOME': ['REACT_106998, REACT_11232, REACT_126494, REACT_154536, REACT_32117, REACT_33404, REACT_34687, REACT_80178, REACT_83152, REACT_84159, REACT_84393, REACT_89808, REACT_95970, REACT_99014, REACT_99698'], 'RHEA': ['14357, 14358, 14359, 14360'], 'SEED': ['rxn00392'], 'UPA': ['UCR00549, UER00406']}",
"confidence_level":"2",
"old_gpr":"Clo1313_1229 or Clo1313_1233"
}
},
{
"id":"DCTPD2",
"name":"DCTP deaminase",
"metabolites":{
"ctp_c":-1,
"h2o_c":-1,
"h_c":-1,
"nh4_c":1,
"utp_c":1
},
"lower_bound":0.0,
"upper_bound":1000.0,
"gene_reaction_rule":"CLO1313_RS11380",
"subsystem":"Pyrimidine metabolism",
"notes":{
"DB_links":"{'BIGG': ['DCTPD2'], 'BIOCYC': ['RXN-14118'], 'EC NUMBER': ['3.5.4.13'], 'KEGG': ['R00568'], 'MXNREF': ['MNXR1476'], 'RHEA': ['30335, 30336, 30337, 30338'], 'SEED': ['rxn00407']}",
"confidence_level":"2",
"old_gpr":"Clo1313_2239"
}
},
{
"id":"NDPK3",
"name":"Nucleoside-diphosphate kinase (ATP:CDP)",
"metabolites":{
"adp_c":1,
"atp_c":-1,
"cdp_c":-1,
"ctp_c":1
},
"lower_bound":-1000.0,
"upper_bound":1000.0,
"gene_reaction_rule":"CLO1313_RS07615",
"subsystem":"Pyrimidine metabolism",
"notes":{
"DB_links":"{'BIGG': ['NDPK3, NDPK3m, NDPK3n'], 'BIOCYC': ['CDPKIN-RXN'], 'BIOPATH': ['RXN01332'], 'BRENDA': ['BS358244'], 'EC NUMBER': ['2.7.4.6'], 'KEGG': ['R00570'], 'METACYC': ['CDPKIN-RXN'], 'MXNREF': ['MNXR55760'], 'RHEA': ['25237, 25238, 25239, 25240'], 'SEED': ['rxn00409'], 'UPA': ['UCR00570, UER00642']}",
"confidence_level":"2",
"curation_notes":"set to reversible to allow cmp generation",
"old_gpr":"Clo1313_1508"
}
},
{
"id":"CTPS1",
"name":"CTP synthase  NH3 ",
"metabolites":{
"adp_c":1,
"atp_c":-1,
"ctp_c":1,
"h_c":2.0,
"nh4_c":-1,
"pi_c":1,
"utp_c":-1
},
"lower_bound":0.0,
"upper_bound":1000.0,
"gene_reaction_rule":"CLO1313_RS13185",
"subsystem":"Pyrimidine metabolism",
"notes":{
"DB_links":"{'BIGG': ['CTPS1'], 'BIOCYC': ['CTPSYN-RXN'], 'BRENDA': ['BR48389, BS363669'], 'EC NUMBER': ['6.3.4.2'], 'KEGG': ['R00571'], 'MXNREF': ['MNXR1317'], 'RHEA': ['16597, 16598, 16599, 16600'], 'SEED': ['rxn00410'], 'UPA': ['UCR00571, UER00277']}",
"confidence_level":"2",
"old_gpr":"Clo1313_2597"
}
},
{
"id":"CTPS2",
"name":"CTP synthase (glutamine)",
"metabolites":{
"adp_c":1,
"atp_c":-1,
"ctp_c":1,
"gln__L_c":-1,
"glu__L_c":1,
"h2o_c":-1,
"h_c":2.0,
"pi_c":1,
"utp_c":-1
},
"lower_bound":0.0,
"upper_bound":1000.0,
"gene_reaction_rule":"CLO1313_RS13185",
"subsystem":"Pyrimidine metabolism",
"notes":{
"DB_links":"{'BIGG': ['CTPS2'], 'BIOCYC': ['CTPSYN-RXN'], 'BIOPATH': ['RXN00356'], 'BRENDA': ['BS398810'], 'EC NUMBER': ['6.3.4.2'], 'KEGG': ['R00573'], 'METACYC': ['CTPSYN-RXN'], 'MXNREF': ['MNXR32700'], 'REACTOME': ['REACT_101507, REACT_102874, REACT_108024, REACT_109358, REACT_114925, REACT_126024, REACT_138599, REACT_140540, REACT_141130, REACT_143738, REACT_21305, REACT_29290, REACT_33151, REACT_574, REACT_77819, REACT_78348, REACT_78357, REACT_79156, REACT_79789, REACT_81861, REACT_83666, REACT_85039, REACT_85189, REACT_89739, REACT_89978, REACT_96180, REACT_96817, REACT_98673'], 'RHEA': ['26426, 26427, 26428, 26429'], 'SEED': ['rxn00412, rxn11276']}",
"confidence_level":"2",
"old_gpr":"Clo1313_2597"
}
},
{
"id":"CBPS",
"name":"Carbamoyl-phosphate synthase (glutamine-hydrolysing)",
"metabolites":{
"adp_c":2.0,
"atp_c":-2.0,
"cbp_c":1,
"co2_c":-1,
"gln__L_c":-1,
"glu__L_c":1,
"h2o_c":-2.0,
"h_c":3.0,
"pi_c":1
},
"lower_bound":0.0,
"upper_bound":1000.0,
"gene_reaction_rule":"CLO1313_RS13000 or CLO1313_RS12995 or CLO1313_RS06440 or CLO1313_RS06435",
"subsystem":"Pyrimidine metabolism",
"notes":{
"DB_links":"{'BIOCYC': ['CARBPSYN-RXN'], 'BRENDA': ['BR152, BS398777'], 'EC NUMBER': ['6.3.5.5'], 'KEGG': ['R00575'], 'METACYC': ['CARBPSYN-RXN'], 'MXNREF': ['MNXR33037'], 'REACTOME': ['REACT_115736, REACT_130843, REACT_135238, REACT_144136, REACT_153425, REACT_154875, REACT_157246, REACT_28976, REACT_30926, REACT_478, REACT_77966, REACT_79566, REACT_86599, REACT_86815, REACT_88920, REACT_89432, REACT_90448, REACT_94822, REACT_96943'], 'RHEA': ['18633, 18634, 18635, 18636, 24654']}",
"confidence_level":"2",
"old_gpr":"Clo1313_2560 or Clo1313_2559 or Clo1313_1268 or Clo1313_1267"
}
},
{
"id":"ASNS1",
"name":"Asparagine synthase (glutamine-hydrolysing)",
"metabolites":{
"amp_c":1,
"asn__L_c":1,
"asp__L_c":-1,
"atp_c":-1,
"gln__L_c":-1,
"glu__L_c":1,
"h2o_c":-1,
"h_c":1,
"ppi_c":1
},
"lower_bound":0.0,
"upper_bound":1000.0,
"gene_reaction_rule":"CLO1313_RS08490 or CLO1313_RS10960",
"subsystem":"Alanine, aspartate and glutamate metabolism",
"notes":{
"DB_links":"{'BIGG': ['ASNS1'], 'BIOCYC': ['ASNSYNB-RXN'], 'BRENDA': ['BR151, BS369167'], 'EC NUMBER': ['6.3.5.4'], 'KEGG': ['R00578'], 'METACYC': ['ASNSYNB-RXN'], 'MXNREF': ['MNXR33036'], 'REACTOME': ['REACT_102336, REACT_107530, REACT_277, REACT_30477, REACT_30900, REACT_31824, REACT_31879, REACT_34512, REACT_79980, REACT_80145, REACT_81036, REACT_86665, REACT_91813, REACT_94577, REACT_95520'], 'RHEA': ['12228, 12229, 12230, 12231, 24877'], 'SEED': ['rxn00416, rxn11214'], 'UPA': ['UCR00578, UER00195']}",
"confidence_level":"2",
"old_gpr":"Clo1313_1681 or Clo1313_2163"
}
},
{
"id":"PSP",
"name":"Phosphoserine phosphatase",
"metabolites":{
"h2o_c":-1,
"pi_c":1,
"pser__L_c":-1,
"ser__L_c":1
},
"lower_bound":0.0,
"upper_bound":1000.0,
"gene_reaction_rule":"",
"subsystem":"Glycine, serine and threonine metabolism",
"notes":{
"DB_links":"{'BIOCYC': ['RXN0-5114'], 'EC NUMBER': ['3.1.3.3'], 'KEGG': ['R00582']}",
"confidence_level":"0",
"literature_references":"PMID26162629",
"old_gpr":""
}
},
{
"id":"SPTc",
"name":"Serine-pyruvate aminotransferase",
"metabolites":{
"ala__L_c":1,
"hpyr_c":1,
"pyr_c":-1,
"ser__L_c":-1
},
"lower_bound":-1000.0,
"upper_bound":1000.0,
"gene_reaction_rule":"CLO1313_RS09935",
"subsystem":"Glycine, serine and threonine metabolism",
"notes":{
"DB_links":"{'EC NUMBER': ['2.6.1.51'], 'KEGG': ['R00585']}",
"confidence_level":"2",
"literature_references":"PMID26162629",
"old_gpr":"Clo1313_1964"
}
},
{
"id":"SERAT",
"name":"Serine O-acetyltransferase",
"metabolites":{
"accoa_c":-1,
"acser_c":1,
"coa_c":1,
"ser__L_c":-1
},
"lower_bound":0.0,
"upper_bound":1000.0,
"gene_reaction_rule":"CLO1313_RS13840",
"subsystem":"Cysteine and methionine metabolism",
"notes":{
"DB_links":"{'BIGG': ['SERAT, SERATi'], 'BIOCYC': ['SERINE-O-ACETTRAN-RXN'], 'BIOPATH': ['RXN01325'], 'BRENDA': ['BR44030'], 'EC NUMBER': ['2.3.1.30'], 'KEGG': ['R00586'], 'METACYC': ['SERINE-O-ACETTRAN-RXN'], 'MXNREF': ['MNXR4808'], 'REACTOME': ['REACT_27240'], 'RHEA': ['24560, 24561, 24562, 24563'], 'SEED': ['rxn00423'], 'UPA': ['UCR00586, UER00199']}",
"confidence_level":"2",
"old_gpr":"Clo1313_2724"
}
},
{
"id":"SGAT",
"name":"Serine--glyoxylate aminotransferase",
"metabolites":{
"glx_c":-1,
"gly_c":1,
"hpyr_c":1,
"ser__L_c":-1
},
"lower_bound":0.0,
"upper_bound":1000.0,
"gene_reaction_rule":"CLO1313_RS09935",
"subsystem":"Glycine, serine and threonine metabolism",
"notes":{
"DB_links":"{'BRENDA': ['BR47394'], 'EC NUMBER': ['2.6.1.45'], 'KEGG': ['R00588'], 'METACYC': ['SERINE--GLYOXYLATE-AMINOTRANSFERASE-RXN, SERINE-GLYOXYLATE-AMINOTRANSFERASE-RXN'], 'MXNREF': ['MNXR5465'], 'RHEA': ['19125, 19126, 19127, 19128'], 'SEED': ['rxn00424']}",
"confidence_level":"1",
"old_gpr":"Clo1313_1964"
}
},
{
"id":"TDP",
"name":"Thiamin pyrophosphatase",
"metabolites":{
"h2o_c":-1,
"h_c":2.0,
"pi_c":1,
"thmmp_c":1,
"thmpp_c":-1
},
"lower_bound":0.0,
"upper_bound":1000.0,
"gene_reaction_rule":"CLO1313_RS10355",
"subsystem":"Thiamine metabolism",
"notes":{
"DB_links":"{'EC NUMBER': ['3.6.1.15'], 'KEGG': ['R00615']}",
"confidence_level":"1",
"old_gpr":"Clo1313_2044"
}
},
{
"id":"TMDPPK",
"name":"Thiamine diphosphate kinase",
"metabolites":{
"adp_c":1,
"atp_c":-1,
"thmpp_c":-1,
"thmtp_c":1
},
"lower_bound":0.0,
"upper_bound":1000.0,
"gene_reaction_rule":"CLO1313_RS08385",
"subsystem":"Thiamine metabolism",
"notes":{
"DB_links":"{'BIGG': ['TMDPPK'], 'BRENDA': ['BR48072'], 'EC NUMBER': ['2.7.4.15        2.7.6.2'], 'KEGG': ['R00616'], 'METACYC': ['THIAMIN-DIPHOSPHATE-KINASE-RXN'], 'MXNREF': ['MNXR55955'], 'REACTOME': ['REACT_25070'], 'RHEA': ['11240, 11241, 11242, 11243'], 'SEED': ['rxn00437']}",
"confidence_level":"2",
"old_gpr":"Clo1313_1660"
}
},
{
"id":"TMDPK",
"name":"Thiamine diphosphokinase",
"metabolites":{
"amp_c":1,
"atp_c":-1,
"h_c":1,
"thm_c":-1,
"thmpp_c":1
},
"lower_bound":0.0,
"upper_bound":1000.0,
"gene_reaction_rule":"CLO1313_RS08385",
"subsystem":"Thiamine metabolism",
"notes":{
"DB_links":"{'BIOCYC': ['THIAMIN-PYROPHOSPHOKINASE-RXN'], 'EC NUMBER': ['2.7.6.2'], 'KEGG': ['R00619'], 'MXNREF': ['MNXR59170']}",
"confidence_level":"2",
"old_gpr":"Clo1313_1660"
}
},
{
"id":"ENO",
"name":"Enolase",
"metabolites":{
"2pg_c":-1,
"h2o_c":1,
"pep_c":1
},
"lower_bound":-1000.0,
"upper_bound":1000.0,
"gene_reaction_rule":"CLO1313_RS10585",
"subsystem":"Glycolysis/Gluconeogenesis",
"notes":{
"DB_links":"{'BIGG': ['ENO'], 'BIOCYC': ['2PGADEHYDRAT-RXN'], 'BIOPATH': ['RXN01306'], 'BRENDA': ['BR3384, BS18653'], 'EC NUMBER': ['4.2.1.11'], 'IAT CORE': ['GG10r'], 'KEGG': ['R00658'], 'METACYC': ['2PGADEHYDRAT-RXN'], 'MXNREF': ['MNXR1898'], 'REACTOME': ['REACT_104653, REACT_106080, REACT_107128, REACT_107686, REACT_112691, REACT_112925, REACT_113666, REACT_114051, REACT_114214, REACT_114276, REACT_114578, REACT_115250, REACT_115806, REACT_116100, REACT_128749, REACT_129898, REACT_132882, REACT_134804, REACT_1400, REACT_2018, REACT_28235, REACT_28558, REACT_30318, REACT_77297, REACT_78560, REACT_80918, REACT_82246, REACT_83225, REACT_87340, REACT_88320, REACT_90607, REACT_91534, REACT_93012, REACT_98091, REACT_98214'], 'RHEA': ['10164, 10165, 10166, 10167'], 'SEED': ['rxn00459'], 'UPA': ['UCR00658, UER00187']}",
"confidence_level":"4",
"old_gpr":"Clo1313_2090"
}
},
{
"id":"UAGCVT",
"name":"UDP-N-acetylglucosamine 1-carboxyvinyltransferase",
"metabolites":{
"pep_c":-1,
"pi_c":1,
"uaccg_c":1,
"uacgam_c":-1
},
"lower_bound":0.0,
"upper_bound":1000.0,
"gene_reaction_rule":"CLO1313_RS01040 or CLO1313_RS15190 or CLO1313_RS06315",
"subsystem":"Amino sugar and nucleotide sugar metabolism",
"notes":{
"DB_links":"{'BIGG': ['UAGCVT'], 'BIOCYC': ['UDPNACETYLGLUCOSAMENOLPYRTRANS-RXN'], 'BIOPATH': ['RXN01431'], 'BRENDA': ['BR47474'], 'EC NUMBER': ['2.5.1.7'], 'KEGG': ['R00660'], 'METACYC': ['UDPNACETYLGLUCOSAMENOLPYRTRANS-RXN'], 'MXNREF': ['MNXR55980'], 'RHEA': ['18681, 18682, 18683, 18684'], 'SEED': ['rxn00461']}",
"confidence_level":"2",
"old_gpr":"Clo1313_0202 or Clo1313_2989 or Clo1313_1245"
}
},
{
"id":"NTTP8",
"name":"Uridine triphosphate pyrophosphohydrolase Pyrimidine metabolism EC:3.6.1.19",
"metabolites":{
"h2o_c":-1,
"h_c":1,
"ppi_c":1,
"ump_c":1,
"utp_c":-1
},
"lower_bound":0.0,
"upper_bound":1000.0,
"gene_reaction_rule":"CLO1313_RS01245 or CLO1313_RS00435 or CLO1313_RS10355",
"subsystem":"Pyrimidine metabolism",
"notes":{
"DB_links":"{'BIGG': ['NTPP8'], 'BIOCYC': ['3.6.1.19-RXN'], 'BRENDA': ['BS139757'], 'EC NUMBER': ['3.6.1.8         3.6.1.19'], 'KEGG': ['R00662'], 'MXNREF': ['MNXR3903'], 'RHEA': ['29395, 29396, 29397, 29398'], 'SEED': ['rxn00463']}",
"confidence_level":"2",
"old_gpr":"Clo1313_0245 or Clo1313_0083 or Clo1313_2044"
}
},
{
"id":"TRPS2",
"name":"Tryptophan synthase (indole)",
"metabolites":{
"h2o_c":1,
"indole_c":-1,
"ser__L_c":-1,
"trp__L_c":1
},
"lower_bound":0.0,
"upper_bound":1000.0,
"gene_reaction_rule":"CLO1313_RS04305 or CLO1313_RS04300 or CLO1313_RS05330",
"subsystem":"Phenylalanine, tyrosine and tryptophan biosynthesis",
"notes":{
"DB_links":"{'BIGG': ['TRPS2'], 'BIOCYC': ['TRYPSYN-RXN'], 'BIOPATH': ['RXN00501'], 'BRENDA': ['BR49621'], 'EC NUMBER': ['4.2.1.20'], 'KEGG': ['R00674'], 'METACYC': ['RXN0-2382'], 'MXNREF': ['MNXR5140'], 'RHEA': ['26434, 26435, 26436, 26437'], 'SEED': ['rxn00474'], 'UPA': ['UCR00674']}",
"confidence_level":"2",
"old_gpr":"Clo1313_0837 or Clo1313_0836 or Clo1313_1046"
}
},
{
"id":"AROH",
"name":"L-Arogenate hydro-lyase",
"metabolites":{
"Largn_c":-1,
"co2_c":1,
"h2o_c":1,
"h_c":-1,
"phe__L_c":1
},
"lower_bound":0.0,
"upper_bound":1000.0,
"gene_reaction_rule":"CLO1313_RS14905",
"subsystem":"Phenylalanine, tyrosine and tryptophan biosynthesis",
"notes":{
"DB_links":"{'BRENDA': ['BR48340'], 'EC NUMBER': ['4.2.1.51        4.2.1.91'], 'KEGG': ['R00691'], 'METACYC': ['CARBOXYCYCLOHEXADIENYL-DEHYDRATASE-RXN'], 'MXNREF': ['MNXR8552'], 'RHEA': ['12536, 12537, 12538, 12539'], 'SEED': ['rxn00490'], 'UPA': ['UCR00691, UER00344']}",
"confidence_level":"2",
"old_gpr":"Clo1313_2933"
}
},
{
"id":"PHETA1",
"name":"Phenylalanine transaminase",
"metabolites":{
"akg_c":1,
"glu__L_c":-1,
"phe__L_c":1,
"phpyr_c":-1
},
"lower_bound":-1000.0,
"upper_bound":1000.0,
"gene_reaction_rule":"CLO1313_RS07420 or CLO1313_RS09395 or CLO1313_RS01930 or CLO1313_RS08370 or CLO1313_RS02140 or CLO1313_RS08165",
"subsystem":"Phenylalanine metabolism",
"notes":{
"DB_links":"{'BIGG': ['PHETA1, PHETA1m'], 'BRENDA': ['BS353519'], 'EC NUMBER': ['2.6.1.1         2.6.1.5         2.6.1.9         2.6.1.57'], 'KEGG': ['R00694'], 'METACYC': ['PHEAMINOTRANS-RXN, RXN-10814'], 'MXNREF': ['MNXR32168'], 'RHEA': ['25152, 25153, 25154, 25155'], 'SEED': ['rxn00493'], 'UPA': ['UCR00694, UER00347']}",
"confidence_level":"2",
"old_gpr":"Clo1313_1467 or Clo1313_1858 or Clo1313_0381 or Clo1313_1657 or Clo1313_0424 or Clo1313_1619"
}
},
{
"id":"LDH_L",
"name":"L-lactate dehydrogenase",
"metabolites":{
"h_c":-1,
"lac__L_c":1,
"nad_c":1,
"nadh_c":-1,
"pyr_c":-1
},
"lower_bound":0.0,
"upper_bound":1000.0,
"gene_reaction_rule":"CLO1313_RS05890 or CLO1313_RS09495",
"subsystem":"Glycolysis/Gluconeogenesis",
"notes":{
"DB_links":"{'BIGG': ['LDH_L, LDH_Lm'], 'BIOCYC': ['L-LACTATE-DEHYDROGENASE-RXN'], 'BIOPATH': ['RXN00795'], 'BRENDA': ['BR29287, BS369967, BS371419_WOP'], 'EC NUMBER': ['1.1.1.27'], 'IAT CORE': ['FEM3, LDH'], 'KEGG': ['R00703'], 'METACYC': ['L-LACTATE-DEHYDROGENASE-RXN'], 'MXNREF': ['MNXR3215'], 'REACTOME': ['REACT_100002, REACT_1010, REACT_108879, REACT_109914, REACT_110161, REACT_112343, REACT_112780, REACT_112887, REACT_113309, REACT_113500, REACT_115372, REACT_115608, REACT_116117, REACT_126908, REACT_178, REACT_31282, REACT_77513, REACT_78115, REACT_79750, REACT_80242, REACT_81403, REACT_81615, REACT_84410, REACT_87441, REACT_88565, REACT_91153, REACT_95105, REACT_95207, REACT_97518, REACT_98208, REACT_98909'], 'RHEA': ['23444, 23445, 23446, 23447'], 'SEED': ['rxn00499'], 'UPA': ['UCR00703, UER00611']}",
"confidence_level":"4",
"old_gpr":"Clo1313_1160 or Clo1313_1878"
}
},
{
"id":"ALDD2x",
"name":"Aldehyde dehydrogenase (acetaldehyde, NAD)",
"metabolites":{
"ac_c":1,
"acald_c":-1,
"h2o_c":-1,
"h_c":2.0,
"nad_c":-1,
"nadh_c":1
},
"lower_bound":0.0,
"upper_bound":1000.0,
"gene_reaction_rule":"CLO1313_RS14795",
"subsystem":"Glycolysis/Gluconeogenesis",
"notes":{
"DB_links":"{'BIOCYC': ['RXN66-3'], 'EC NUMBER': ['1.2.1.3         1.2.1.5'], 'KEGG': ['R00710']}",
"confidence_level":"0",
"old_gpr":"Clo1313_2911"
}
},
{
"id":"ALDD2y",
"name":"Aldehyde dehydrogenase (acetaldehyde, NADP)",
"metabolites":{
"ac_c":1,
"acald_c":-1,
"h2o_c":-1,
"h_c":2.0,
"nadp_c":-1,
"nadph_c":1
},
"lower_bound":0.0,
"upper_bound":1000.0,
"gene_reaction_rule":"CLO1313_RS14795",
"subsystem":"Glycolysis/Gluconeogenesis",
"notes":{
"DB_links":"{'BIOCYC': ['RXN66-3'], 'EC NUMBER': ['1.2.1.4         1.2.1.5'], 'KEGG': ['R00711']}",
"confidence_level":"0",
"old_gpr":"Clo1313_2911"
}
},
{
"id":"GLYCLTDx",
"name":"Glycolate dehydrogenase (NAD)",
"metabolites":{
"glx_c":1,
"glyclt_c":-1,
"h_c":1,
"nad_c":-1,
"nadh_c":1
},
"lower_bound":-1000.0,
"upper_bound":1000.0,
"gene_reaction_rule":"CLO1313_RS09880",
"subsystem":"Glyoxylate and dicarboxylate metabolism",
"notes":{
"DB_links":"{'EC NUMBER': ['1.1.1.26        1.1.1.29'], 'KEGG': ['R00717']}",
"confidence_level":"0",
"old_gpr":"Clo1313_1953"
}
},
{
"id":"NTPP9",
"name":"Nucleoside triphosphate pyrophosphorylase (itp)",
"metabolites":{
"h2o_c":-1,
"h_c":1,
"imp_c":1,
"itp_c":-1,
"ppi_c":1
},
"lower_bound":0.0,
"upper_bound":1000.0,
"gene_reaction_rule":"CLO1313_RS01245 or CLO1313_RS10355 or CLO1313_RS00435",
"subsystem":"Purine metabolism",
"notes":{
"DB_links":"{'BIGG': ['NTPP9'], 'BIOCYC': ['RXN0-6382'], 'BRENDA': ['BS141249'], 'EC NUMBER': ['3.6.1.8         3.6.1.19'], 'KEGG': ['R00720'], 'METACYC': ['RXN0-6382'], 'MXNREF': ['MNXR3904'], 'REACTOME': ['REACT_150277, REACT_152691, REACT_152757, REACT_152923, REACT_153391, REACT_153426, REACT_154793, REACT_155133, REACT_155763, REACT_156830, REACT_156866, REACT_156922, REACT_157084, REACT_157991, REACT_158082, REACT_158697, REACT_159025, REACT_159060, REACT_159647, REACT_159672'], 'RHEA': ['29399, 29400, 29401, 29402'], 'SEED': ['rxn00514']}",
"confidence_level":"2",
"old_gpr":"Clo1313_0245 or Clo1313_2044 or Clo1313_0083"
}
},
{
"id":"NDPK9",
"name":"ATP:IDP phosphotransferase, mitochondria",
"metabolites":{
"adp_c":1,
"atp_c":-1,
"idp_c":-1,
"itp_c":1
},
"lower_bound":0.0,
"upper_bound":1000.0,
"gene_reaction_rule":"CLO1313_RS07615",
"subsystem":"Purine metabolism",
"notes":{
"DB_links":"{'BIGG': ['NDPK9, NDPK9m, NDPK9n'], 'BIOCYC': ['RXN-14120'], 'EC NUMBER': ['2.7.4.6'], 'KEGG': ['R00722'], 'MXNREF': ['MNXR55766'], 'RHEA': ['30347, 30348, 30349, 30350'], 'SEED': ['rxn00515']}",
"confidence_level":"2",
"old_gpr":"Clo1313_1508"
}
},
{
"id":"TYRTA",
"name":"Tyrosine transaminase",
"metabolites":{
"34hpp_c":1,
"akg_c":-1,
"glu__L_c":1,
"tyr__L_c":-1
},
"lower_bound":-1000.0,
"upper_bound":1000.0,
"gene_reaction_rule":"CLO1313_RS07420 or CLO1313_RS09395 or CLO1313_RS01930 or CLO1313_RS08370 or CLO1313_RS02140 or CLO1313_RS08165",
"subsystem":"Tyrosine, Tryptophan, and Phenylalanine Metabolism",
"notes":{
"DB_links":"{'BIGG': ['TYRTA, TYRTAi, TYRTAm, TYRTAp'], 'BIOCYC': ['TYROSINE-AMINOTRANSFERASE-RXN'], 'BRENDA': ['BR47696'], 'EC NUMBER': ['2.6.1.1         2.6.1.5         2.6.1.9         2.6.1.57'], 'KEGG': ['R00734'], 'METACYC': ['TYRAMINOTRANS-RXN, TYROSINE-AMINOTRANSFERASE-RXN'], 'MXNREF': ['MNXR32524'], 'REACTOME': ['REACT_107895, REACT_109906, REACT_125748, REACT_125777, REACT_128488, REACT_129792, REACT_134983, REACT_140423, REACT_140825, REACT_141814, REACT_142453, REACT_142895, REACT_143039, REACT_143404, REACT_143415, REACT_143884, REACT_146018, REACT_147498, REACT_21382, REACT_28271, REACT_28499, REACT_31573, REACT_33184, REACT_690, REACT_78926, REACT_80827, REACT_83554, REACT_87869, REACT_89583, REACT_93645, REACT_94575, REACT_96541'], 'RHEA': ['15093, 15094, 15095, 15096'], 'SEED': ['rxn00527'], 'UPA': ['UCR00734, UER00338, UER00350']}",
"confidence_level":"2",
"old_gpr":"Clo1313_1467 or Clo1313_1858 or Clo1313_0381 or Clo1313_1657 or Clo1313_0424 or Clo1313_1619"
}
},
{
"id":"ACCOAC",
"name":"Acetyl-CoA carboxylase",
"metabolites":{
"accoa_c":-1,
"adp_c":1,
"atp_c":-1,
"co2_c":-1,
"h2o_c":-1,
"h_c":2.0,
"malcoa_c":1,
"pi_c":1
},
"lower_bound":0.0,
"upper_bound":1000.0,
"gene_reaction_rule":"CLO1313_RS07700",
"subsystem":"Fatty acid metabolism",
"notes":{
"DB_links":"{'BIOCYC': ['ACETYL-COA-CARBOXYLTRANSFER-RXN'], 'EC NUMBER': ['6.4.1.2'], 'KEGG': ['R00742']}",
"confidence_level":"1",
"old_gpr":"Clo1313_1526"
}
},
{
"id":"ALCD2x",
"name":"Alcohol dehydrogenase (ethanol)",
"metabolites":{
"acald_c":-1,
"etoh_c":1,
"h_c":-1,
"nad_c":1,
"nadh_c":-1
},
"lower_bound":0.0,
"upper_bound":1000.0,
"gene_reaction_rule":"CLO1313_RS09095",
"subsystem":"Glycolysis/Gluconeogenesis",
"notes":{
"DB_links":"{'BIGG': ['ALCD2if, ALCD2ir, ALCD2m, ALCD2x'], 'BIOPATH': ['RXN01075'], 'BRENDA': ['BS139564, BS186836'], 'EC NUMBER': ['1.1.1.1         1.1.1.71'], 'IAT CORE': ['FEM6, AdhE'], 'KEGG': ['R00754'], 'METACYC': ['ALCOHOL-DEHYDROG-RXN'], 'MXNREF': ['MNXR648'], 'REACTOME': ['REACT_107562, REACT_1431, REACT_153861, REACT_158477, REACT_28919, REACT_31030, REACT_33588, REACT_52273, REACT_90358, REACT_90708, REACT_92592'], 'RHEA': ['25290, 25291, 25292, 25293'], 'SEED': ['rxn00543'], 'UPA': ['UCR00754, UER00767']}",
"confidence_level":"4",
"old_gpr":"Clo1313_1798"
}
},
{
"id":"G6PDA_1",
"name":"D-glucosamine-6-phosphate aminohydrolase (ketol isomerizing)",
"metabolites":{
"f6p_c":1,
"gam6p_c":-1,
"h2o_c":-1,
"nh4_c":1
},
"lower_bound":0.0,
"upper_bound":1000.0,
"gene_reaction_rule":"CLO1313_RS10970",
"subsystem":"Amino sugar and nucleotide sugar metabolism",
"notes":{
"DB_links":"{'BIOCYC': ['GLUCOSAMINE-6-P-DEAMIN-RXN'], 'EC NUMBER': ['3.5.99.6'], 'KEGG': ['R00765'], 'METACYC': ['GLUCOSAMINE-6-P-DEAMIN-RXN'], 'MXNREF': ['MNXR37125'], 'RHEA': ['12172, 12173, 12174, 12175'], 'SEED': ['rxn00552'], 'UPA': ['UCR00765, UER00684']}",
"confidence_level":"0",
"old_gpr":"Clo1313_2165"
}
},
{
"id":"GF6PTA",
"name":"Glutamine-fructose-6-phosphate transaminase",
"metabolites":{
"f6p_c":-1,
"gam6p_c":1,
"gln__L_c":-1,
"glu__L_c":1
},
"lower_bound":0.0,
"upper_bound":1000.0,
"gene_reaction_rule":"CLO1313_RS05580",
"subsystem":"Alanine, aspartate and glutamate metabolism",
"notes":{
"DB_links":"{'BIGG': ['GF6PTA, GF6PTAr'], 'BIOCYC': ['L-GLN-FRUCT-6-P-AMINOTRANS-RXN'], 'BIOPATH': ['RXN00001'], 'BRENDA': ['BR47674'], 'EC NUMBER': ['2.6.1.16'], 'KEGG': ['R00768'], 'METACYC': ['L-GLN-FRUCT-6-P-AMINOTRANS-RXN'], 'MXNREF': ['MNXR37162'], 'RHEA': ['13237, 13238, 13239, 13240'], 'SEED': ['rxn00555'], 'UPA': ['UCR00768, UER00528']}",
"confidence_level":"2",
"old_gpr":"Clo1313_1099"
}
},
{
"id":"CYSDS",
"name":"Cysteine Desulfhydrase",
"metabolites":{
"cys__L_c":-1,
"h2o_c":-1,
"h2s_c":1,
"h_c":1,
"nh4_c":1,
"pyr_c":1
},
"lower_bound":0.0,
"upper_bound":1000.0,
"gene_reaction_rule":"CLO1313_RS11800 or CLO1313_RS01965 or CLO1313_RS01970",
"subsystem":"Cysteine and methionine metabolism",
"notes":{
"DB_links":"{'BIGG': ['CYSDS'], 'BIOPATH': ['RXN00582'], 'BRENDA': ['BS410878'], 'EC NUMBER': ['4.4.1.1         4.4.1.8'], 'KEGG': ['R00782'], 'METACYC': ['LCYSDESULF-RXN'], 'MXNREF': ['MNXR32753'], 'RHEA': ['24931, 24932, 24933, 24934'], 'SEED': ['rxn00566']}",
"confidence_level":"2",
"old_gpr":"Clo1313_2325 or Clo1313_0388 or Clo1313_0389"
}
},
{
"id":"G3PD1ir",
"name":"Glycerol 3 phosphate dehydrogenase  NAD ",
"metabolites":{
"dhap_c":-1,
"glyc3p_c":1,
"h_c":-1,
"nad_c":1,
"nadh_c":-1
},
"lower_bound":0.0,
"upper_bound":1000.0,
"gene_reaction_rule":"CLO1313_RS06065",
"subsystem":"Glycerophospholipid metabolism",
"notes":{
"DB_links":"{'BIGG': ['G1PDH, G3PD1, G3PD1ir, G3PD1irm'], 'BIOCYC': ['1.1.1.8-RXN'], 'BIOPATH': ['RXN00456'], 'EC NUMBER': ['1.1.1.8         1.1.1.94'], 'KEGG': ['R00842'], 'METACYC': ['1.1.1.8-RXN'], 'MXNREF': ['MNXR2438'], 'REACTOME': ['REACT_102291, REACT_113156, REACT_1146, REACT_120533, REACT_28453, REACT_33169, REACT_77742, REACT_85015, REACT_95798, REACT_96371'], 'RHEA': ['11092, 11093, 11094, 11095'], 'SEED': ['rxn00611']}",
"confidence_level":"1",
"old_gpr":"Clo1313_1192"
}
},
{
"id":"G3PD2",
"name":"Glycerol-3-phosphate dehydrogenase (NADP)",
"metabolites":{
"dhap_c":-1,
"glyc3p_c":1,
"h_c":-1,
"nadp_c":1,
"nadph_c":-1
},
"lower_bound":0.0,
"upper_bound":1000.0,
"gene_reaction_rule":"CLO1313_RS06065",
"subsystem":"Glycerophospholipid metabolism",
"notes":{
"DB_links":"{'BIGG': ['G3PD2'], 'BIOCYC': ['GLYC3PDEHYDROGBIOSYN-RXN'], 'EC NUMBER': ['1.1.1.94'], 'KEGG': ['R00844'], 'METACYC': ['GLYC3PDEHYDROGBIOSYN-RXN'], 'MXNREF': ['MNXR2439'], 'RHEA': ['11096, 11097, 11098, 11099'], 'SEED': ['rxn00612']}",
"confidence_level":"1",
"old_gpr":"Clo1313_1192"
}
},
{
"id":"GLYK",
"name":"Glycerol kinase",
"metabolites":{
"adp_c":1,
"atp_c":-1,
"glyc3p_c":1,
"glyc_c":-1,
"h_c":1
},
"lower_bound":0.0,
"upper_bound":1000.0,
"gene_reaction_rule":"CLO1313_RS00380",
"subsystem":"Glycerolipid metabolism",
"notes":{
"DB_links":"{'BIGG': ['GLYK, GLYKm, GLYKr'], 'BIOPATH': ['RXN00925'], 'EC NUMBER': ['2.7.1.30'], 'KEGG': ['R00847'], 'METACYC': ['GLYCEROL-KIN-RXN'], 'MXNREF': ['MNXR2771'], 'REACTOME': ['REACT_148826, REACT_148865, REACT_148939, REACT_149027, REACT_149217, REACT_149266, REACT_149278, REACT_149340, REACT_149453, REACT_149511, REACT_149613, REACT_149687, REACT_149946, REACT_150059, REACT_150103, REACT_156083, REACT_156451, REACT_159101, REACT_724'], 'RHEA': ['21644, 21645, 21646, 21647'], 'SEED': ['rxn00615'], 'UPA': ['UCR00847, UER00672']}",
"confidence_level":"2",
"old_gpr":"Clo1313_0073"
}
},
{
"id":"HSOR",
"name":"hydrogen-sulfide:NADP+ oxidoreductase",
"metabolites":{
"h2o_c":3.0,
"h2s_c":1,
"h_c":-4.0,
"nadp_c":3.0,
"nadph_c":-3.0,
"so3_c":-1
},
"lower_bound":0.0,
"upper_bound":1000.0,
"gene_reaction_rule":"CLO1313_RS13285 or CLO1313_RS13290 or CLO1313_RS13385",
"subsystem":"Sulfur metabolism",
"notes":{
"DB_links":"{'BIOCYC': ['SULFITE-REDUCT-RXN'], 'EC NUMBER': ['1.8.1.2'], 'KEGG': ['R00852']}",
"confidence_level":"0",
"old_gpr":"Clo1313_2617 or Clo1313_2618 or Clo1313_2637"
}
},
{
"id":"SULR_ferr",
"name":"Sulfite reductase (ferredoxin)",
"metabolites":{
"fdxo_42_c":6.0,
"fdxr_42_c":-6.0,
"h2o_c":3.0,
"h2s_c":1,
"h_c":-7.0,
"so3_c":-1
},
"lower_bound":0.0,
"upper_bound":1000.0,
"gene_reaction_rule":"CLO1313_RS00655 or CLO1313_RS00660",
"subsystem":"Sulfur metabolism",
"notes":{
"DB_links":"{'EC NUMBER': ['1.8.7.1'], 'KEGG': ['R00859']}",
"confidence_level":"2",
"old_gpr":"Clo1313_0124 or Clo1313_0125"
}
},
{
"id":"HEX7",
"name":"Hexokinase (D-fructose:ATP)",
"metabolites":{
"adp_c":1,
"atp_c":-1,
"f6p_c":1,
"fru_c":-1,
"h_c":1
},
"lower_bound":0.0,
"upper_bound":1000.0,
"gene_reaction_rule":"CLO1313_RS09265",
"subsystem":"Fructose and mannose metabolism",
"notes":{
"DB_links":"{'BIGG': ['HEX7'], 'BIOCYC': ['FRUCTOKINASE-RXN'], 'BIOPATH': ['RXN00895'], 'BRENDA': ['BR47777'], 'EC NUMBER': ['2.7.1.4'], 'KEGG': ['R00760, R00867, R03920'], 'METACYC': ['FRUCTOKINASE-RXN'], 'MXNREF': ['MNXR35952'], 'RHEA': ['16125, 16126, 16127, 16128'], 'SEED': ['rxn00547']}",
"confidence_level":"2",
"old_gpr":"Clo1313_1832"
}
},
{
"id":"SBTD_D2",
"name":"D sorbitol dehydrogenase  D fructose producing ",
"metabolites":{
"fru_c":1,
"h_c":1,
"nad_c":-1,
"nadh_c":1,
"sbt__D_c":-1
},
"lower_bound":0.0,
"upper_bound":1000.0,
"gene_reaction_rule":"CLO1313_RS09270 or CLO1313_RS00395",
"subsystem":"Fructose and mannose metabolism",
"notes":{
"DB_links":"{'CONFIDENCE LEVL': ['0'], 'EC NUMBER': ['1.1.1.14        1.1.1.15'], 'KEGG': ['R00875']}",
"confidence_level":"2",
"curation_notes":"Growth on sorbitol",
"old_gpr":"Clo1313_1833 or Clo1313_0076"
}
},
{
"id":"MAN1PT",
"name":"Mannose 1 phosphate guanylyltransferase",
"metabolites":{
"gdpmann_c":1,
"gtp_c":-1,
"h_c":-1,
"man1p_c":-1,
"ppi_c":1
},
"lower_bound":0.0,
"upper_bound":1000.0,
"gene_reaction_rule":"CLO1313_RS05760 or CLO1313_RS13370 or CLO1313_RS03450",
"subsystem":"Fructose and mannose metabolism",
"notes":{
"DB_links":"{'BIGG': ['MAN1PT'], 'BIOCYC': ['2.7.7.13-RXN'], 'BRENDA': ['BR47862'], 'EC NUMBER': ['2.7.7.13'], 'KEGG': ['R00885'], 'METACYC': ['2.7.7.13-RXN'], 'MXNREF': ['MNXR3412'], 'RHEA': ['15229, 15230, 15231, 15232'], 'SEED': ['rxn00641'], 'UPA': ['UCR00885, UER00930']}",
"confidence_level":"2",
"old_gpr":"Clo1313_1134 or Clo1313_2633 or Clo1313_0666"
}
},
{
"id":"CYSTA",
"name":"Cysteine transaminase",
"metabolites":{
"akg_c":1,
"cys__L_c":1,
"glu__L_c":-1,
"mercppyr_c":-1
},
"lower_bound":0.0,
"upper_bound":1000.0,
"gene_reaction_rule":"CLO1313_RS07420 or CLO1313_RS09395 or CLO1313_RS01930 or CLO1313_RS08370",
"subsystem":"Cysteine and methionine metabolism",
"notes":{
"DB_links":"{'EC NUMBER': ['2.6.1.1'], 'KEGG': ['R00896'], 'MXNREF': ['MNXR1357']}",
"confidence_level":"2",
"old_gpr":"Clo1313_1467 or Clo1313_1858 or Clo1313_0381 or Clo1313_1657"
}
},
{
"id":"CYSS",
"name":"Cysteine synthase",
"metabolites":{
"ac_c":1,
"acser_c":-1,
"cys__L_c":1,
"h2s_c":-1
},
"lower_bound":0.0,
"upper_bound":1000.0,
"gene_reaction_rule":"CLO1313_RS12835 or CLO1313_RS11805 or CLO1313_RS11850 or CLO1313_RS12845",
"subsystem":"Cysteine and methionine metabolism",
"notes":{
"DB_links":"{'BIGG': ['CYSS, CYSSr'], 'BIOCYC': ['ACSERLY-RXN'], 'BIOPATH': ['RXN00245'], 'BRENDA': ['BR47463, BS370451'], 'EC NUMBER': ['2.5.1.47        2.5.1.65'], 'KEGG': ['R00897'], 'METACYC': ['ACSERLY-RXN'], 'MXNREF': ['MNXR30965'], 'REACTOME': ['REACT_27172, REACT_27282'], 'RHEA': ['14829, 14830, 14831, 14832'], 'SEED': ['rxn00649'], 'UPA': ['UCR00897, UER00200']}",
"confidence_level":"2",
"old_gpr":"Clo1313_2532 or Clo1313_2326 or Clo1313_2335 or Clo1313_2534"
}
},
{
"id":"AMPTASECG",
"name":"Alanyl aminopeptidase (cys-gly)",
"metabolites":{
"cgly_c":-1,
"cys__L_c":1,
"gly_c":1,
"h2o_c":-1
},
"lower_bound":-1000.0,
"upper_bound":1000.0,
"gene_reaction_rule":"CLO1313_RS03625",
"subsystem":"Glutathione metabolism",
"notes":{
"DB_links":"{'BIGG': ['AMPTASECG, AMPTASECGe'], 'BIOPATH': ['RXN00091'], 'BRENDA': ['BS364761'], 'EC NUMBER': ['3.4.11.1        3.4.11.2        3.4.11.23       3.4.13.3'], 'KEGG': ['R00899'], 'METACYC': ['RXN-6622'], 'MXNREF': ['MNXR718'], 'RHEA': ['28783, 28784, 28785, 28786'], 'SEED': ['rxn00650']}",
"confidence_level":"2",
"old_gpr":"Clo1313_0700"
}
},
{
"id":"ALDD22x",
"name":"Aldehyde dehydrogenase  3 aminopropanal  NAD ",
"metabolites":{
"ala_B_c":1,
"aproa_c":-1,
"h2o_c":-1,
"h_c":2.0,
"nad_c":-1,
"nadh_c":1
},
"lower_bound":0.0,
"upper_bound":1000.0,
"gene_reaction_rule":"CLO1313_RS14795",
"subsystem":"beta-Alanine metabolism",
"notes":{
"DB_links":"{'BIOCYC': ['RXN-37'], 'EC NUMBER': ['1.2.1.3         1.2.1.5         1.2.1.19']}",
"confidence_level":"2",
"old_gpr":"Clo1313_2911"
}
},
{
"id":"PCMT",
"name":"propanoyl-CoA:(2S)-methylmalonyl-CoA malonyltransferase (cyclizing);",
"metabolites":{
"6doer_c":1,
"co2_c":6.0,
"coa_c":7.0,
"h2o_c":1,
"h_c":-12.0,
"mmcoa__S_c":-6.0,
"nadp_c":6.0,
"nadph_c":-6.0,
"ppcoa_c":-1
},
"lower_bound":0.0,
"upper_bound":1000.0,
"gene_reaction_rule":"CLO1313_RS10625",
"subsystem":"Biosynthesis of 12-, 14- and 16-membered macrolides",
"notes":{
"DB_links":"{'EC NUMBER': ['2.3.1.94'], 'KEGG': ['R00918']}",
"confidence_level":"0",
"old_gpr":"Clo1313_2097"
}
},
{
"id":"PTA2",
"name":"Phosphate acetyltransferase",
"metabolites":{
"coa_c":1,
"pi_c":-1,
"ppap_c":1,
"ppcoa_c":-1
},
"lower_bound":0.0,
"upper_bound":1000.0,
"gene_reaction_rule":"CLO1313_RS06030 or CLO1313_RS06500",
"subsystem":"Propanoate metabolism",
"notes":{
"DB_links":"{'BIGG': ['PTA2'], 'EC NUMBER': ['2.3.1.8'], 'KEGG': ['R00921'], 'MXNREF': ['MNXR4501'], 'RHEA': ['28046, 28047, 28048, 28049'], 'SEED': ['rxn00670'], 'UPA': ['UCR00921, UER00509']}",
"confidence_level":"2",
"old_gpr":"Clo1313_1185 or Clo1313_1280"
}
},
{
"id":"PACPT",
"name":"Propionyladenylate:CoA propionyltransferase",
"metabolites":{
"amp_c":1,
"coa_c":-1,
"h_c":1,
"ppad_c":-1,
"ppcoa_c":1
},
"lower_bound":-1000.0,
"upper_bound":1000.0,
"gene_reaction_rule":"CLO1313_RS08515",
"subsystem":"Propanoate metabolism",
"notes":{
"DB_links":"{'BIOPATH': ['RXN00421'], 'EC NUMBER': ['6.2.1.1         6.2.1.17'], 'KEGG': ['R00926'], 'MXNREF': ['MNXR5630'], 'SEED': ['rxn00675']}",
"confidence_level":"2",
"curation_notes":"Reaction made reversible to enable ppad_c synthesis",
"old_gpr":"Clo1313_1686"
}
},
{
"id":"MCITS",
"name":"2-methylcitrate synthase",
"metabolites":{
"2mcit_c":1,
"coa_c":1,
"h2o_c":-1,
"h_c":1,
"oaa_c":-1,
"ppcoa_c":-1
},
"lower_bound":0.0,
"upper_bound":1000.0,
"gene_reaction_rule":"CLO1313_RS02945",
"subsystem":"Propanoate metabolism",
"notes":{
"DB_links":"{'EC NUMBER': ['2.3.3.5'], 'KEGG': ['R00931']}",
"confidence_level":"0",
"old_gpr":"Clo1313_0578"
}
},
{
"id":"DHFR2i",
"name":"Dihydrofolate reductase (NAD+)",
"metabolites":{
"dhf_c":-1,
"h_c":-1,
"nad_c":1,
"nadh_c":-1,
"thf_c":1
},
"lower_bound":0.0,
"upper_bound":1000.0,
"gene_reaction_rule":"CLO1313_RS05255",
"subsystem":"One carbon pool by folate",
"notes":{
"DB_links":"{'BIOCYC': ['DIHYDROFOLATEREDUCT-RXN'], 'EC NUMBER': ['1.5.1.3'], 'KEGG': ['R00936'], 'MXNREF': ['MNXR14705'], 'SEED': ['rxn00684']}",
"confidence_level":"0",
"old_gpr":"Clo1313_1031"
}
},
{
"id":"THFOR1",
"name":"5,6,7,8-Tetrahydrofolate:NAD+ oxidoreductase",
"metabolites":{
"fol_c":-1,
"h_c":-2.0,
"nad_c":2.0,
"nadh_c":-2.0,
"thf_c":1
},
"lower_bound":0.0,
"upper_bound":1000.0,
"gene_reaction_rule":"CLO1313_RS05255",
"subsystem":"One carbon pool by folate",
"notes":{
"DB_links":"{'EC NUMBER': ['1.5.1.3'], 'KEGG': ['R00937'], 'MXNREF': ['MNXR14706'], 'SEED': ['rxn00685, rxn14120']}",
"confidence_level":"0",
"old_gpr":"Clo1313_1031"
}
},
{
"id":"DHFR",
"name":"Dihydrofolate reductase",
"metabolites":{
"dhf_c":-1,
"h_c":-1,
"nadp_c":1,
"nadph_c":-1,
"thf_c":1
},
"lower_bound":0.0,
"upper_bound":1000.0,
"gene_reaction_rule":"CLO1313_RS05255 or CLO1313_RS09110",
"subsystem":"One carbon pool by folate",
"notes":{
"DB_links":"{'BIGG': ['DHFR, DHFRi, DHFRim'], 'BIOPATH': ['RXN00447'], 'BRENDA': ['BR36900, BS259281'], 'EC NUMBER': ['1.5.1.3'], 'KEGG': ['R00939'], 'METACYC': ['DIHYDROFOLATEREDUCT-RXN'], 'MXNREF': ['MNXR1561'], 'REACTOME': ['REACT_101075, REACT_105493, REACT_105841, REACT_105897, REACT_110727, REACT_11170, REACT_112218, REACT_114850, REACT_141616, REACT_153140, REACT_159160, REACT_28551, REACT_85130, REACT_87727, REACT_88957, REACT_91992'], 'RHEA': ['15009, 15010, 15011, 15012'], 'SEED': ['rxn00686'], 'UPA': ['UCR00939, UER00158']}",
"confidence_level":"0",
"old_gpr":"Clo1313_1031 or Clo1313_1801"
}
},
{
"id":"THFOR2",
"name":"5,6,7,8-Tetrahydrofolate:NADP+ oxidoreductase",
"metabolites":{
"fol_c":-1,
"h_c":-2.0,
"nadp_c":2.0,
"nadph_c":-2.0,
"thf_c":1
},
"lower_bound":0.0,
"upper_bound":1000.0,
"gene_reaction_rule":"(CLO1313_RS09110 or CLO1313_RS05255)",
"subsystem":"One carbon pool by folate",
"notes":{
"DB_links":"{'EC NUMBER': ['1.5.1.3'], 'KEGG': ['R00940'], 'MXNREF': ['MNXR14707'], 'SEED': ['rxn00687, rxn12649']}",
"confidence_level":"0",
"old_gpr":"(Clo1313_1801 or Clo1313_1031)"
}
},
{
"id":"THFGLUS",
"name":"Tetrahydrofolate:L-glutamate gamma-ligase (ADP-forming)",
"metabolites":{
"adp_c":1,
"atp_c":-1,
"glu__L_c":-1,
"h_c":1,
"pi_c":1,
"thf_c":-1,
"thfyglu_c":1
},
"lower_bound":0.0,
"upper_bound":1000.0,
"gene_reaction_rule":"CLO1313_RS04435",
"subsystem":"Folate biosynthesis",
"notes":{
"DB_links":"{'BIGG': ['THFGLUS'], 'BIOPATH': ['RXN01155'], 'EC NUMBER': ['6.3.2.17'], 'KEGG': ['R00942'], 'MXNREF': ['MNXR55940'], 'REACTOME': ['REACT_101002, REACT_101642, REACT_102351, REACT_104258, REACT_104550, REACT_104661, REACT_104755, REACT_105205, REACT_107192, REACT_108617, REACT_108853, REACT_11083, REACT_11134, REACT_130156, REACT_143739, REACT_28993, REACT_31048, REACT_31179, REACT_32353, REACT_33340, REACT_34214, REACT_34370, REACT_34481, REACT_79142, REACT_79824, REACT_82018, REACT_82730, REACT_83339, REACT_84744, REACT_88455, REACT_90378, REACT_91152, REACT_92668, REACT_95853, REACT_95920, REACT_97580, REACT_97776, REACT_97995, REACT_99117'], 'SEED': ['rxn00689']}",
"confidence_level":"2",
"old_gpr":"Clo1313_0864"
}
},
{
"id":"FTHFLi",
"name":"Formate-tetrahydrofolate ligase",
"metabolites":{
"10fthf_c":1,
"adp_c":1,
"atp_c":-1,
"for_c":-1,
"pi_c":1,
"thf_c":-1
},
"lower_bound":0.0,
"upper_bound":1000.0,
"gene_reaction_rule":"CLO1313_RS00160 or CLO1313_RS05155 or CLO1313_RS05160",
"subsystem":"One carbon pool by folate",
"notes":{
"DB_links":"{'BIGG': ['FTHFL, FTHFLi, FTHFLm'], 'BIOCYC': ['FORMATETHFLIG-RXN'], 'BRENDA': ['BR140'], 'EC NUMBER': ['6.3.4.3'], 'KEGG': ['R00943'], 'METACYC': ['FORMATETHFLIG-RXN'], 'MXNREF': ['MNXR2319'], 'RHEA': ['20221, 20222, 20223, 20224'], 'SEED': ['rxn00690']}",
"confidence_level":"2",
"old_gpr":"Clo1313_0030 or Clo1313_1011 or Clo1313_1012"
}
},
{
"id":"GHMT2r",
"name":"Glycine hydroxymethyltransferase, reversible",
"metabolites":{
"gly_c":1,
"h2o_c":1,
"mlthf_c":1,
"ser__L_c":-1,
"thf_c":-1
},
"lower_bound":-1000.0,
"upper_bound":1000.0,
"gene_reaction_rule":"CLO1313_RS05865",
"subsystem":"Glycine, serine and threonine metabolism",
"notes":{
"DB_links":"{'BIGG': ['GHMT2, GHMT2r, GHMT2rm'], 'BIOCYC': ['GLYOHMETRANS-RXN'], 'BRENDA': ['BR40573, BS375170'], 'EC NUMBER': ['2.1.2.1'], 'KEGG': ['R00945'], 'METACYC': ['GLYOHMETRANS-RXN'], 'MXNREF': ['MNXR2619'], 'RHEA': ['15481, 15482, 15483, 15484'], 'SEED': ['rxn00692'], 'UPA': ['UCR00945, UER00914, UER01023']}",
"confidence_level":"2",
"old_gpr":"Clo1313_1155"
}
},
{
"id":"METS",
"name":"Methionine synthase",
"metabolites":{
"5mthf_c":-1,
"hcys__L_c":-1,
"met__L_c":1,
"thf_c":1
},
"lower_bound":0.0,
"upper_bound":1000.0,
"gene_reaction_rule":"CLO1313_RS08015 or CLO1313_RS08010 or CLO1313_RS07985 or CLO1313_RS07980 or CLO1313_RS01885",
"subsystem":"Cysteine and methionine metabolism",
"notes":{
"DB_links":"{'BIGG': ['METS, METSr'], 'BIOCYC': ['HOMOCYSMETB12-RXN'], 'BIOPATH': ['RXN00753'], 'BRENDA': ['BR40552'], 'EC NUMBER': ['2.1.1.13'], 'KEGG': ['R00946'], 'METACYC': ['HOMOCYSMETB12-RXN'], 'MXNREF': ['MNXR3495'], 'RHEA': ['11172, 11173, 11174, 11175'], 'SEED': ['rxn00693'], 'UPA': ['UCR00946, UER00081']}",
"confidence_level":"2",
"old_gpr":"Clo1313_1588 or Clo1313_1587 or Clo1313_1582 or Clo1313_1581 or Clo1313_0372"
}
},
{
"id":"GLGC",
"name":"Glucose-1-phosphate adenylyltransferase",
"metabolites":{
"adpglc_c":1,
"atp_c":-1,
"g1p_c":-1,
"h_c":-1,
"ppi_c":1
},
"lower_bound":0.0,
"upper_bound":1000.0,
"gene_reaction_rule":"CLO1313_RS03710 or CLO1313_RS03715 or CLO1313_RS00770",
"subsystem":"Glycolysis/Gluconeogenesis",
"notes":{
"DB_links":"{'BIGG': ['GLGC'], 'BIOCYC': ['GLUC1PADENYLTRANS-RXN'], 'BRENDA': ['BR47873'], 'EC NUMBER': ['2.7.7.27'], 'IAT CORE': ['GLY1'], 'KEGG': ['R00948'], 'METACYC': ['GLUC1PADENYLTRANS-RXN'], 'MXNREF': ['MNXR33815'], 'RHEA': ['12120, 12121, 12122, 12123'], 'SEED': ['rxn00695']}",
"confidence_level":"4",
"old_gpr":"Clo1313_0717 or Clo1313_0718 or Clo1313_0148"
}
},
{
"id":"CEPA",
"name":"Cellobiose phosphorylase",
"metabolites":{
"cellb_c":-1,
"g1p_c":1,
"glc__D_c":1,
"pi_c":-1
},
"lower_bound":0.0,
"upper_bound":1000.0,
"gene_reaction_rule":"CLO1313_RS09885",
"subsystem":"Cellulose Metabolism",
"notes":{
"DB_links":"{'EC NUMBER': ['2.4.1.20'], 'IAT CORE': ['CEL2'], 'KEGG': ['R00952']}",
"confidence_level":"4",
"literature_references":"PMC3212448",
"old_gpr":"Clo1313_1954"
}
},
{
"id":"G1PCTYT",
"name":"Alpha-D-glucose cytidylyltransferase",
"metabolites":{
"cdpglc_c":1,
"ctp_c":-1,
"g1p_c":-1,
"h_c":-1,
"ppi_c":1
},
"lower_bound":0.0,
"upper_bound":1000.0,
"gene_reaction_rule":"CLO1313_RS00770",
"subsystem":"Sugar Metabolism",
"notes":{
"DB_links":"{'BIOCYC': ['2.7.7.33-RXN'], 'BRENDA': ['BR47879'], 'EC NUMBER': ['2.7.7.33'], 'KEGG': ['R00956'], 'METACYC': ['2.7.7.33-RXN'], 'MXNREF': ['MNXR33817'], 'RHEA': ['18213, 18214, 18215, 18216'], 'SEED': ['rxn00702'], 'UPA': ['UCR00956, UER00511']}",
"confidence_level":"2",
"old_gpr":"Clo1313_0148"
}
},
{
"id":"PGCM",
"name":"Phosphoglucomutase",
"metabolites":{
"g1p_c":-1,
"g6p_c":1
},
"lower_bound":-1000.0,
"upper_bound":1000.0,
"gene_reaction_rule":"CLO1313_RS05070",
"subsystem":"Glycolysis/Gluconeogenesis",
"notes":{
"DB_links":"{'BIOCYC': ['PHOSPHOGLUCMUT-RXN'], 'BRENDA': ['BS1161'], 'EC NUMBER': ['5.4.2.2         5.4.2.5'], 'IAT CORE': ['CEL3r'], 'KEGG': ['R00959'], 'METACYC': ['5.4.2.5-RXN, PHOSPHOGLUCMUT-RXN'], 'MXNREF': ['MNXR34277'], 'RHEA': ['23536, 23537, 23538, 23539']}",
"confidence_level":"4",
"old_gpr":"Clo1313_0993"
}
},
{
"id":"ITCY",
"name":"ITP:cytidine 5'-phosphotransferase",
"metabolites":{
"cmp_c":1,
"cytd_c":-1,
"h_c":1,
"idp_c":1,
"itp_c":-1
},
"lower_bound":0.0,
"upper_bound":1000.0,
"gene_reaction_rule":"CLO1313_RS09560",
"subsystem":"Pyrimidine metabolism",
"notes":{
"DB_links":"{'EC NUMBER': ['2.7.1.48'], 'KEGG': ['R00962'], 'MXNREF': ['MNXR59209'], 'SEED': ['rxn00707']}",
"confidence_level":"2",
"old_gpr":"Clo1313_1891"
}
},
{
"id":"NTD2",
"name":"5'-nucleotidase (UMP)",
"metabolites":{
"h2o_c":-1,
"pi_c":1,
"ump_c":-1,
"uri_c":1
},
"lower_bound":0.0,
"upper_bound":1000.0,
"gene_reaction_rule":"CLO1313_RS15375",
"subsystem":"Pyrimidine metabolism",
"notes":{
"DB_links":"{'BIGG': ['NTD2, NTD2e, NTD2l, NTD2m, NTD2pp'], 'BIOCYC': ['RXN-14025'], 'BIOPATH': ['RXN01318'], 'BRENDA': ['BS64618'], 'EC NUMBER': ['3.1.3.5'], 'KEGG': ['R00963'], 'MXNREF': ['MNXR3875'], 'RHEA': ['29359, 29360, 29361, 29362'], 'SEED': ['rxn00708']}",
"confidence_level":"2",
"old_gpr":"Clo1313_3022"
}
},
{
"id":"URIK1",
"name":"Uridine kinase  ATPUridine ",
"metabolites":{
"adp_c":1,
"atp_c":-1,
"h_c":1,
"ump_c":1,
"uri_c":-1
},
"lower_bound":0.0,
"upper_bound":1000.0,
"gene_reaction_rule":"CLO1313_RS09560",
"subsystem":"Pyrimidine metabolism",
"notes":{
"DB_links":"{'BIGG': ['URIK1'], 'BIOPATH': ['RXN00986'], 'BRENDA': ['BR47782'], 'EC NUMBER': ['2.7.1.48'], 'KEGG': ['R00964'], 'METACYC': ['URIDINEKIN-RXN'], 'MXNREF': ['MNXR5306'], 'RHEA': ['16825, 16826, 16827, 16828'], 'SEED': ['rxn00709'], 'UPA': ['UCR00964, UER00637']}",
"confidence_level":"2",
"old_gpr":"Clo1313_1891"
}
},
{
"id":"UPPRT",
"name":"Uracil phosphoribosyltransferase",
"metabolites":{
"h_c":1,
"ppi_c":1,
"prpp_c":-1,
"ump_c":1,
"ura_c":-1
},
"lower_bound":0.0,
"upper_bound":1000.0,
"gene_reaction_rule":"CLO1313_RS00955 or CLO1313_RS06410",
"subsystem":"Pyrimidine metabolism",
"notes":{
"DB_links":"{'BIGG': ['UPPRT, UPPRTr'], 'BIOCYC': ['URACIL-PRIBOSYLTRANS-RXN'], 'BIOPATH': ['RXN00460'], 'BRENDA': ['BR47535'], 'EC NUMBER': ['2.4.2.9'], 'KEGG': ['R00966'], 'METACYC': ['URACIL-PRIBOSYLTRANS-RXN'], 'MXNREF': ['MNXR56037'], 'RHEA': ['13017, 13018, 13019, 13020'], 'SEED': ['rxn00711'], 'UPA': ['UCR00966, UER00636']}",
"confidence_level":"2",
"old_gpr":"Clo1313_0185 or Clo1313_1262"
}
},
{
"id":"UTUP",
"name":"UTP:uridine 5'-phosphotransferase",
"metabolites":{
"h_c":1,
"udp_c":1,
"ump_c":1,
"uri_c":-1,
"utp_c":-1
},
"lower_bound":0.0,
"upper_bound":1000.0,
"gene_reaction_rule":"CLO1313_RS09560",
"subsystem":"Pyrimidine metabolism",
"notes":{
"DB_links":"{'EC NUMBER': ['2.7.1.48'], 'KEGG': ['R00967'], 'MXNREF': ['MNXR59210'], 'SEED': ['rxn00712']}",
"confidence_level":"2",
"curation_notes":"Clo1313_1891 codes for the same reacion associated with GTP, UTP, and ITP",
"old_gpr":"Clo1313_1891"
}
},
{
"id":"URIK2",
"name":"Uridine kinase (GTP:Uridine)",
"metabolites":{
"gdp_c":1,
"gtp_c":-1,
"h_c":1,
"ump_c":1,
"uri_c":-1
},
"lower_bound":0.0,
"upper_bound":1000.0,
"gene_reaction_rule":"CLO1313_RS09560",
"subsystem":"Pyrimidine metabolism",
"notes":{
"DB_links":"{'BIGG': ['URIK2'], 'EC NUMBER': ['2.7.1.48'], 'KEGG': ['R00968'], 'METACYC': ['URKI-RXN'], 'MXNREF': ['MNXR56043'], 'RHEA': ['27650, 27651, 27652, 27653'], 'SEED': ['rxn00713']}",
"confidence_level":"2",
"curation_notes":"Clo1313_1891 codes for the same reacion associated with GTP, UTP, and ITP",
"old_gpr":"Clo1313_1891"
}
},
{
"id":"URIK3",
"name":"Uridine kinase (ITP:Uridine)",
"metabolites":{
"h_c":1,
"idp_c":1,
"itp_c":-1,
"ump_c":1,
"uri_c":-1
},
"lower_bound":0.0,
"upper_bound":1000.0,
"gene_reaction_rule":"CLO1313_RS09560",
"subsystem":"Pyrimidine metabolism",
"notes":{
"DB_links":"{'BIGG': ['URIK3'], 'EC NUMBER': ['2.7.1.48'], 'KEGG': ['R00970'], 'MXNREF': ['MNXR56044'], 'SEED': ['rxn00715']}",
"confidence_level":"2",
"curation_notes":"Clo1313_1891 codes for the same reacion associated with GTP, UTP, and ITP",
"old_gpr":"Clo1313_1891"
}
},
{
"id":"ANS",
"name":"Anthranilate synthase",
"metabolites":{
"anth_c":1,
"chor_c":-1,
"gln__L_c":-1,
"glu__L_c":1,
"h_c":1,
"pyr_c":1
},
"lower_bound":0.0,
"upper_bound":1000.0,
"gene_reaction_rule":"CLO1313_RS06820",
"subsystem":"Phenylalanine, tyrosine and tryptophan biosynthesis",
"notes":{
"DB_links":"{'BIGG': ['ANS'], 'BIOCYC': ['ANTHRANSYN-RXN'], 'BIOPATH': ['RXN00551'], 'BRENDA': ['BR3373'], 'EC NUMBER': ['4.1.3.27'], 'KEGG': ['R00986'], 'METACYC': ['ANTHRANSYN-RXN'], 'MXNREF': ['MNXR32743'], 'RHEA': ['21732, 21733, 21734, 21735'], 'SEED': ['rxn00727']}",
"confidence_level":"2",
"old_gpr":"Clo1313_1345"
}
},
{
"id":"MMOR",
"name":"Methylmalate oxidoreductase(NAD)",
"metabolites":{
"2obut_c":1,
"co2_c":1,
"nad_c":-1,
"nadh_c":1,
"r3mmal_c":-1
},
"lower_bound":0.0,
"upper_bound":1000.0,
"gene_reaction_rule":"CLO1313_RS14645",
"subsystem":"Valine, leucine and isoleucine biosynthesis",
"notes":{
"DB_links":"{'EC NUMBER': ['1.1.1.85'], 'KEGG': ['R00994'], 'MXNREF': ['MNXR14719'], 'RHEA': ['25771, 32715, 32716, 32717, 32718'], 'SEED': ['rxn00735'], 'UPA': ['UCR00994, UER00069']}",
"confidence_level":"2",
"old_gpr":"Clo1313_2882"
}
},
{
"id":"SHSL4",
"name":"O-Succinyl-L-homoserine succinate-lyase (deaminating;2-oxobutanoate-forming)",
"metabolites":{
"2obut_c":1,
"h2o_c":-1,
"h_c":1,
"nh4_c":1,
"succ_c":1,
"suchms_c":-1
},
"lower_bound":0.0,
"upper_bound":1000.0,
"gene_reaction_rule":"CLO1313_RS11800 or CLO1313_RS01965",
"subsystem":"Cysteine and methionine metabolism",
"notes":{
"DB_links":"{'EC NUMBER': ['2.5.1.48'], 'KEGG': ['R00999']}",
"confidence_level":"0",
"old_gpr":"Clo1313_2325 or Clo1313_0388"
}
},
{
"id":"2HBO",
"name":"2 HydroxybutyrateNAD oxidoreductase",
"metabolites":{
"2hb_c":-1,
"2obut_c":1,
"h_c":1,
"nad_c":-1,
"nadh_c":1
},
"lower_bound":0.0,
"upper_bound":1000.0,
"gene_reaction_rule":"CLO1313_RS05890 or CLO1313_RS09495",
"subsystem":"Propanoate metabolism",
"notes":{
"DB_links":"{'BIGG': ['2HBO'], 'BIOPATH': ['RXN01249'], 'EC NUMBER': ['1.1.1.27'], 'KEGG': ['R01000'], 'MXNREF': ['MNXR96'], 'SEED': ['rxn00741']}",
"confidence_level":"2",
"old_gpr":"Clo1313_1160 or Clo1313_1878"
}
},
{
"id":"CYSTGL",
"name":"Cystathionine g lyase",
"metabolites":{
"2obut_c":1,
"cys__L_c":1,
"cyst__L_c":-1,
"h2o_c":-1,
"nh4_c":1
},
"lower_bound":0.0,
"upper_bound":1000.0,
"gene_reaction_rule":"CLO1313_RS11800 or CLO1313_RS01965",
"subsystem":"Cysteine Metabolism",
"notes":{
"DB_links":"{'EC NUMBER': ['4.4.1.1'], 'KEGG': ['R01001']}",
"confidence_level":"1",
"old_gpr":"Clo1313_2325 or Clo1313_0388"
}
},
{
"id":"DOLPMT",
"name":"Dolichyl-phosphate beta-D-mannosyltransferase",
"metabolites":{
"docylp_c":-1,
"dolmanp_c":1,
"gdp_c":1,
"gdpmann_c":-1,
"h_c":2.0
},
"lower_bound":0.0,
"upper_bound":1000.0,
"gene_reaction_rule":"CLO1313_RS03325 or CLO1313_RS03340 or CLO1313_RS03350",
"subsystem":"N-Glycan biosynthesis",
"notes":{
"DB_links":"{'EC NUMBER': ['2.4.1.83'], 'KEGG': ['R01009']}",
"confidence_level":"0",
"old_gpr":"Clo1313_0645 or Clo1313_0648 or Clo1313_0650"
}
},
{
"id":"TPI",
"name":"Triose-phosphate isomerase",
"metabolites":{
"dhap_c":1,
"g3p_c":-1
},
"lower_bound":-1000.0,
"upper_bound":1000.0,
"gene_reaction_rule":"CLO1313_RS10605",
"subsystem":"Glycolysis/Gluconeogenesis",
"notes":{
"DB_links":"{'BIOCYC': ['TRIOSEPISOMERIZATION-RXN'], 'BIOPATH': ['RXN01046'], 'BRENDA': ['BR219'], 'EC NUMBER': ['5.3.1.1'], 'IAT CORE': ['GG6r'], 'KEGG': ['R01015'], 'METACYC': ['TRIOSEPISOMERIZATION-RXN'], 'MXNREF': ['MNXR5115'], 'REACTOME': ['REACT_104480, REACT_104869, REACT_104997, REACT_105210, REACT_108615, REACT_111026, REACT_115710, REACT_116062, REACT_125759, REACT_131325, REACT_132371, REACT_133979, REACT_134746, REACT_142095, REACT_28554, REACT_28815, REACT_30724, REACT_31509, REACT_32420, REACT_469, REACT_76931, REACT_77133, REACT_775, REACT_78276, REACT_80367, REACT_80581, REACT_83352, REACT_83395, REACT_85037, REACT_85223, REACT_86707, REACT_90699, REACT_93692, REACT_94107, REACT_94116, REACT_95650, REACT_95863, REACT_95932, REACT_96037'], 'RHEA': ['18585, 18586, 18587, 18588']}",
"confidence_level":"4",
"old_gpr":"Clo1313_2093"
}
},
{
"id":"MGSA",
"name":"Methylglyoxal synthase",
"metabolites":{
"dhap_c":-1,
"mthgxl_c":1,
"pi_c":1
},
"lower_bound":0.0,
"upper_bound":1000.0,
"gene_reaction_rule":"CLO1313_RS10830",
"subsystem":"Pyruvate metabolism",
"notes":{
"DB_links":"{'BIGG': ['MGSA'], 'BIOCYC': ['METHGLYSYN-RXN'], 'BRENDA': ['BR16092'], 'EC NUMBER': ['4.2.3.3'], 'KEGG': ['R01016'], 'METACYC': ['METHGLYSYN-RXN'], 'MXNREF': ['MNXR3520'], 'RHEA': ['17937, 17938, 17939, 17940'], 'SEED': ['rxn00748']}",
"confidence_level":"2",
"old_gpr":"Clo1313_2136"
}
},
{
"id":"PRPPS",
"name":"Phosphoribosylpyrophosphate synthetase",
"metabolites":{
"amp_c":1,
"atp_c":-1,
"prpp_c":1,
"r5p_c":-1
},
"lower_bound":0.0,
"upper_bound":1000.0,
"gene_reaction_rule":"CLO1313_RS01115",
"subsystem":"Pentose phosphate pathway",
"notes":{
"DB_links":"{'BIGG': ['PRPPS'], 'BIOCYC': ['PRPPSYN-RXN'], 'BIOPATH': ['RXN00113'], 'BRENDA': ['BR47854'], 'EC NUMBER': ['2.7.6.1'], 'KEGG': ['R01049'], 'METACYC': ['PRPPSYN-RXN'], 'MXNREF': ['MNXR55861'], 'SEED': ['rxn00770'], 'UPA': ['UCR01049, UER00172']}",
"confidence_level":"2",
"old_gpr":"Clo1313_0218"
}
},
{
"id":"ADPRDP",
"name":"ADPribose diphosphatase",
"metabolites":{
"adprib_c":-1,
"amp_c":1,
"h2o_c":-1,
"h_c":2.0,
"r5p_c":1
},
"lower_bound":0.0,
"upper_bound":1000.0,
"gene_reaction_rule":"CLO1313_RS07815",
"subsystem":"Purine metabolism",
"notes":{
"DB_links":"{'BIGG': ['ADPRDP, ADPRDPm'], 'BRENDA': ['BR22753'], 'EC NUMBER': ['3.6.1.13        3.6.1.21        3.6.1.-'], 'KEGG': ['R01054'], 'METACYC': ['RXN-9925, RXN0-1441'], 'MXNREF': ['MNXR54983'], 'SEED': ['rxn00775']}",
"confidence_level":"2",
"old_gpr":"Clo1313_1549"
}
},
{
"id":"RPI",
"name":"Ribose-5-phosphate isomerase",
"metabolites":{
"r5p_c":-1,
"ru5p__D_c":1
},
"lower_bound":-1000.0,
"upper_bound":1000.0,
"gene_reaction_rule":"CLO1313_RS00950",
"subsystem":"Pentose phosphate pathway",
"notes":{
"DB_links":"{'BIGG': ['RPI'], 'BIOCYC': ['RIB5PISOM-RXN'], 'BIOPATH': ['RXN00196'], 'BRENDA': ['BR237'], 'EC NUMBER': ['5.3.1.6'], 'IAT CORE': ['PPP5r'], 'KEGG': ['R01056'], 'METACYC': ['RIB5PISOM-RXN'], 'MXNREF': ['MNXR55894'], 'SEED': ['rxn00777'], 'UPA': ['UCR01056, UER00412']}",
"confidence_level":"4",
"old_gpr":"Clo1313_0184"
}
},
{
"id":"PPM",
"name":"Phosphopentomutase",
"metabolites":{
"r1p_c":-1,
"r5p_c":1
},
"lower_bound":-1000.0,
"upper_bound":1000.0,
"gene_reaction_rule":"CLO1313_RS05070 or CLO1313_RS07800",
"subsystem":"Pentose phosphate pathway",
"notes":{
"DB_links":"{'BIGG': ['PPM'], 'BIOCYC': ['PPENTOMUT-RXN'], 'BRENDA': ['BR23'], 'EC NUMBER': ['5.4.2.2         5.4.2.7'], 'KEGG': ['R01057'], 'METACYC': ['PPENTOMUT-RXN'], 'MXNREF': ['MNXR55844'], 'SEED': ['rxn00778'], 'UPA': ['UCR01057, UER00173']}",
"confidence_level":"2",
"old_gpr":"Clo1313_0993 or Clo1313_1546"
}
},
{
"id":"GAPD",
"name":"Glyceraldehyde-3-phosphate dehydrogenase",
"metabolites":{
"13dpg_c":1,
"g3p_c":-1,
"h_c":1,
"nad_c":-1,
"nadh_c":1,
"pi_c":-1
},
"lower_bound":-1000.0,
"upper_bound":1000.0,
"gene_reaction_rule":"CLO1313_RS10615",
"subsystem":"Glycolysis/Gluconeogenesis",
"notes":{
"DB_links":"{'BIOCYC': ['GAPOXNPHOSPHN-RXN'], 'BIOPATH': ['RXN01471'], 'BRENDA': ['BR1125_WOP, BS189083'], 'EC NUMBER': ['1.2.1.12        1.2.1.59'], 'IAT CORE': ['GG7r'], 'KEGG': ['R01061'], 'METACYC': ['GAPOXNPHOSPHN-RXN'], 'MXNREF': ['MNXR2549'], 'REACTOME': ['REACT_103017, REACT_103197, REACT_103214, REACT_104299, REACT_105091, REACT_107884, REACT_112690, REACT_113461, REACT_115700, REACT_115940, REACT_145152, REACT_145975, REACT_1593, REACT_159832, REACT_159936, REACT_1847, REACT_77359, REACT_77380, REACT_83464, REACT_85937, REACT_87656, REACT_89732, REACT_95562, REACT_98283, REACT_99793'], 'RHEA': ['10300, 10301, 10302, 10303']}",
"confidence_level":"4",
"old_gpr":"Clo1313_2095"
}
},
{
"id":"DRPA",
"name":"Deoxyribose-phosphate aldolase",
"metabolites":{
"2dr5p_c":-1,
"acald_c":1,
"g3p_c":1
},
"lower_bound":0.0,
"upper_bound":1000.0,
"gene_reaction_rule":"CLO1313_RS11920 or CLO1313_RS13275 or CLO1313_RS13340",
"subsystem":"Pentose phosphate pathway",
"notes":{
"DB_links":"{'BIOCYC': ['DEOXYRIBOSE-P-ALD-RXN'], 'BRENDA': ['BR371'], 'EC NUMBER': ['4.1.2.4'], 'KEGG': ['R01066'], 'METACYC': ['DEOXYRIBOSE-P-ALD-RXN'], 'MXNREF': ['MNXR1794']}",
"confidence_level":"2",
"curation_notes":"It was set to 0 in iAT601",
"old_gpr":"Clo1313_2349 or Clo1313_2615 or Clo1313_2627"
}
},
{
"id":"TGBPA",
"name":"Tagatose-bisphosphate aldolase",
"metabolites":{
"dhap_c":1,
"g3p_c":1,
"tagdp__D_c":-1
},
"lower_bound":0.0,
"upper_bound":1000.0,
"gene_reaction_rule":"CLO1313_RS09480",
"subsystem":"Galactose metabolism",
"notes":{
"DB_links":"{'EC NUMBER': ['4.1.2.40'], 'KEGG': ['R01069']}",
"confidence_level":"0",
"old_gpr":"Clo1313_1875"
}
},
{
"id":"ATPPRT",
"name":"ATP phosphoribosyltransferase",
"metabolites":{
"atp_c":-1,
"ppi_c":1,
"prbatp_c":1,
"prpp_c":-1
},
"lower_bound":0.0,
"upper_bound":1000.0,
"gene_reaction_rule":"CLO1313_RS02125 or CLO1313_RS02130",
"subsystem":"Histidine metabolism",
"notes":{
"DB_links":"{'BIGG': ['ATPPRT, ATPPRTr'], 'BIOCYC': ['ATPPHOSPHORIBOSYLTRANS-RXN'], 'BIOPATH': ['RXN00983'], 'EC NUMBER': ['2.4.2.17'], 'KEGG': ['R01071'], 'METACYC': ['ATPPHOSPHORIBOSYLTRANS-RXN'], 'MXNREF': ['MNXR55088'], 'RHEA': ['18473, 18474, 18475, 18476'], 'SEED': ['rxn00789'], 'UPA': ['UCR01071, UER00006']}",
"confidence_level":"2",
"old_gpr":"Clo1313_0421 or Clo1313_0422"
}
},
{
"id":"GLUPRT",
"name":"Glutamine phosphoribosyldiphosphate amidotransferase",
"metabolites":{
"gln__L_c":-1,
"glu__L_c":1,
"h2o_c":-1,
"h_c":1,
"ppi_c":1,
"pram_c":1,
"prpp_c":-1
},
"lower_bound":0.0,
"upper_bound":1000.0,
"gene_reaction_rule":"CLO1313_RS05145",
"subsystem":"Purine metabolism",
"notes":{
"DB_links":"{'BIGG': ['GLUPRT'], 'BIOCYC': ['PRPPAMIDOTRANS-RXN'], 'BIOPATH': ['RXN01011'], 'BRENDA': ['BR44270'], 'EC NUMBER': ['2.4.2.14'], 'KEGG': ['R01072'], 'METACYC': ['PRPPAMIDOTRANS-RXN'], 'MXNREF': ['MNXR55597'], 'REACTOME': ['REACT_102786, REACT_103149, REACT_106474, REACT_116094, REACT_30841, REACT_32820, REACT_33476, REACT_34004, REACT_740, REACT_76986, REACT_78155, REACT_78877, REACT_80319, REACT_82816, REACT_84289, REACT_90579, REACT_91779, REACT_94540, REACT_95631, REACT_98124, REACT_99042'], 'RHEA': ['14905, 14906, 14907, 14908'], 'SEED': ['rxn00790'], 'UPA': ['UCR01072, UER00124']}",
"confidence_level":"2",
"old_gpr":"Clo1313_1009"
}
},
{
"id":"ANPRT",
"name":"Anthranilate phosphoribosyltransferase",
"metabolites":{
"anth_c":-1,
"h_c":1,
"ppi_c":1,
"pran_c":1,
"prpp_c":-1
},
"lower_bound":0.0,
"upper_bound":1000.0,
"gene_reaction_rule":"CLO1313_RS06825",
"subsystem":"Phenylalanine, tyrosine and tryptophan biosynthesis",
"notes":{
"DB_links":"{'BIGG': ['ANPRT'], 'BIOCYC': ['PRTRANS-RXN'], 'BIOPATH': ['RXN00320'], 'BRENDA': ['BR47560'], 'EC NUMBER': ['2.4.2.18'], 'KEGG': ['R01073'], 'METACYC': ['PRTRANS-RXN'], 'MXNREF': ['MNXR55047'], 'RHEA': ['11768, 11769, 11770, 11771'], 'SEED': ['rxn00791'], 'UPA': ['UCR01073, UER00041']}",
"confidence_level":"2",
"old_gpr":"Clo1313_1346"
}
},
{
"id":"BACCL",
"name":"Biotin acetyl CoA carboxylase ligase",
"metabolites":{
"atp_c":-1,
"btamp_c":1,
"btn_c":-1,
"h_c":-1,
"ppi_c":1
},
"lower_bound":0.0,
"upper_bound":1000.0,
"gene_reaction_rule":"CLO1313_RS00890",
"subsystem":"Biotin metabolism",
"notes":{
"DB_links":"{'BIGG': ['BACCL, BACCLm'], 'BRENDA': ['BS398826'], 'EC NUMBER': ['6.2.1.11        6.3.4.9         6.3.4.10        6.3.4.11        6.3.4.15'], 'KEGG': ['R01074'], 'MXNREF': ['MNXR934'], 'RHEA': ['31115, 31116, 31117, 31118'], 'SEED': ['rxn00792']}",
"confidence_level":"2",
"old_gpr":"Clo1313_0172"
}
},
{
"id":"FUM",
"name":"Fumarase",
"metabolites":{
"fum_c":1,
"h2o_c":1,
"mal__L_c":-1
},
"lower_bound":-1000.0,
"upper_bound":1000.0,
"gene_reaction_rule":"CLO1313_RS03275 or CLO1313_RS03280",
"subsystem":"Citrate cycle (TCA cycle)",
"notes":{
"DB_links":"{'BIGG': ['FUM, FUMm'], 'BIOCYC': ['FUMHYDR-RXN'], 'BIOPATH': ['RXN00540'], 'BRENDA': ['BR3389'], 'EC NUMBER': ['4.2.1.2'], 'KEGG': ['R01082'], 'METACYC': ['FUMHYDR-RXN'], 'MXNREF': ['MNXR2338'], 'REACTOME': ['REACT_100573, REACT_102283, REACT_102637, REACT_104675, REACT_109085, REACT_110563, REACT_110921, REACT_115295, REACT_115714, REACT_115901, REACT_127489, REACT_128224, REACT_134592, REACT_136902, REACT_137035, REACT_138081, REACT_138869, REACT_139767, REACT_141016, REACT_141512, REACT_142999, REACT_144781, REACT_144889, REACT_146907, REACT_154190, REACT_156664, REACT_1656, REACT_21360, REACT_33209, REACT_77316, REACT_82398, REACT_82795, REACT_83222, REACT_84039, REACT_88515, REACT_89862, REACT_90400, REACT_93953, REACT_94620, REACT_96178'], 'RHEA': ['12460, 12461, 12462, 12463'], 'SEED': ['rxn00799'], 'UPA': ['UCR01082, UER01007']}",
"confidence_level":"2",
"old_gpr":"Clo1313_0640 or Clo1313_0641"
}
},
{
"id":"ADSL1r",
"name":"Adenylsuccinate lyase",
"metabolites":{
"amp_c":1,
"dcamp_c":-1,
"fum_c":1
},
"lower_bound":-1000.0,
"upper_bound":1000.0,
"gene_reaction_rule":"CLO1313_RS07490",
"subsystem":"Purine metabolism",
"notes":{
"DB_links":"{'BIGG': ['ADSL1, ADSL1r'], 'BIOCYC': ['AMPSYN-RXN'], 'BIOPATH': ['RXN00398'], 'BRENDA': ['BR3432'], 'EC NUMBER': ['4.3.2.2'], 'KEGG': ['R01083'], 'METACYC': ['AMPSYN-RXN'], 'MXNREF': ['MNXR514'], 'REACTOME': ['REACT_101613, REACT_101814, REACT_1042, REACT_106004, REACT_115559, REACT_28392, REACT_29974, REACT_80585, REACT_81311, REACT_84337, REACT_87024, REACT_88636, REACT_89158, REACT_95492, REACT_96413, REACT_99110'], 'RHEA': ['16853, 16854, 16855, 16856'], 'SEED': ['rxn00800'], 'UPA': ['UCR01083, UER00336']}",
"confidence_level":"2",
"old_gpr":"Clo1313_1481"
}
},
{
"id":"ARGSL",
"name":"Argininosuccinate lyase",
"metabolites":{
"arg__L_c":1,
"argsuc_c":-1,
"fum_c":1
},
"lower_bound":-1000.0,
"upper_bound":1000.0,
"gene_reaction_rule":"CLO1313_RS10410",
"subsystem":"Alanine, aspartate and glutamate metabolism",
"notes":{
"DB_links":"{'BIGG': ['ARGSL'], 'BIOCYC': ['ARGSUCCINLYA-RXN'], 'BIOPATH': ['RXN00832'], 'BRENDA': ['BR3431'], 'EC NUMBER': ['4.3.2.1'], 'KEGG': ['R01086'], 'METACYC': ['ARGSUCCINLYA-RXN'], 'MXNREF': ['MNXR782'], 'REACTOME': ['REACT_107201, REACT_107341, REACT_107497, REACT_108281, REACT_110613, REACT_113182, REACT_114192, REACT_114884, REACT_115252, REACT_1378, REACT_79360, REACT_79752, REACT_83325, REACT_90867, REACT_92799, REACT_94002, REACT_98490, REACT_98521'], 'RHEA': ['24020, 24021, 24022, 24023'], 'SEED': ['rxn00802'], 'UPA': ['UCR01086, UER00114, UER00273']}",
"confidence_level":"2",
"old_gpr":"Clo1313_2055"
}
},
{
"id":"LEUTA",
"name":"Leucine transaminase",
"metabolites":{
"4mop_c":-1,
"akg_c":1,
"glu__L_c":-1,
"leu__L_c":1
},
"lower_bound":0.0,
"upper_bound":1000.0,
"gene_reaction_rule":"CLO1313_RS06910",
"subsystem":"Valine, leucine and isoleucine degradation",
"notes":{
"DB_links":"{'BIGG': ['LEUTA, LEUTAi, LEUTAm'], 'BIOCYC': ['BRANCHED-CHAINAMINOTRANSFERLEU-RXN'], 'BRENDA': ['BR47691'], 'EC NUMBER': ['2.6.1.6         2.6.1.42        2.6.1.67'], 'KEGG': ['R01090'], 'METACYC': ['BRANCHED-CHAINAMINOTRANSFERLEU-RXN, LEUCINE-AMINOTRANSFERASE-RXN'], 'MXNREF': ['MNXR31792'], 'RHEA': ['18321, 18322, 18323, 18324'], 'SEED': ['rxn00806'], 'UPA': ['UCR01090, UER00073, UER00857']}",
"confidence_level":"2",
"old_gpr":"Clo1313_1364"
}
},
{
"id":"ACNMCT",
"name":"CTP:N-acylneuraminate cytidylyltransferase",
"metabolites":{
"acnam_c":-1,
"cmpacna_c":1,
"ctp_c":-1,
"ppi_c":1
},
"lower_bound":0.0,
"upper_bound":1000.0,
"gene_reaction_rule":"CLO1313_RS01160",
"subsystem":"Amino sugar and nucleotide sugar metabolism",
"notes":{
"DB_links":"{'BIGG': ['CMPSAS, CMPSASn'], 'BIOCYC': ['RXN-9990'], 'EC NUMBER': ['2.7.7.43'], 'KEGG': ['R01117'], 'MXNREF': ['MNXR1223'], 'SEED': ['rxn00827']}",
"confidence_level":"2",
"old_gpr":"Clo1313_0228"
}
},
{
"id":"IPDPTA",
"name":"delta2-isopentenyl-diphosphate:tRNA isopentenyltransferase",
"metabolites":{
"6ipadtrna_c":1,
"dmpp_c":-1,
"ppi_c":1,
"trna_c":-1
},
"lower_bound":-1000.0,
"upper_bound":1000.0,
"gene_reaction_rule":"CLO1313_RS07320",
"subsystem":"Zeatin biosynthesis",
"notes":{
"DB_links":"{'BIOCYC': ['RXN0-6274'], 'EC NUMBER': ['2.5.1.75'], 'KEGG': ['R01122'], 'MXNREF': ['MNXR59223'], 'SEED': ['rxn14073']}",
"confidence_level":"2",
"old_gpr":"Clo1313_1447"
}
},
{
"id":"NTD11",
"name":"5'-nucleotidase (IMP)",
"metabolites":{
"h2o_c":-1,
"imp_c":-1,
"ins_c":1,
"pi_c":1
},
"lower_bound":0.0,
"upper_bound":1000.0,
"gene_reaction_rule":"CLO1313_RS15375",
"subsystem":"Purine metabolism",
"notes":{
"DB_links":"{'BIGG': ['NTD11, NTD11pp'], 'BIOCYC': ['RXN-7607'], 'BIOPATH': ['RXN00833'], 'BRENDA': ['BS64634'], 'EC NUMBER': ['3.1.3.5'], 'KEGG': ['R01126'], 'METACYC': ['RXN-7607'], 'MXNREF': ['MNXR3873'], 'REACTOME': ['REACT_115780'], 'RHEA': ['27718, 27719, 27720, 27721'], 'SEED': ['rxn00831']}",
"confidence_level":"2",
"old_gpr":"Clo1313_3022"
}
},
{
"id":"IMPC",
"name":"IMP cyclohydrolase",
"metabolites":{
"fprica_c":1,
"h2o_c":-1,
"imp_c":-1
},
"lower_bound":-1000.0,
"upper_bound":1000.0,
"gene_reaction_rule":"CLO1313_RS05160",
"subsystem":"Purine metabolism",
"notes":{
"DB_links":"{'BIGG': ['IMPC'], 'BIOCYC': ['IMPCYCLOHYDROLASE-RXN'], 'BIOPATH': ['RXN00218'], 'BRENDA': ['BR19263'], 'EC NUMBER': ['2.1.2.3         3.5.4.10'], 'KEGG': ['R01127'], 'METACYC': ['IMPCYCLOHYDROLASE-RXN'], 'MXNREF': ['MNXR3099'], 'REACTOME': ['REACT_100264, REACT_101327, REACT_101441, REACT_105279, REACT_107619, REACT_110740, REACT_116131, REACT_118073, REACT_263, REACT_29038, REACT_29689, REACT_30737, REACT_79659, REACT_80364, REACT_80795, REACT_80881, REACT_83814, REACT_86743, REACT_93074, REACT_94292, REACT_98029'], 'RHEA': ['18445, 18446, 18447, 18448'], 'SEED': ['rxn00832'], 'UPA': ['UCR01127, UER00135']}",
"confidence_level":"2",
"old_gpr":"Clo1313_1012"
}
},
{
"id":"IMPD",
"name":"IMP dehydrogenase",
"metabolites":{
"h2o_c":-1,
"h_c":1,
"imp_c":-1,
"nad_c":-1,
"nadh_c":1,
"xmp_c":1
},
"lower_bound":-1000.0,
"upper_bound":1000.0,
"gene_reaction_rule":"CLO1313_RS07780",
"subsystem":"Purine metabolism",
"notes":{
"DB_links":"{'BIGG': ['IMPD'], 'BIOCYC': ['IMP-DEHYDROG-RXN'], 'BIOPATH': ['RXN00783'], 'BRENDA': ['BR33666, BS230582'], 'EC NUMBER': ['1.1.1.205'], 'METACYC': ['IMP-DEHYDROG-RXN'], 'MXNREF': ['MNXR3100'], 'REACTOME': ['REACT_102501, REACT_116090, REACT_118189, REACT_1488, REACT_30232, REACT_31646, REACT_32201, REACT_33579, REACT_33597, REACT_33701, REACT_34752, REACT_77612, REACT_79622, REACT_80105, REACT_88830, REACT_94662, REACT_96045, REACT_96945, REACT_97319, REACT_98553'], 'RHEA': ['11708, 11709, 11710, 11711'], 'SEED': ['rxn00834'], 'UPA': ['UCR01130, UER00295']}",
"confidence_level":"2",
"old_gpr":"Clo1313_1542"
}
},
{
"id":"ADSS",
"name":"Adenylosuccinate synthase",
"metabolites":{
"asp__L_c":-1,
"dcamp_c":1,
"gdp_c":1,
"gtp_c":-1,
"h_c":2.0,
"imp_c":-1,
"pi_c":1
},
"lower_bound":0.0,
"upper_bound":1000.0,
"gene_reaction_rule":"CLO1313_RS03290",
"subsystem":"Purine metabolism",
"notes":{
"DB_links":"{'BIGG': ['ADSS'], 'BIOCYC': ['ADENYLOSUCCINATE-SYNTHASE-RXN'], 'BIOPATH': ['RXN01479'], 'BRENDA': ['BR141'], 'EC NUMBER': ['6.3.4.4'], 'KEGG': ['R01135'], 'METACYC': ['ADENYLOSUCCINATE-SYNTHASE-RXN'], 'MXNREF': ['MNXR54990'], 'REACTOME': ['REACT_101481, REACT_102582, REACT_106345, REACT_106893, REACT_108314, REACT_110567, REACT_110657, REACT_115645, REACT_1719, REACT_2217, REACT_28640, REACT_34115, REACT_77813, REACT_80422, REACT_81912, REACT_86165, REACT_92014, REACT_97311, REACT_98715, REACT_99255, REACT_99701'], 'RHEA': ['15753, 15754, 15755, 15756'], 'SEED': ['rxn00838'], 'UPA': ['UCR01135, UER00335']}",
"confidence_level":"2",
"old_gpr":"Clo1313_0643"
}
},
{
"id":"NDPK8",
"name":"Nucleoside-diphosphate kinase",
"metabolites":{
"adp_c":1,
"atp_c":-1,
"dadp_c":-1,
"datp_c":1
},
"lower_bound":0.0,
"upper_bound":1000.0,
"gene_reaction_rule":"CLO1313_RS07615",
"subsystem":"Purine metabolism",
"notes":{
"DB_links":"{'BIGG': ['NDPK8, NDPK8m, NDPK8n'], 'BIOCYC': ['DADPKIN-RXN'], 'BIOPATH': ['RXN01492'], 'EC NUMBER': ['2.7.4.6'], 'KEGG': ['R01137'], 'METACYC': ['DADPKIN-RXN'], 'MXNREF': ['MNXR55765'], 'RHEA': ['27674, 27675, 27676, 27677'], 'SEED': ['rxn00839']}",
"confidence_level":"2",
"old_gpr":"Clo1313_1508"
}
},
{
"id":"ALAALAr",
"name":"D-alanine-D-alanine ligase (reversible)",
"metabolites":{
"adp_c":1,
"ala__D_c":-2.0,
"alaala_c":1,
"atp_c":-1,
"h_c":1,
"pi_c":1
},
"lower_bound":0.0,
"upper_bound":1000.0,
"gene_reaction_rule":"CLO1313_RS13250",
"subsystem":"D-Alanine metabolism",
"notes":{
"DB_links":"{'BIGG': ['ALAALAr'], 'BIOCYC': ['DALADALALIG-RXN'], 'BRENDA': ['BR120'], 'EC NUMBER': ['6.3.2.4'], 'KEGG': ['R01150'], 'METACYC': ['DALADALALIG-RXN'], 'MXNREF': ['MNXR614'], 'RHEA': ['11224, 11225, 11226, 11227'], 'SEED': ['rxn00851']}",
"confidence_level":"2",
"old_gpr":"Clo1313_2609"
}
},
{
"id":"AGMT",
"name":"Agmatinase",
"metabolites":{
"agm_c":-1,
"h2o_c":-1,
"ptrc_c":1,
"urea_c":1
},
"lower_bound":0.0,
"upper_bound":1000.0,
"gene_reaction_rule":"CLO1313_RS07715",
"subsystem":"Arginine and proline metabolism",
"notes":{
"DB_links":"{'BIGG': ['AGMT, AGMTm'], 'BIOCYC': ['AGMATIN-RXN'], 'BIOPATH': ['RXN00171'], 'BRENDA': ['BR26108'], 'EC NUMBER': ['3.5.3.11'], 'KEGG': ['R01157'], 'METACYC': ['AGMATIN-RXN'], 'MXNREF': ['MNXR558'], 'REACTOME': ['REACT_103984, REACT_108092, REACT_14815, REACT_154706, REACT_154937, REACT_158198, REACT_77801, REACT_78329, REACT_81086, REACT_82589, REACT_95165, REACT_95304, REACT_99744'], 'RHEA': ['13929, 13930, 13931, 13932'], 'SEED': ['rxn00858'], 'UPA': ['UCR01157, UER00287']}",
"confidence_level":"2",
"old_gpr":"Clo1313_1529"
}
},
{
"id":"LHOR",
"name":"L-histidinal:NAD+ oxidoreductase",
"metabolites":{
"h2o_c":-1,
"h_c":2.0,
"his__L_c":1,
"histda_c":-1,
"nad_c":-1,
"nadh_c":1
},
"lower_bound":0.0,
"upper_bound":1000.0,
"gene_reaction_rule":"CLO1313_RS02135",
"subsystem":"Histidine metabolism",
"notes":{
"DB_links":"{'BIOCYC': ['RXN-8001'], 'EC NUMBER': ['1.1.1.23'], 'KEGG': ['R01163'], 'METACYC': ['HISTALDEHYD-RXN'], 'MXNREF': ['MNXR59227'], 'RHEA': ['33803, 33804, 33805, 33806'], 'SEED': ['rxn00863, rxn05934']}",
"confidence_level":"2",
"old_gpr":"Clo1313_0423"
}
},
{
"id":"NHHA",
"name":"Nalpha-(beta-alanyl)-L-histidine hydrolase",
"metabolites":{
"ala_B_c":1,
"carn_c":-1,
"h2o_c":-1,
"his__L_c":1
},
"lower_bound":-1000.0,
"upper_bound":1000.0,
"gene_reaction_rule":"CLO1313_RS03625",
"subsystem":"Histidine metabolism",
"notes":{
"DB_links":"{'EC NUMBER': ['3.4.13.3        3.4.13.20'], 'KEGG': ['R01166']}",
"confidence_level":"2",
"old_gpr":"Clo1313_0700"
}
},
{
"id":"BTCOARx",
"name":"Butanal:NAD+ oxidoreductase (CoA-acylating)",
"metabolites":{
"btal_c":1,
"btcoa_c":-1,
"coa_c":1,
"h_c":-1,
"nad_c":1,
"nadh_c":-1
},
"lower_bound":0.0,
"upper_bound":1000.0,
"gene_reaction_rule":"CLO1313_RS09095",
"subsystem":"Butanoate metabolism",
"notes":{
"DB_links":"{'BIOPATH': ['RXN00517'], 'EC NUMBER': ['1.2.1.10        1.2.1.57'], 'KEGG': ['R01172'], 'MXNREF': ['MNXR5687'], 'RHEA': ['22968, 22969, 22970, 22971'], 'SEED': ['rxn00869']}",
"confidence_level":"2",
"curation_notes":"isolated",
"old_gpr":"Clo1313_1798"
}
},
{
"id":"POR",
"name":"Pyruvate-ferredoxin oxidoreductase",
"metabolites":{
"accoa_c":1,
"co2_c":1,
"coa_c":-1,
"fdxo_42_c":-2.0,
"fdxr_42_c":2.0,
"h_c":1,
"pyr_c":-1
},
"lower_bound":0.0,
"upper_bound":1000.0,
"gene_reaction_rule":"CLO1313_RS00125 or CLO1313_RS01945 or CLO1313_RS03485 or CLO1313_RS00130 or CLO1313_RS01950 or CLO1313_RS00120 or CLO1313_RS01940 or CLO1313_RS00115 or CLO1313_RS01935 or CLO1313_RS06860 or CLO1313_RS06870",
"subsystem":"Glycolysis/Gluconeogenesis",
"notes":{
"DB_links":"{'BIOCYC': ['PYRUFLAVREDUCT-RXN'], 'BRENDA': ['BR29433, BS189349'], 'EC NUMBER': ['1.2.7.1         1.2.7.-'], 'IAT CORE': ['GG13, PFOR'], 'KEGG': ['R01196'], 'METACYC': ['PYRUFLAVREDUCT-RXN'], 'MXNREF': ['MNXR56605'], 'SEED': ['rxn05938, rxn13974']}",
"confidence_level":"4",
"curation_notes":"updated gpr to reflect subunit annotation",
"old_gpr":"Clo1313_0022 or Clo1313_0384 or Clo1313_0673 or Clo1313_0023 or Clo1313_0385 or Clo1313_0021 or Clo1313_0383 or Clo1313_0020 or Clo1313_0382 or Clo1313_1354 or Clo1313_1356"
}
},
{
"id":"OOR3",
"name":"2-oxoglutarate:ferredoxin oxidoreductase (decarboxylating)",
"metabolites":{
"akg_c":-1,
"co2_c":1,
"coa_c":-1,
"fdxo_42_c":-2.0,
"fdxr_42_c":2.0,
"h_c":1,
"succoa_c":1
},
"lower_bound":0.0,
"upper_bound":1000.0,
"gene_reaction_rule":"CLO1313_RS06865 or CLO1313_RS06855 or CLO1313_RS06870",
"subsystem":"Citrate cycle (TCA cycle)",
"notes":{
"DB_links":"{'BIGG': ['OOR3, OOR3r'], 'BRENDA': ['BR29435, BS189351'], 'EC NUMBER': ['1.2.7.3'], 'KEGG': ['R01197'], 'MXNREF': ['MNXR3972'], 'SEED': ['rxn05939, rxn14048'], 'UPA': ['UCR01197, UER00998']}",
"confidence_level":"2",
"old_gpr":"Clo1313_1355 or Clo1313_1353 or Clo1313_1356"
}
},
{
"id":"OBFOR",
"name":"2-oxobutanoate:ferredoxin 2-oxidoreductase (CoA-propanoylating)",
"metabolites":{
"2obut_c":-1,
"co2_c":1,
"coa_c":-1,
"fdxo_42_c":-2.0,
"fdxr_42_c":2.0,
"h_c":1,
"ppcoa_c":1
},
"lower_bound":0.0,
"upper_bound":1000.0,
"gene_reaction_rule":"CLO1313_RS00125 or CLO1313_RS01945 or CLO1313_RS00130 or CLO1313_RS01950 or CLO1313_RS00120 or CLO1313_RS00115 or (CLO1313_RS01940  and CLO1313_RS01935)",
"subsystem":"Propanoate metabolism",
"notes":{
"DB_links":"{'BIOCYC': ['2-OXOBUTYRATE-SYNTHASE-RXN'], 'BRENDA': ['BR29434, BS370001'], 'EC NUMBER': ['1.2.7.1         1.2.7.2'], 'KEGG': ['R01199'], 'MXNREF': ['MNXR6978'], 'SEED': ['rxn05940, rxn14178']}",
"confidence_level":"2",
"old_gpr":"Clo1313_0022 or Clo1313_0384 or Clo1313_0023 or Clo1313_0385 or Clo1313_0021 or Clo1313_0020 or (Clo1313_0383  and Clo1313_0382)"
}
},
{
"id":"DHAD1",
"name":"Dihydroxy-acid dehydratase (2,3-dihydroxy-3-methylbutanoate)",
"metabolites":{
"23dhmb_c":-1,
"3mob_c":1,
"h2o_c":1
},
"lower_bound":0.0,
"upper_bound":1000.0,
"gene_reaction_rule":"CLO1313_RS01570",
"subsystem":"Pantothenate and CoA biosynthesis",
"notes":{
"DB_links":"{'BIGG': ['DHAD1, DHAD1m'], 'BIOCYC': ['DIHYDROXYISOVALDEHYDRAT-RXN'], 'BIOPATH': ['RXN00558'], 'BRENDA': ['BR3406, BS402319'], 'EC NUMBER': ['4.2.1.9'], 'IAT CORE': ['VAL3r'], 'KEGG': ['R01209, R04441'], 'METACYC': ['DIHYDROXYISOVALDEHYDRAT-RXN'], 'MXNREF': ['MNXR1535'], 'RHEA': ['20936, 20937, 20938, 20939, 24809, 24810, 24811, 24812'], 'SEED': ['rxn00898'], 'UPA': ['UCR04441, UER00061']}",
"confidence_level":"3",
"old_gpr":"Clo1313_0304"
}
},
{
"id":"IPPS",
"name":"2-isopropylmalate synthase",
"metabolites":{
"3c3hmp_c":1,
"3mob_c":-1,
"accoa_c":-1,
"coa_c":1,
"h2o_c":-1,
"h_c":1
},
"lower_bound":0.0,
"upper_bound":1000.0,
"gene_reaction_rule":"CLO1313_RS04395 or CLO1313_RS00545 or  CLO1313_RS03665",
"subsystem":"Valine, leucine and isoleucine biosynthesis",
"notes":{
"DB_links":"{'BIGG': ['IPPS, IPPSm'], 'BIOCYC': ['2-ISOPROPYLMALATESYN-RXN'], 'BIOPATH': ['RXN01115'], 'BRENDA': ['BR47381'], 'EC NUMBER': ['2.3.3.13'], 'KEGG': ['R01213'], 'METACYC': ['2-ISOPROPYLMALATESYN-RXN'], 'MXNREF': ['MNXR3135'], 'RHEA': ['21524, 21525, 21526, 21527'], 'SEED': ['rxn00902'], 'UPA': ['UCR01213, UER00070']}",
"confidence_level":"2",
"old_gpr":"Clo1313_0857 or Clo1313_0102 or  Clo1313_0708"
}
},
{
"id":"VALTA",
"name":"Valine transaminase",
"metabolites":{
"3mob_c":1,
"akg_c":-1,
"glu__L_c":1,
"val__L_c":-1
},
"lower_bound":-1000.0,
"upper_bound":1000.0,
"gene_reaction_rule":"CLO1313_RS06910",
"subsystem":"Valine, leucine and isoleucine degradation",
"notes":{
"DB_links":"{'BIGG': ['VALTA, VALTAm'], 'BIOCYC': ['BRANCHED-CHAINAMINOTRANSFERVAL-RXN'], 'BRENDA': ['BS356553'], 'EC NUMBER': ['2.6.1.6         2.6.1.42'], 'IAT CORE': ['VAL4r'], 'KEGG': ['R01214'], 'METACYC': ['BRANCHED-CHAINAMINOTRANSFERVAL-RXN'], 'MXNREF': ['MNXR32586'], 'RHEA': ['24813, 24814, 24815, 24816'], 'SEED': ['rxn00903'], 'UPA': ['UCR01214, UER00062']}",
"confidence_level":"4",
"old_gpr":"Clo1313_1364"
}
},
{
"id":"MTHFD",
"name":"Methylenetetrahydrofolate dehydrogenase (NADP)",
"metabolites":{
"h_c":1,
"methf_c":1,
"mlthf_c":-1,
"nadp_c":-1,
"nadph_c":1
},
"lower_bound":-1000.0,
"upper_bound":1000.0,
"gene_reaction_rule":"CLO1313_RS05690",
"subsystem":"One carbon pool by folate",
"notes":{
"DB_links":"{'BIGG': ['MTHFD, MTHFDm'], 'BIOCYC': ['METHYLENETHFDEHYDROG-NADP-RXN'], 'BRENDA': ['BR36902, BS402370'], 'EC NUMBER': ['1.5.1.5'], 'KEGG': ['R01220'], 'METACYC': ['METHYLENETHFDEHYDROG-NADP-RXN'], 'MXNREF': ['MNXR3642'], 'RHEA': ['22812, 22813, 22814, 22815'], 'SEED': ['rxn00907']}",
"confidence_level":"2",
"old_gpr":"Clo1313_1120"
}
},
{
"id":"MTHFO_nadp",
"name":"5-methyltetrahydrofolate:NADP+ oxidoreductase",
"metabolites":{
"5mthf_c":1,
"h_c":-1,
"mlthf_c":-1,
"nadp_c":1,
"nadph_c":-1
},
"lower_bound":0.0,
"upper_bound":1000.0,
"gene_reaction_rule":"CLO1313_RS10810",
"subsystem":"One carbon pool by folate",
"notes":{
"DB_links":"{'BIGG': ['MTHFR3'], 'BIOCYC': ['1.5.1.20-RXN'], 'BRENDA': ['BR36896, BS259230'], 'EC NUMBER': ['1.5.1.20'], 'KEGG': ['R01224'], 'MXNREF': ['MNXR3645'], 'RHEA': ['19817, 19818, 19819, 19820'], 'SEED': ['rxn00910']}",
"confidence_level":"1",
"old_gpr":"Clo1313_2132"
}
},
{
"id":"MOHMT",
"name":"3-methyl-2-oxobutanoate hydroxymethyltransferase",
"metabolites":{
"2dhp_c":1,
"3mob_c":-1,
"h2o_c":-1,
"mlthf_c":-1,
"thf_c":1
},
"lower_bound":0.0,
"upper_bound":1000.0,
"gene_reaction_rule":"CLO1313_RS06675",
"subsystem":"Pantothenate and CoA biosynthesis",
"notes":{
"DB_links":"{'BIGG': ['MOHMT'], 'BIOCYC': ['3-CH3-2-OXOBUTANOATE-OH-CH3-XFER-RXN'], 'BRENDA': ['BR43940, BS320031'], 'EC NUMBER': ['2.1.2.11'], 'METACYC': ['3-CH3-2-OXOBUTANOATE-OH-CH3-XFER-RXN'], 'MXNREF': ['MNXR3626'], 'RHEA': ['11824, 11825, 11826, 11827'], 'SEED': ['rxn00912'], 'UPA': ['UCR01226, UER00003']}",
"confidence_level":"2",
"old_gpr":"Clo1313_1316"
}
},
{
"id":"NTD9",
"name":"5'-nucleotidase (GMP)",
"metabolites":{
"gmp_c":-1,
"gsn_c":1,
"h2o_c":-1,
"pi_c":1
},
"lower_bound":0.0,
"upper_bound":1000.0,
"gene_reaction_rule":"CLO1313_RS15375",
"subsystem":"Purine metabolism",
"notes":{
"DB_links":"{'BIGG': ['NTD9, NTD9e, NTD9l, NTD9pp'], 'BIOCYC': ['RXN-7609'], 'BIOPATH': ['RXN01476'], 'BRENDA': ['BS64638'], 'EC NUMBER': ['3.1.3.5'], 'KEGG': ['R01227'], 'METACYC': ['RXN-7609'], 'MXNREF': ['MNXR3882'], 'RHEA': ['27714, 27715, 27716, 27717'], 'SEED': ['rxn00913']}",
"confidence_level":"2",
"old_gpr":"Clo1313_3022"
}
},
{
"id":"GPAR",
"name":"GMP:diphosphate 5-phospho-alpha-D-ribosyltransferase",
"metabolites":{
"gmp_c":1,
"gua_c":-1,
"h_c":1,
"ppi_c":1,
"prpp_c":-1
},
"lower_bound":0.0,
"upper_bound":1000.0,
"gene_reaction_rule":"CLO1313_RS14875 or CLO1313_RS04650",
"subsystem":"Purine metabolism",
"notes":{
"DB_links":"{'BIGG': ['GUAPRT'], 'BIOPATH': ['RXN00706'], 'BRENDA': ['BS355284'], 'EC NUMBER': ['2.4.2.7         2.4.2.8         2.4.2.22'], 'KEGG': ['R01229'], 'METACYC': ['GUANPRIBOSYLTRAN-RXN'], 'MXNREF': ['MNXR55611'], 'RHEA': ['25424, 25425, 25426, 25427'], 'SEED': ['rxn00915'], 'UPA': ['UCR01229, UER00887']}",
"confidence_level":"2",
"old_gpr":"Clo1313_2927 or Clo1313_0908"
}
},
{
"id":"GMPS",
"name":"GMP synthase",
"metabolites":{
"amp_c":1,
"atp_c":-1,
"gmp_c":1,
"h_c":2.0,
"nh4_c":-1,
"ppi_c":1,
"xmp_c":-1
},
"lower_bound":0.0,
"upper_bound":1000.0,
"gene_reaction_rule":"CLO1313_RS09330 or CLO1313_RS10310",
"subsystem":"Purine metabolism",
"notes":{
"DB_links":"{'BIGG': ['GMPS'], 'BRENDA': ['BR129'], 'EC NUMBER': ['6.3.4.1         6.3.5.2'], 'KEGG': ['R01230'], 'METACYC': ['GMP-SYN-NH3-RXN'], 'MXNREF': ['MNXR2788'], 'RHEA': ['18301, 18302, 18303, 18304'], 'SEED': ['rxn00916'], 'UPA': ['UCR01230, UER00297']}",
"confidence_level":"2",
"old_gpr":"Clo1313_1846 or Clo1313_2036"
}
},
{
"id":"GMPS2",
"name":"GMP synthase",
"metabolites":{
"amp_c":1,
"atp_c":-1,
"gln__L_c":-1,
"glu__L_c":1,
"gmp_c":1,
"h2o_c":-1,
"h_c":2.0,
"ppi_c":1,
"xmp_c":-1
},
"lower_bound":0.0,
"upper_bound":1000.0,
"gene_reaction_rule":"CLO1313_RS09330 or CLO1313_RS10310",
"subsystem":"Purine metabolism",
"notes":{
"DB_links":"{'BIGG': ['GMPS2'], 'BIOCYC': ['GMP-SYN-GLUT-RXN'], 'BIOPATH': ['RXN00486'], 'BRENDA': ['BR149'], 'EC NUMBER': ['6.3.5.2'], 'KEGG': ['R01231'], 'METACYC': ['GMP-SYN-GLUT-RXN'], 'MXNREF': ['MNXR32727'], 'REACTOME': ['REACT_101174, REACT_106878, REACT_107658, REACT_108131, REACT_109470, REACT_110787, REACT_114078, REACT_116095, REACT_28584, REACT_29577, REACT_30457, REACT_32520, REACT_32733, REACT_62336, REACT_628, REACT_78067, REACT_83038, REACT_86681, REACT_91249, REACT_96003, REACT_96357'], 'RHEA': ['11680, 11681, 11682, 11683'], 'SEED': ['rxn00917'], 'UPA': ['UCR01231, UER00296']}",
"confidence_level":"2",
"old_gpr":"Clo1313_1846 or Clo1313_2036"
}
},
{
"id":"PRO1x",
"name":"Proline oxidase  NAD  ",
"metabolites":{
"1pyr5c_c":-1,
"h_c":-2.0,
"nad_c":1,
"nadh_c":-1,
"pro__L_c":1
},
"lower_bound":0.0,
"upper_bound":1000.0,
"gene_reaction_rule":"CLO1313_RS07825",
"subsystem":"Arginine and proline metabolism",
"notes":{
"DB_links":"{'BIGG': ['P5CRx, P5CRxm, PRO1x, PRO1xm'], 'BIOCYC': ['PYRROLINECARBREDUCT-RXN'], 'BIOPATH': ['RXN00264, RXN00750'], 'EC NUMBER': ['1.5.1.2'], 'KEGG': ['R01248'], 'MXNREF': ['MNXR4062'], 'SEED': ['rxn00929'], 'UPA': ['UCR01248']}",
"confidence_level":"2",
"old_gpr":"Clo1313_1551"
}
},
{
"id":"P5CR",
"name":"Pyrroline-5-carboxylate reductase",
"metabolites":{
"1pyr5c_c":-1,
"h_c":-2.0,
"nadp_c":1,
"nadph_c":-1,
"pro__L_c":1
},
"lower_bound":0.0,
"upper_bound":1000.0,
"gene_reaction_rule":"CLO1313_RS07825",
"subsystem":"Arginine and proline metabolism",
"notes":{
"DB_links":"{'BIGG': ['P5CR, P5CRm'], 'BIOCYC': ['PYRROLINECARBREDUCT-RXN'], 'BIOPATH': ['RXN01427'], 'EC NUMBER': ['1.5.1.2'], 'KEGG': ['R01251'], 'METACYC': ['PYRROLINECARBREDUCT-RXN'], 'MXNREF': ['MNXR55820'], 'REACTOME': ['REACT_100008, REACT_104986, REACT_105265, REACT_107941, REACT_110433, REACT_113065, REACT_113362, REACT_113421, REACT_113534, REACT_114311, REACT_119, REACT_157210, REACT_159799, REACT_78614, REACT_97457'], 'SEED': ['rxn00931']}",
"confidence_level":"2",
"old_gpr":"Clo1313_1551"
}
},
{
"id":"FACOAL160",
"name":"Fatty acid  CoA ligase  hexadecanoate  ",
"metabolites":{
"amp_c":1,
"atp_c":-1,
"coa_c":-1,
"hdca_c":-1,
"pmtcoa_c":1,
"ppi_c":1
},
"lower_bound":0.0,
"upper_bound":1000.0,
"gene_reaction_rule":"CLO1313_RS05220",
"subsystem":"Fatty acid metabolism",
"notes":{
"DB_links":"{'BIGG': ['FACOAL160, FACOAL160i, FACOAL160p'], 'BRENDA': ['BS368999'], 'EC NUMBER': ['6.2.1.3'], 'KEGG': ['R01280'], 'METACYC': ['RXN-9623'], 'MXNREF': ['MNXR2003'], 'RHEA': ['30751, 30752, 30753, 30754'], 'SEED': ['rxn00947, rxn08452, rxn13829']}",
"confidence_level":"2",
"old_gpr":"Clo1313_1024"
}
},
{
"id":"CYSTL",
"name":"Cystathionine b-lyase",
"metabolites":{
"cyst__L_c":-1,
"h2o_c":-1,
"hcys__L_c":1,
"nh4_c":1,
"pyr_c":1
},
"lower_bound":0.0,
"upper_bound":1000.0,
"gene_reaction_rule":"CLO1313_RS11800 or CLO1313_RS01965 or CLO1313_RS01970",
"subsystem":"Methionine Metabolism",
"notes":{
"DB_links":"{'BIGG': ['CYSTL, CYSTLp'], 'BIOPATH': ['RXN00195'], 'BRENDA': ['BR3446'], 'EC NUMBER': ['4.4.1.8'], 'KEGG': ['R01286'], 'METACYC': ['CYSTATHIONINE-BETA-LYASE-RXN'], 'MXNREF': ['MNXR1361'], 'RHEA': ['13965, 13966, 13967, 13968'], 'SEED': ['rxn00950'], 'UPA': ['UCR01286, UER00078']}",
"confidence_level":"2",
"old_gpr":"Clo1313_2325 or Clo1313_0388 or Clo1313_0389"
}
},
{
"id":"AHHST",
"name":"O-acetyl-L-homoserine:hydrogen sulfide S-(3-amino-3-carboxypropyl)transferase",
"metabolites":{
"ac_c":1,
"achms_c":-1,
"h2s_c":-1,
"hcys__L_c":1
},
"lower_bound":0.0,
"upper_bound":1000.0,
"gene_reaction_rule":"CLO1313_RS12845 or CLO1313_RS11850",
"subsystem":"Cysteine and methionine metabolism",
"notes":{
"DB_links":"{'BIGG': ['AHSERL2, METACH'], 'BRENDA': ['BS354674, BS370452'], 'EC NUMBER': ['2.5.1.49'], 'KEGG': ['R01287'], 'METACYC': ['ACETYLHOMOSER-CYS-RXN'], 'MXNREF': ['MNXR30666'], 'RHEA': ['27822, 27823, 27824, 27825'], 'SEED': ['rxn00952'], 'UPA': ['UCR01287, UER00079']}",
"confidence_level":"2",
"old_gpr":"Clo1313_2534 or Clo1313_2335"
}
},
{
"id":"SHSL2",
"name":"O-succinyl-L-homoserine succinate-lyase (adding hydrogen sulfide)",
"metabolites":{
"h2s_c":-1,
"hcys__L_c":1,
"succ_c":1,
"suchms_c":-1
},
"lower_bound":0.0,
"upper_bound":1000.0,
"gene_reaction_rule":"CLO1313_RS11800 or CLO1313_RS01965",
"subsystem":"Cysteine and methionine metabolism",
"notes":{
"DB_links":"{'EC NUMBER': ['2.5.1.48        2.5.1.-']}",
"confidence_level":"0",
"old_gpr":"Clo1313_2325 or Clo1313_0388"
}
},
{
"id":"ACONT",
"name":"Aconitate hydratase",
"metabolites":{
"cit_c":-1,
"icit_c":1
},
"lower_bound":-1000.0,
"upper_bound":1000.0,
"gene_reaction_rule":"CLO1313_RS03670",
"subsystem":"Citrate cycle (TCA cycle)",
"notes":{
"DB_links":"{'BIGG': ['ACONT, ACONTm'], 'BIOCYC': ['RXN-14047'], 'EC NUMBER': ['4.2.1.3'], 'IAT CORE': ['TCA2r, TCA3r'], 'KEGG': ['R01324'], 'MXNREF': ['MNXR30608'], 'RHEA': ['10336, 10337, 10338, 10339, 24658'], 'SEED': ['rxn00973'], 'UPA': ['UER00718']}",
"confidence_level":"4",
"old_gpr":"Clo1313_0709"
}
},
{
"id":"PPNDH",
"name":"Prephenate dehydratase",
"metabolites":{
"co2_c":1,
"h2o_c":1,
"h_c":-1,
"phpyr_c":1,
"pphn_c":-1
},
"lower_bound":0.0,
"upper_bound":1000.0,
"gene_reaction_rule":"CLO1313_RS14905",
"subsystem":"Phenylalanine, tyrosine and tryptophan biosynthesis",
"notes":{
"DB_links":"{'BIGG': ['PPNDH'], 'BIOCYC': ['PREPHENATEDEHYDRAT-RXN'], 'BIOPATH': ['RXN01518'], 'BRENDA': ['BR3398'], 'EC NUMBER': ['4.2.1.51        4.2.1.91'], 'KEGG': ['R01373'], 'METACYC': ['PREPHENATEDEHYDRAT-RXN'], 'MXNREF': ['MNXR4404'], 'RHEA': ['21648, 21649, 21650, 21651'], 'SEED': ['rxn01000'], 'UPA': ['UCR01373, UER00345']}",
"confidence_level":"2",
"old_gpr":"Clo1313_2933"
}
},
{
"id":"UGE2",
"name":"UDP-glucuronate 5-epimerase",
"metabolites":{
"udpglcur_c":-1,
"udpidour_c":1
},
"lower_bound":-1000.0,
"upper_bound":1000.0,
"gene_reaction_rule":"CLO1313_RS10115 or CLO1313_RS04570",
"subsystem":"Amino sugar and nucleotide sugar metabolism",
"notes":{
"DB_links":"{'EC NUMBER': ['5.1.3.12'], 'KEGG': ['R01387']}",
"confidence_level":"1",
"old_gpr":"Clo1313_1999 or Clo1313_0892"
}
},
{
"id":"HPYRRx",
"name":"Hydroxypyruvate reductase (NADH)",
"metabolites":{
"glyc__R_c":-1,
"h_c":1,
"hpyr_c":1,
"nad_c":-1,
"nadh_c":1
},
"lower_bound":-1000.0,
"upper_bound":1000.0,
"gene_reaction_rule":"CLO1313_RS09880",
"subsystem":"Glycine, serine and threonine metabolism",
"notes":{
"DB_links":"{'EC NUMBER': ['1.1.1.26        1.1.1.29        1.1.1.81'], 'KEGG': ['R01388']}",
"confidence_level":"2",
"old_gpr":"Clo1313_1953"
}
},
{
"id":"ASPCT",
"name":"Aspartate carbamoyltransferase",
"metabolites":{
"asp__L_c":-1,
"cbasp_c":1,
"cbp_c":-1,
"h_c":1,
"pi_c":1
},
"lower_bound":0.0,
"upper_bound":1000.0,
"gene_reaction_rule":"CLO1313_RS06420",
"subsystem":"Pyrimidine metabolism",
"notes":{
"DB_links":"{'BIGG': ['ASPCT, ASPCTn, ASPCTr'], 'BIOCYC': ['ASPCARBTRANS-RXN'], 'BIOPATH': ['RXN00366'], 'BRENDA': ['BR43949'], 'EC NUMBER': ['2.1.3.2'], 'KEGG': ['R01397'], 'METACYC': ['ASPCARBTRANS-RXN'], 'MXNREF': ['MNXR856'], 'REACTOME': ['REACT_115976, REACT_118097, REACT_131565, REACT_143033, REACT_152870, REACT_154211, REACT_155430, REACT_1965, REACT_30409, REACT_30529, REACT_80965, REACT_89217, REACT_90716, REACT_91724, REACT_96047, REACT_98356, REACT_98452'], 'RHEA': ['20013, 20014, 20015, 20016'], 'SEED': ['rxn01018'], 'UPA': ['UCR01397, UER00116']}",
"confidence_level":"2",
"old_gpr":"Clo1313_1264"
}
},
{
"id":"OCBT",
"name":"Ornithine carbamoyltransferase",
"metabolites":{
"cbp_c":-1,
"citr__L_c":1,
"h_c":1,
"orn__L_c":-1,
"pi_c":1
},
"lower_bound":-1000.0,
"upper_bound":1000.0,
"gene_reaction_rule":"CLO1313_RS13005",
"subsystem":"Arginine and proline metabolism",
"notes":{
"DB_links":"{'BIOCYC': ['RXN-13482'], 'BIOPATH': ['RXN00958'], 'BRENDA': ['BR43950, BS381613'], 'EC NUMBER': ['2.1.3.3'], 'KEGG': ['R01398'], 'METACYC': ['ORNCARBAMTRANSFER-RXN, RXN-13482'], 'MXNREF': ['MNXR3940'], 'REACTOME': ['REACT_101361, REACT_102870, REACT_105226, REACT_106259, REACT_108782, REACT_115561, REACT_138629, REACT_29449, REACT_30313, REACT_30784, REACT_31346, REACT_75706, REACT_77785, REACT_78698, REACT_801, REACT_83411, REACT_88033, REACT_91782, REACT_96735'], 'RHEA': ['19513, 19514, 19515, 19516']}",
"confidence_level":"2",
"old_gpr":"Clo1313_2561"
}
},
{
"id":"MTAP",
"name":"5  methylthioadenosine phosphorylase",
"metabolites":{
"5mdr1p_c":1,
"5mta_c":-1,
"ade_c":1,
"pi_c":-1
},
"lower_bound":-1000.0,
"upper_bound":1000.0,
"gene_reaction_rule":"CLO1313_RS08105",
"subsystem":"Cysteine and methionine metabolism",
"notes":{
"DB_links":"{'BIGG': ['MTAP'], 'BIOCYC': ['5-METHYLTHIOADENOSINE-PHOSPHORYLASE-RXN'], 'BRENDA': ['BR47472, BS354415'], 'EC NUMBER': ['2.4.2.28'], 'KEGG': ['R01402'], 'METACYC': ['5-METHYLTHIOADENOSINE-PHOSPHORYLASE-RXN'], 'MXNREF': ['MNXR3639'], 'REACTOME': ['REACT_127686, REACT_130914, REACT_130926, REACT_131112, REACT_135578, REACT_136938, REACT_138394, REACT_141400, REACT_141778, REACT_144687, REACT_144819, REACT_144833, REACT_75786'], 'RHEA': ['11852, 11853, 11854, 11855'], 'SEED': ['rxn01022'], 'UPA': ['UCR01402, UER00873']}",
"confidence_level":"2",
"old_gpr":"Clo1313_1606"
}
},
{
"id":"NBAH",
"name":"N-Benzoylglycine amidohydrolase",
"metabolites":{
"bgly_c":1,
"bz_c":-1,
"gly_c":-1,
"h2o_c":1
},
"lower_bound":0.0,
"upper_bound":1000.0,
"gene_reaction_rule":"CLO1313_RS13875",
"subsystem":"Phenylalanine metabolism",
"notes":{
"DB_links":"{'EC NUMBER': ['3.5.1.32'], 'KEGG': ['R01424']}",
"confidence_level":"1",
"old_gpr":"Clo1313_2731"
}
},
{
"id":"THRS",
"name":"Threonine synthase",
"metabolites":{
"h2o_c":-1,
"phom_c":-1,
"pi_c":1,
"thr__L_c":1
},
"lower_bound":0.0,
"upper_bound":1000.0,
"gene_reaction_rule":"CLO1313_RS04450",
"subsystem":"Glycine, serine and threonine metabolism",
"notes":{
"DB_links":"{'BIGG': ['THRS'], 'BIOCYC': ['THRESYN-RXN'], 'BIOPATH': ['RXN01500'], 'BRENDA': ['BR16083'], 'EC NUMBER': ['4.2.3.1'], 'KEGG': ['R01466'], 'METACYC': ['THRESYN-RXN'], 'MXNREF': ['MNXR5064'], 'RHEA': ['10840, 10841, 10842, 10843'], 'SEED': ['rxn01069'], 'UPA': ['UCR01466, UER00065']}",
"confidence_level":"2",
"old_gpr":"Clo1313_0867"
}
},
{
"id":"PGK",
"name":"Phosphoglycerate kinase",
"metabolites":{
"13dpg_c":-1,
"3pg_c":1,
"adp_c":-1,
"atp_c":1
},
"lower_bound":0.0,
"upper_bound":1000.0,
"gene_reaction_rule":"CLO1313_RS10610",
"subsystem":"Glycolysis/Gluconeogenesis",
"notes":{
"DB_links":"{'BIGG': ['PGK'], 'BIOCYC': ['PHOSGLYPHOS-RXN'], 'BIOPATH': ['RXN00796'], 'BRENDA': ['BR47826'], 'EC NUMBER': ['2.7.2.3'], 'IAT CORE': ['GG8r'], 'KEGG': ['R01512'], 'METACYC': ['PHOSGLYPHOS-RXN'], 'MXNREF': ['MNXR4189'], 'REACTOME': ['REACT_104338, REACT_109995, REACT_110610, REACT_114935, REACT_115775, REACT_115924, REACT_1186, REACT_154866, REACT_155872, REACT_158035, REACT_158142, REACT_158941, REACT_159062, REACT_159286, REACT_159579, REACT_29938, REACT_30677, REACT_31518, REACT_34605, REACT_432, REACT_80659, REACT_81461, REACT_81725, REACT_82233, REACT_84357, REACT_85747, REACT_88105, REACT_88146, REACT_88245, REACT_89364, REACT_90420, REACT_94497, REACT_96479, REACT_96646, REACT_97790'], 'RHEA': ['14801, 14802, 14803, 14804'], 'SEED': ['rxn01100'], 'UPA': ['UCR01512, UER00185']}",
"confidence_level":"4",
"old_gpr":"Clo1313_2094"
}
},
{
"id":"PGLYDH",
"name":"Phosphoglycerate dehydrogenase",
"metabolites":{
"3pg_c":-1,
"3php_c":1,
"h_c":1,
"nad_c":-1,
"nadh_c":1
},
"lower_bound":0.0,
"upper_bound":1000.0,
"gene_reaction_rule":"CLO1313_RS02985",
"subsystem":"Glycine, serine and threonine metabolism",
"notes":{
"DB_links":"{'BIGG': ['PGCD, PGCDr'], 'BIOCYC': ['PGLYCDEHYDROG-RXN'], 'BIOPATH': ['RXN00096'], 'BRENDA': ['BR29351, BS188712, BS383029'], 'EC NUMBER': ['1.1.1.95'], 'KEGG': ['R01513'], 'METACYC': ['PGLYCDEHYDROG-RXN'], 'MXNREF': ['MNXR4184'], 'REACTOME': ['REACT_116077, REACT_125894, REACT_126526, REACT_132499, REACT_133723, REACT_134028, REACT_134043, REACT_134956, REACT_135528, REACT_136870, REACT_139274, REACT_140333, REACT_141738, REACT_143488, REACT_145006, REACT_145591, REACT_155480, REACT_160029'], 'RHEA': ['12641, 12642, 12643, 12644'], 'SEED': ['rxn01101'], 'UPA': ['UCR01513, UER00196']}",
"confidence_level":"2",
"old_gpr":"Clo1313_0586"
}
},
{
"id":"GLYPT",
"name":"ATP:(R)-glycerate 3-phosphotransferase",
"metabolites":{
"3pg_c":1,
"adp_c":1,
"atp_c":-1,
"glyc__R_c":-1,
"h_c":1
},
"lower_bound":0.0,
"upper_bound":1000.0,
"gene_reaction_rule":"CLO1313_RS11965",
"subsystem":"Glycine, serine and threonine metabolism",
"notes":{
"DB_links":"{'BIGG': ['GLYCK'], 'BIOCYC': ['GLY3KIN-RXN'], 'BIOPATH': ['RXN00057'], 'BRENDA': ['BR47771, BS370516'], 'EC NUMBER': ['2.7.1.31'], 'KEGG': ['R01514'], 'METACYC': ['GLY3KIN-RXN'], 'MXNREF': ['MNXR2756'], 'RHEA': ['23516, 23517, 23518, 23519'], 'SEED': ['rxn01102'], 'UPA': ['UCR01514, UER00833, UER00917']}",
"confidence_level":"2",
"old_gpr":"Clo1313_2359"
}
},
{
"id":"PGM",
"name":"Phosphoglycerate mutase",
"metabolites":{
"2pg_c":-1,
"3pg_c":1
},
"lower_bound":-1000.0,
"upper_bound":1000.0,
"gene_reaction_rule":"CLO1313_RS00415 or CLO1313_RS04190 or CLO1313_RS04935 or CLO1313_RS06455 or CLO1313_RS07660 or CLO1313_RS10600",
"subsystem":"Glycolysis/Gluconeogenesis",
"notes":{
"DB_links":"{'BIOCYC': ['3PGAREARR-RXN'], 'EC NUMBER': ['5.4.2.1'], 'IAT CORE': ['GG9r'], 'KEGG': ['R01518'], 'METACYC': ['3PGAREARR-RXN'], 'MXNREF': ['MNXR4195'], 'REACTOME': ['REACT_100378, REACT_105247, REACT_106697, REACT_111991, REACT_112712, REACT_112969, REACT_115206, REACT_116032, REACT_116142, REACT_127034, REACT_128539, REACT_131103, REACT_131150, REACT_29464, REACT_29474, REACT_31484, REACT_576, REACT_766, REACT_79020, REACT_80395, REACT_81432, REACT_82507, REACT_91956, REACT_92327, REACT_92964, REACT_94038, REACT_94205'], 'RHEA': ['15901, 15902, 15903, 15904'], 'SEED': ['rxn01106'], 'UPA': ['UCR01518, UER00186']}",
"confidence_level":"4",
"old_gpr":"Clo1313_0080 or Clo1313_0813 or Clo1313_0966 or Clo1313_1271 or Clo1313_1517 or Clo1313_2092"
}
},
{
"id":"RPE",
"name":"Ribulose 5-phosphate 3-epimerase",
"metabolites":{
"ru5p__D_c":-1,
"xu5p__D_c":1
},
"lower_bound":-1000.0,
"upper_bound":1000.0,
"gene_reaction_rule":"CLO1313_RS08390",
"subsystem":"Pentose phosphate pathway",
"notes":{
"DB_links":"{'BIGG': ['RPE'], 'BIOCYC': ['RIBULP3EPIM-RXN'], 'BIOPATH': ['RXN00191'], 'BRENDA': ['BR184'], 'EC NUMBER': ['5.1.3.1'], 'IAT CORE': ['PPP4r'], 'KEGG': ['R01529'], 'METACYC': ['RIBULP3EPIM-RXN'], 'MXNREF': ['MNXR4653'], 'REACTOME': ['REACT_100824, REACT_101588, REACT_102580, REACT_102631, REACT_103433, REACT_104995, REACT_106905, REACT_108022, REACT_109378, REACT_109963, REACT_11118, REACT_111967, REACT_113659, REACT_113779, REACT_114990, REACT_126984, REACT_128925, REACT_129117, REACT_129540, REACT_145787, REACT_1522, REACT_30648, REACT_30976, REACT_31729, REACT_32935, REACT_35802, REACT_77718, REACT_78429, REACT_80876, REACT_81479, REACT_82433, REACT_82797, REACT_84270, REACT_85771, REACT_88833, REACT_90885, REACT_93195, REACT_93209, REACT_93310, REACT_96012, REACT_97663, REACT_97858'], 'RHEA': ['13677, 13678, 13679, 13680'], 'SEED': ['rxn01116'], 'UPA': ['UCR01529, UER00411']}",
"confidence_level":"4",
"old_gpr":"Clo1313_1661"
}
},
{
"id":"2D3DGLNR",
"name":"2-Dehydro-3-deoxy-D-gluconate:NAD+ 5-oxidoreductase",
"metabolites":{
"2ddglcn_c":-1,
"46dh25dohxn_c":1,
"h_c":1,
"nad_c":-1,
"nadh_c":1
},
"lower_bound":-1000.0,
"upper_bound":1000.0,
"gene_reaction_rule":"CLO1313_RS04200",
"subsystem":"Pentose and glucuronate interconversions",
"notes":{
"DB_links":"{'EC NUMBER': ['1.1.1.125       1.1.1.127'], 'KEGG': ['R01542']}",
"confidence_level":"1",
"old_gpr":"Clo1313_0815"
}
},
{
"id":"DADK",
"name":"Deoxyadenylate kinase",
"metabolites":{
"adp_c":1,
"atp_c":-1,
"dadp_c":1,
"damp_c":-1
},
"lower_bound":0.0,
"upper_bound":1000.0,
"gene_reaction_rule":"CLO1313_RS02365",
"subsystem":"Purine metabolism",
"notes":{
"DB_links":"{'BIGG': ['DADK'], 'BIOCYC': ['DEOXYADENYLATE-KINASE-RXN'], 'BIOPATH': ['RXN01182'], 'BRENDA': ['BR48070'], 'EC NUMBER': ['2.7.4.3         2.7.4.11'], 'KEGG': ['R01547'], 'METACYC': ['DEOXYADENYLATE-KINASE-RXN'], 'MXNREF': ['MNXR55198'], 'RHEA': ['23100, 23101, 23102, 23103'], 'SEED': ['rxn01127']}",
"confidence_level":"2",
"old_gpr":"Clo1313_0466"
}
},
{
"id":"DATCY",
"name":"DATP:cytidine 5'-phosphotransferase",
"metabolites":{
"cmp_c":1,
"cytd_c":-1,
"dadp_c":1,
"datp_c":-1,
"h_c":1
},
"lower_bound":0.0,
"upper_bound":1000.0,
"gene_reaction_rule":"CLO1313_RS09560",
"subsystem":"Pyrimidine metabolism",
"notes":{
"DB_links":"{'EC NUMBER': ['2.7.1.48'], 'KEGG': ['R01548'], 'MXNREF': ['MNXR59265'], 'SEED': ['rxn01128']}",
"confidence_level":"1",
"old_gpr":"Clo1313_1891"
}
},
{
"id":"DATUP",
"name":"DATP:uridine 5'-phosphotransferase",
"metabolites":{
"dadp_c":1,
"datp_c":-1,
"h_c":1,
"ump_c":1,
"uri_c":-1
},
"lower_bound":0.0,
"upper_bound":1000.0,
"gene_reaction_rule":"CLO1313_RS09560",
"subsystem":"Pyrimidine metabolism",
"notes":{
"DB_links":"{'EC NUMBER': ['2.7.1.48'], 'KEGG': ['R01549'], 'MXNREF': ['MNXR59266'], 'SEED': ['rxn01129']}",
"confidence_level":"2",
"old_gpr":"Clo1313_1891"
}
},
{
"id":"PUNP1",
"name":"Purine-nucleoside phosphorylase (Adenosine)",
"metabolites":{
"ade_c":1,
"adn_c":-1,
"pi_c":-1,
"r1p_c":1
},
"lower_bound":-1000.0,
"upper_bound":1000.0,
"gene_reaction_rule":"CLO1313_RS05375 or CLO1313_RS11880",
"subsystem":"Purine metabolism",
"notes":{
"DB_links":"{'BIGG': ['PUNP1, PUNP1m'], 'BIOCYC': ['ADENPHOSPHOR-RXN'], 'BRENDA': ['BS354432'], 'EC NUMBER': ['2.4.2.1'], 'KEGG': ['R01561'], 'METACYC': ['ADENPHOSPHOR-RXN'], 'MXNREF': ['MNXR4522'], 'RHEA': ['27642, 27643, 27644, 27645'], 'SEED': ['rxn01138']}",
"confidence_level":"2",
"old_gpr":"Clo1313_1056 or Clo1313_2341"
}
},
{
"id":"NTD5",
"name":"5'-nucleotidase (dTMP)",
"metabolites":{
"dtmp_c":-1,
"h2o_c":-1,
"pi_c":1,
"thymd_c":1
},
"lower_bound":0.0,
"upper_bound":1000.0,
"gene_reaction_rule":"CLO1313_RS15375",
"subsystem":"Pyrimidine metabolism",
"notes":{
"DB_links":"{'BIGG': ['NTD5, NTD5l, NTD5m, NTD5pp'], 'BRENDA': ['BR10688'], 'EC NUMBER': ['3.1.3.5         3.1.3.35'], 'KEGG': ['R01569'], 'METACYC': ['THYMIDYLATE-5-PHOSPHATASE-RXN'], 'MXNREF': ['MNXR3878'], 'RHEA': ['11080, 11081, 11082, 11083'], 'SEED': ['rxn01145']}",
"confidence_level":"2",
"old_gpr":"Clo1313_3022"
}
},
{
"id":"ABGPT",
"name":"ATP:beta-D-glucose 6-phosphotransferase",
"metabolites":{
"g6p_c":1,
"gdp_c":1,
"glc__D_c":-1,
"gtp_c":-1,
"h_c":1
},
"lower_bound":0.0,
"upper_bound":1000.0,
"gene_reaction_rule":"CLO1313_RS02480 or CLO1313_RS09260",
"subsystem":"Glycolysis/Gluconeogenesis",
"notes":{
"DB_links":"{'BIOCYC': ['GLUCOKIN-RXN'], 'EC NUMBER': ['2.7.1.2'], 'IAT CORE': ['GG1'], 'KEGG': ['R01600'], 'METACYC': ['GLUCOKIN-RXN'], 'MXNREF': ['MNXR5673'], 'SEED': ['rxn12995']}",
"confidence_level":"4",
"old_gpr":"Clo1313_0489 or Clo1313_1831"
}
},
{
"id":"ACOATA",
"name":"Acetyl-CoA ACP transacylase",
"metabolites":{
"ACP_c":-1,
"acACP_c":1,
"accoa_c":-1,
"coa_c":1
},
"lower_bound":0.0,
"upper_bound":1000.0,
"gene_reaction_rule":"CLO1313_RS06505 or CLO1313_RS10640 or CLO1313_RS10650",
"subsystem":"Fatty acid synthesis",
"notes":{
"DB_links":"{'BIGG': ['ACOATA, ACOATAm'], 'EC NUMBER': ['2.3.1.38        2.3.1.85        2.3.1.86        2.3.1.180'], 'KEGG': ['R01624'], 'METACYC': ['ACP-S-ACETYLTRANSFER-RXN'], 'MXNREF': ['MNXR35617'], 'SEED': ['rxn05349']}",
"confidence_level":"1",
"old_gpr":"Clo1313_1281 or Clo1313_2100 or Clo1313_2102"
}
},
{
"id":"ACPS1",
"name":"Acyl-carrier protein synthase",
"metabolites":{
"ACP_c":1,
"apoACP_c":-1,
"coa_c":-1,
"h_c":1,
"pap_c":1
},
"lower_bound":0.0,
"upper_bound":1000.0,
"gene_reaction_rule":"CLO1313_RS07510",
"subsystem":"Pantothenate and CoA biosynthesis",
"notes":{
"DB_links":"{'BIGG': ['ACPS1'], 'EC NUMBER': ['2.7.8.7         2.7.8.-'], 'KEGG': ['R01625'], 'METACYC': ['HOLO-ACP-SYNTH-RXN'], 'MXNREF': ['MNXR35618'], 'SEED': ['rxn06023']}",
"confidence_level":"2",
"curation_notes":"The biosynthesis pathway for apoACP is not present in BiGG models. The reaction is either blocked, or a sink is provided for apoACP generation. Regardless, the reaction remains blocked since ACP_c has its own internal loop in the biomass synthesis reactions (because ACP is always recycled, for a more realistic representation ACP should be added to the solute pool)",
"old_gpr":"Clo1313_1486"
}
},
{
"id":"MCOATA",
"name":"Malonyl-CoA-ACP transacylase",
"metabolites":{
"ACP_c":-1,
"coa_c":1,
"malACP_c":1,
"malcoa_c":-1
},
"lower_bound":0.0,
"upper_bound":1000.0,
"gene_reaction_rule":"CLO1313_RS06510",
"subsystem":"Fatty acid synthesis",
"notes":{
"DB_links":"{'BIGG': ['MCOATA, MCOATAm'], 'BIOCYC': ['MALONYL-COA-ACP-TRANSACYL-RXN'], 'EC NUMBER': ['2.3.1.39        2.3.1.85        2.3.1.86'], 'KEGG': ['R01626'], 'MXNREF': ['MNXR35619'], 'SEED': ['rxn05465']}",
"confidence_level":"2",
"old_gpr":"Clo1313_1282"
}
},
{
"id":"XYLK",
"name":"Xylulokinase",
"metabolites":{
"adp_c":-1,
"atp_c":1,
"h_c":-1,
"xu5p__D_c":-1,
"xylu__D_c":1
},
"lower_bound":-1000.0,
"upper_bound":1000.0,
"gene_reaction_rule":"",
"subsystem":"Pentose and glucuronate interconversions",
"notes":{
"DB_links":"{'EC NUMBER': ['2.7.1.7'], 'KEGG': ['R01639']}",
"confidence_level":"2",
"literature_references":"PMC4207885",
"old_gpr":""
}
},
{
"id":"MTHFC",
"name":"Methenyltetrahydrofolate cyclohydrolase",
"metabolites":{
"10fthf_c":1,
"h2o_c":-1,
"methf_c":-1
},
"lower_bound":-1000.0,
"upper_bound":1000.0,
"gene_reaction_rule":"CLO1313_RS05690",
"subsystem":"One carbon pool by folate",
"notes":{
"DB_links":"{'BIGG': ['MTHFC, MTHFCm'], 'BIOCYC': ['METHENYLTHFCYCLOHYDRO-RXN'], 'BRENDA': ['BR22746, BS369893'], 'EC NUMBER': ['3.5.4.9'], 'KEGG': ['R01655'], 'METACYC': ['METHENYLTHFCYCLOHYDRO-RXN'], 'MXNREF': ['MNXR3641'], 'RHEA': ['23700, 23701, 23702, 23703'], 'SEED': ['rxn01211']}",
"confidence_level":"2",
"old_gpr":"Clo1313_1120"
}
},
{
"id":"DMATT",
"name":"Dimethylallyltranstransferase",
"metabolites":{
"dmpp_c":-1,
"grdp_c":1,
"ipdp_c":-1,
"ppi_c":1
},
"lower_bound":0.0,
"upper_bound":1000.0,
"gene_reaction_rule":"CLO1313_RS07040",
"subsystem":"Terpenoid backbone biosynthesis",
"notes":{
"DB_links":"{'BIGG': ['DMATT, DMATTx'], 'BIOCYC': ['GPPSYN-RXN'], 'BIOPATH': ['RXN00099'], 'BRENDA': ['BR47563'], 'EC NUMBER': ['2.5.1.1'], 'KEGG': ['R01658'], 'METACYC': ['GPPSYN-RXN'], 'MXNREF': ['MNXR55238'], 'REACTOME': ['REACT_100741, REACT_102050, REACT_102118, REACT_102935, REACT_103677, REACT_104071, REACT_107473, REACT_109578, REACT_32357, REACT_34263, REACT_34609, REACT_79289, REACT_87054, REACT_88460, REACT_89249, REACT_9467, REACT_96115'], 'RHEA': ['22408, 22409, 22410, 22411'], 'SEED': ['rxn01213'], 'UPA': ['UCR01658, UER00368']}",
"confidence_level":"2",
"old_gpr":"Clo1313_1390"
}
},
{
"id":"DCMPDA",
"name":"DCMP deaminase",
"metabolites":{
"dcmp_c":-1,
"dump_c":1,
"h2o_c":-1,
"h_c":-1,
"nh4_c":1
},
"lower_bound":-1000.0,
"upper_bound":1000.0,
"gene_reaction_rule":"CLO1313_RS00960",
"subsystem":"Pyrimidine metabolism",
"notes":{
"DB_links":"{'BIGG': ['DCMPDA'], 'BIOPATH': ['RXN01034'], 'BRENDA': ['BR29523'], 'EC NUMBER': ['3.5.4.12'], 'KEGG': ['R01663'], 'METACYC': ['DCMP-DEAMINASE-RXN'], 'MXNREF': ['MNXR1461'], 'REACTOME': ['REACT_102792, REACT_105695, REACT_106595, REACT_132156, REACT_158108, REACT_30304, REACT_31119, REACT_33008, REACT_81043, REACT_81738, REACT_82206, REACT_84263, REACT_879, REACT_90963, REACT_95511, REACT_95855'], 'RHEA': ['22924, 22925, 22926, 22927'], 'SEED': ['rxn01217']}",
"confidence_level":"2",
"old_gpr":"Clo1313_0186"
}
},
{
"id":"NTD3pp",
"name":"5'-nucleotidase (dCMP)",
"metabolites":{
"dcmp_c":-1,
"dcyt_c":1,
"h2o_c":-1,
"pi_c":1
},
"lower_bound":0.0,
"upper_bound":1000.0,
"gene_reaction_rule":"CLO1313_RS15375",
"subsystem":"Pyrimidine metabolism",
"notes":{
"DB_links":"{'BIGG': ['NTD3, NTD3l, NTD3pp'], 'BIOPATH': ['RXN00066'], 'EC NUMBER': ['3.1.3.5'], 'KEGG': ['R01664'], 'METACYC': ['RXN0-5292'], 'MXNREF': ['MNXR3876'], 'RHEA': ['29363, 29364, 29365, 29366'], 'SEED': ['rxn01218']}",
"confidence_level":"2",
"old_gpr":"Clo1313_3022"
}
},
{
"id":"CYTK2n",
"name":"Cytidylate kinase (dCMP),nuclear",
"metabolites":{
"adp_c":1,
"atp_c":-1,
"dcdp_c":1,
"dcmp_c":-1
},
"lower_bound":0.0,
"upper_bound":1000.0,
"gene_reaction_rule":"CLO1313_RS07635",
"subsystem":"Pyrimidine metabolism",
"notes":{
"DB_links":"{'BIGG': ['CYTK2, CYTK2n'], 'BIOCYC': ['RXN-7913'], 'BIOPATH': ['RXN00572'], 'BRENDA': ['BR48817, BR49405'], 'EC NUMBER': ['2.7.4.14'], 'KEGG': ['R01665'], 'METACYC': ['RXN-11831, RXN-7913'], 'MXNREF': ['MNXR55188'], 'RHEA': ['25094, 25095, 25096, 25097'], 'SEED': ['rxn01219']}",
"confidence_level":"2",
"old_gpr":"Clo1313_1512"
}
},
{
"id":"CHRS",
"name":"Chorismate synthase",
"metabolites":{
"3psme_c":-1,
"chor_c":1,
"pi_c":1
},
"lower_bound":0.0,
"upper_bound":1000.0,
"gene_reaction_rule":"CLO1313_RS07535",
"subsystem":"Phenylalanine, tyrosine and tryptophan biosynthesis",
"notes":{
"DB_links":"{'BIGG': ['CHORS'], 'BIOCYC': ['CHORISMATE-SYNTHASE-RXN'], 'BIOPATH': ['RXN01245'], 'BRENDA': ['BR16094, BS390149'], 'EC NUMBER': ['4.2.3.5'], 'KEGG': ['R01714'], 'METACYC': ['CHORISMATE-SYNTHASE-RXN'], 'MXNREF': ['MNXR1160'], 'REACTOME': ['REACT_27204'], 'RHEA': ['21020, 21021, 21022, 21023'], 'SEED': ['rxn01255'], 'UPA': ['UCR01714, UER00090']}",
"confidence_level":"2",
"old_gpr":"Clo1313_1491"
}
},
{
"id":"CHORM",
"name":"Chorismate mutase",
"metabolites":{
"chor_c":-1,
"pphn_c":1
},
"lower_bound":0.0,
"upper_bound":1000.0,
"gene_reaction_rule":"CLO1313_RS07640 or CLO1313_RS04470",
"subsystem":"Phenylalanine, tyrosine and tryptophan biosynthesis",
"notes":{
"DB_links":"{'BIGG': ['CHORM'], 'BIOCYC': ['CHORISMATEMUT-RXN'], 'BIOPATH': ['RXN00744'], 'BRENDA': ['BR252'], 'EC NUMBER': ['5.4.99.5'], 'KEGG': ['R01715'], 'METACYC': ['CHORISMATEMUT-RXN'], 'MXNREF': ['MNXR1159'], 'RHEA': ['13897, 13898, 13899, 13900'], 'SEED': ['rxn01256'], 'UPA': ['UCR01715, UER00203']}",
"confidence_level":"2",
"old_gpr":"Clo1313_1513 or Clo1313_0871"
}
},
{
"id":"ADCS",
"name":"4-amino-4-deoxychorismate synthase",
"metabolites":{
"4adcho_c":1,
"chor_c":-1,
"gln__L_c":-1,
"glu__L_c":1
},
"lower_bound":0.0,
"upper_bound":1000.0,
"gene_reaction_rule":"CLO1313_RS06815 or CLO1313_RS06820 or CLO1313_RS10310",
"subsystem":"Folate biosynthesis",
"notes":{
"DB_links":"{'BIOCYC': ['PABASYN-RXN'], 'EC NUMBER': ['2.6.1.85'], 'KEGG': ['R01716']}",
"confidence_level":"2",
"old_gpr":"Clo1313_1344 or Clo1313_1345 or Clo1313_2036"
}
},
{
"id":"NAMNPP",
"name":"Nicotinic acid mononucleotide pyrophosphorylase",
"metabolites":{
"adp_c":1,
"atp_c":-1,
"h2o_c":-1,
"h_c":1,
"nac_c":-1,
"nicrnt_c":1,
"pi_c":1,
"ppi_c":1,
"prpp_c":-1
},
"lower_bound":0.0,
"upper_bound":1000.0,
"gene_reaction_rule":"CLO1313_RS05505",
"subsystem":"Nicotinate and nicotinamide metabolism",
"notes":{
"DB_links":"{'BIOCYC': ['NICOTINATEPRIBOSYLTRANS-RXN'], 'EC NUMBER': ['2.4.2.11     6.3.4.21'], 'KEGG': ['R01724'], 'METACYC': ['NICOTINATEPRIBOSYLTRANS-RXN'], 'MXNREF': ['MNXR55749'], 'REACTOME': ['REACT_102849, REACT_107445, REACT_11132, REACT_118086, REACT_144876, REACT_158854, REACT_30177, REACT_33592, REACT_38459, REACT_78679, REACT_79312, REACT_79471, REACT_79952, REACT_82193, REACT_83088, REACT_93585, REACT_96814'], 'RHEA': ['13393, 13394, 13395, 13396'], 'SEED': ['rxn01265'], 'UPA': ['UCR01724, UER00457']}",
"confidence_level":"2",
"old_gpr":"Clo1313_1082"
}
},
{
"id":"PPND",
"name":"Prephenate dehydrogenase",
"metabolites":{
"34hpp_c":1,
"co2_c":1,
"nad_c":-1,
"nadh_c":1,
"pphn_c":-1
},
"lower_bound":0.0,
"upper_bound":1000.0,
"gene_reaction_rule":"CLO1313_RS12510",
"subsystem":"Phenylalanine, tyrosine and tryptophan biosynthesis",
"notes":{
"DB_links":"{'BIGG': ['PPND'], 'BIOCYC': ['PREPHENATEDEHYDROG-RXN'], 'BIOPATH': ['RXN00587'], 'BRENDA': ['BR36797, BS258345'], 'EC NUMBER': ['1.3.1.12'], 'KEGG': ['R01728'], 'METACYC': ['PREPHENATEDEHYDROG-RXN'], 'MXNREF': ['MNXR4402'], 'RHEA': ['13869, 13870, 13871, 13872'], 'SEED': ['rxn01268'], 'UPA': ['UCR01728, UER00961']}",
"confidence_level":"2",
"old_gpr":"Clo1313_2469"
}
},
{
"id":"GLYALDDr",
"name":"D-Glyceraldehyde dehydrogenase",
"metabolites":{
"glyald_c":-1,
"glyc__R_c":1,
"h2o_c":-1,
"h_c":2.0,
"nad_c":-1,
"nadh_c":1
},
"lower_bound":-1000.0,
"upper_bound":1000.0,
"gene_reaction_rule":"CLO1313_RS14795",
"subsystem":"Glycerolipid metabolism",
"notes":{
"DB_links":"{'BIOCYC': ['ALDHDEHYDROG-RXN'], 'EC NUMBER': ['1.2.1.3'], 'KEGG': ['R01752']}",
"confidence_level":"1",
"old_gpr":"Clo1313_2911"
}
},
{
"id":"HSDxi",
"name":"Homoserine dehydrogenase  NADH   irreversible",
"metabolites":{
"aspsa_c":-1,
"h_c":-1,
"hom__L_c":1,
"nad_c":1,
"nadh_c":-1
},
"lower_bound":0.0,
"upper_bound":1000.0,
"gene_reaction_rule":"CLO1313_RS09815 or CLO1313_RS04475",
"subsystem":"Glycine, serine and threonine metabolism",
"notes":{
"DB_links":"{'BIGG': ['HSDx, HSDxi'], 'BIOCYC': ['HOMOSERDEHYDROG-RXN'], 'BIOPATH': ['RXN00870'], 'EC NUMBER': ['1.1.1.3'], 'KEGG': ['R01773'], 'MXNREF': ['MNXR3044'], 'RHEA': ['15757, 15758, 15759, 15760'], 'SEED': ['rxn01301'], 'UPA': ['UCR01773, UER00949']}",
"confidence_level":"1",
"old_gpr":"Clo1313_1938 or Clo1313_0872"
}
},
{
"id":"HSDH",
"name":"Homoserine dehydrogenase",
"metabolites":{
"aspsa_c":-1,
"h_c":-1,
"hom__L_c":1,
"nadp_c":1,
"nadph_c":-1
},
"lower_bound":0.0,
"upper_bound":1000.0,
"gene_reaction_rule":"CLO1313_RS09815 or CLO1313_RS04475",
"subsystem":"Glycine, serine and threonine metabolism",
"notes":{
"DB_links":"{'BIGG': ['HSDy, HSDyi'], 'BIOCYC': ['HOMOSERDEHYDROG-RXN'], 'BIOPATH': ['RXN01170'], 'BRENDA': ['BR26051, BR26051_WOP, BS165091, BS165091_WOP'], 'EC NUMBER': ['1.1.1.3'], 'KEGG': ['R01775'], 'METACYC': ['HOMOSERDEHYDROG-RXN'], 'MXNREF': ['MNXR3045'], 'RHEA': ['15761, 15762, 15763, 15764'], 'SEED': ['rxn01302'], 'UPA': ['UCR01775, UER00950']}",
"confidence_level":"1",
"old_gpr":"Clo1313_1938 or Clo1313_0872"
}
},
{
"id":"HSST",
"name":"Homoserine O-succinyltransferase",
"metabolites":{
"coa_c":1,
"hom__L_c":-1,
"succoa_c":-1,
"suchms_c":1
},
"lower_bound":0.0,
"upper_bound":1000.0,
"gene_reaction_rule":"CLO1313_RS12860",
"subsystem":"Cysteine and methionine metabolism",
"notes":{
"DB_links":"{'BIGG': ['HSST'], 'BIOCYC': ['HOMSUCTRAN-RXN'], 'BIOPATH': ['RXN01415'], 'BRENDA': ['BR44047'], 'EC NUMBER': ['2.3.1.46'], 'KEGG': ['R01777'], 'MXNREF': ['MNXR3051'], 'RHEA': ['22008, 22009, 22010, 22011'], 'SEED': ['rxn01304'], 'UPA': ['UCR01777, UER00075']}",
"confidence_level":"2",
"old_gpr":"Clo1313_2537"
}
},
{
"id":"CDGPT",
"name":"CDP-diacylglycerol:sn-glycerol-3-phosphate 3-phosphatidyltransferase",
"metabolites":{
"cdpdag_gen_c":-1,
"cmp_c":1,
"glyc3p_c":-1,
"h_c":1,
"pgp_gen_c":1
},
"lower_bound":0.0,
"upper_bound":1000.0,
"gene_reaction_rule":"CLO1313_RS06480",
"subsystem":"Glycerophospholipid metabolism",
"notes":{
"DB_links":"{'BIOCYC': ['PHOSPHAGLYPSYN-RXN'], 'EC NUMBER': ['2.7.8.5'], 'KEGG': ['R01801'], 'METACYC': ['PHOSPHAGLYPSYN-RXN'], 'MXNREF': ['MNXR1099'], 'REACTOME': ['REACT_121076, REACT_121186, REACT_127957, REACT_127982, REACT_134767, REACT_138426, REACT_139077, REACT_140756, REACT_142712, REACT_142932, REACT_144648, REACT_144692, REACT_145148, REACT_146408, REACT_147288, REACT_147607, REACT_156292'], 'RHEA': ['12593, 12594, 12595, 12596'], 'SEED': ['rxn05268, rxn06045, rxn13815'], 'UPA': ['UCR01801, UER00503']}",
"confidence_level":"2",
"old_gpr":"Clo1313_1276"
}
},
{
"id":"ACNPLYS",
"name":"N-Acetylneuraminate pyruvate-lyase",
"metabolites":{
"acmana_c":-1,
"acnam_c":1,
"h2o_c":-1,
"pep_c":-1,
"pi_c":1
},
"lower_bound":0.0,
"upper_bound":1000.0,
"gene_reaction_rule":"CLO1313_RS14750 or CLO1313_RS01170",
"subsystem":"Amino sugar and nucleotide sugar metabolism",
"notes":{
"DB_links":"{'BIGG': ['ACNAM9PL'], 'BIOCYC': ['N-ACETYLNEURAMINATE-SYNTHASE-RXN'], 'BIOPATH': ['RXN01074'], 'BRENDA': ['BS354664'], 'EC NUMBER': ['2.5.1.56'], 'KEGG': ['R04435'], 'METACYC': ['RXN-9988'], 'MXNREF': ['MNXR54955'], 'SEED': ['rxn03064']}",
"confidence_level":"2",
"old_gpr":"Clo1313_2902 or Clo1313_0230"
}
},
{
"id":"PMANM",
"name":"Phosphomannomutase",
"metabolites":{
"man1p_c":1,
"man6p_c":-1
},
"lower_bound":-1000.0,
"upper_bound":1000.0,
"gene_reaction_rule":"CLO1313_RS05070 or CLO1313_RS05760 or CLO1313_RS13370",
"subsystem":"Fructose and mannose metabolism",
"notes":{
"DB_links":"{'BIGG': ['PMANM'], 'BRENDA': ['BR24, BS368763'], 'EC NUMBER': ['5.4.2.8'], 'KEGG': ['R01818'], 'METACYC': ['PHOSMANMUT-RXN'], 'MXNREF': ['MNXR4351'], 'RHEA': ['11140, 11141, 11142, 11143'], 'SEED': ['rxn01329'], 'UPA': ['UCR01818, UER00424']}",
"confidence_level":"2",
"old_gpr":"Clo1313_0993 or Clo1313_1134 or Clo1313_2633"
}
},
{
"id":"MPAKI",
"name":"D-mannose-6-phosphate aldose-ketose-isomerase",
"metabolites":{
"f6p_c":1,
"man6p_c":-1
},
"lower_bound":-1000.0,
"upper_bound":1000.0,
"gene_reaction_rule":"CLO1313_RS03465",
"subsystem":"Fructose and mannose metabolism",
"notes":{
"DB_links":"{'BIGG': ['MAN6PI'], 'BIOCYC': ['MANNPISOM-RXN'], 'BRENDA': ['BR239'], 'EC NUMBER': ['5.3.1.8'], 'KEGG': ['R00772, R01819'], 'METACYC': ['MANNPISOM-RXN'], 'MXNREF': ['MNXR35641'], 'RHEA': ['12356, 12357, 12358, 12359'], 'SEED': ['rxn00559'], 'UPA': ['UCR00772, UER00423']}",
"confidence_level":"2",
"old_gpr":"Clo1313_0669"
}
},
{
"id":"DPHS",
"name":"3-deoxy-7-phosphoheptulonate synthase",
"metabolites":{
"2dda7p_c":1,
"e4p_c":-1,
"h2o_c":-1,
"pep_c":-1,
"pi_c":1
},
"lower_bound":0.0,
"upper_bound":1000.0,
"gene_reaction_rule":"CLO1313_RS12505 or CLO1313_RS06795",
"subsystem":"Phenylalanine, tyrosine and tryptophan biosynthesis",
"notes":{
"DB_links":"{'BIGG': ['DDPA, DDPAm'], 'BIOCYC': ['DAHPSYN-RXN'], 'BIOPATH': ['RXN01379'], 'BRENDA': ['BR47668'], 'EC NUMBER': ['2.5.1.54'], 'KEGG': ['R01826'], 'METACYC': ['DAHPSYN-RXN'], 'MXNREF': ['MNXR1486'], 'REACTOME': ['REACT_27267'], 'RHEA': ['14717, 14718, 14719, 14720'], 'SEED': ['rxn01332'], 'UPA': ['UCR01826, UER00084']}",
"confidence_level":"2",
"old_gpr":"Clo1313_2468 or Clo1313_1340"
}
},
{
"id":"NTPP1",
"name":"Nucleoside triphosphate pyrophosphorylase (dgtp)",
"metabolites":{
"dgmp_c":1,
"dgtp_c":-1,
"h2o_c":-1,
"h_c":1,
"ppi_c":1
},
"lower_bound":0.0,
"upper_bound":1000.0,
"gene_reaction_rule":"CLO1313_RS01245",
"subsystem":"Purine metabolism",
"notes":{
"DB_links":"{'BIGG': ['NTPP1'], 'BRENDA': ['BS141253'], 'EC NUMBER': ['3.6.1.19'], 'KEGG': ['R01855'], 'METACYC': ['RXN0-385'], 'MXNREF': ['MNXR3894'], 'RHEA': ['28362, 28363, 28364, 28365'], 'SEED': ['rxn01351']}",
"confidence_level":"2",
"old_gpr":"Clo1313_0245"
}
},
{
"id":"NTPTP1",
"name":"Nucleoside triphosphate tripolyhydrolase",
"metabolites":{
"dgsn_c":1,
"dgtp_c":-1,
"h2o_c":-1,
"pppi_c":1
},
"lower_bound":0.0,
"upper_bound":1000.0,
"gene_reaction_rule":"CLO1313_RS06700 or CLO1313_RS14215",
"subsystem":"Purine metabolism",
"notes":{
"DB_links":"{'BIGG': ['NTPTP1'], 'BIOCYC': ['DGTPTRIPHYDRO-RXN'], 'BIOPATH': ['RXN00222'], 'BRENDA': ['BR15965'], 'EC NUMBER': ['3.1.5.1'], 'KEGG': ['R01856'], 'METACYC': ['DGTPTRIPHYDRO-RXN'], 'MXNREF': ['MNXR3905'], 'RHEA': ['15193, 15194, 15195, 15196'], 'SEED': ['rxn01352']}",
"confidence_level":"2",
"old_gpr":"Clo1313_1321 or Clo1313_2798"
}
},
{
"id":"NDPK5",
"name":"Nucleoside-diphosphate kinase (ATP:dGDP)",
"metabolites":{
"adp_c":1,
"atp_c":-1,
"dgdp_c":-1,
"dgtp_c":1
},
"lower_bound":0.0,
"upper_bound":1000.0,
"gene_reaction_rule":"CLO1313_RS07615",
"subsystem":"Purine metabolism",
"notes":{
"DB_links":"{'BIGG': ['NDPK5, NDPK5m, NDPK5n'], 'BIOCYC': ['DGDPKIN-RXN'], 'BIOPATH': ['RXN00240'], 'BRENDA': ['BS358247'], 'EC NUMBER': ['2.7.4.6'], 'KEGG': ['R01857'], 'METACYC': ['DGDPKIN-RXN'], 'MXNREF': ['MNXR55762'], 'RHEA': ['27690, 27691, 27692, 27693'], 'SEED': ['rxn01353']}",
"confidence_level":"2",
"old_gpr":"Clo1313_1508"
}
},
{
"id":"PPCOAC",
"name":"Propionyl-CoA carboxylase",
"metabolites":{
"adp_c":1,
"atp_c":-1,
"co2_c":-1,
"h2o_c":-1,
"h_c":2.0,
"mmcoa__S_c":1,
"pi_c":1,
"ppcoa_c":-1
},
"lower_bound":0.0,
"upper_bound":1000.0,
"gene_reaction_rule":"CLO1313_RS07700",
"subsystem":"Valine, leucine and isoleucine degradation",
"notes":{
"DB_links":"{'EC NUMBER': ['6.4.1.3'], 'KEGG': ['R01859']}",
"confidence_level":"2",
"old_gpr":"Clo1313_1526"
}
},
{
"id":"PUNP5",
"name":"Purine-nucleoside phosphorylase (Inosine)",
"metabolites":{
"hxan_c":1,
"ins_c":-1,
"pi_c":-1,
"r1p_c":1
},
"lower_bound":-1000.0,
"upper_bound":1000.0,
"gene_reaction_rule":"CLO1313_RS05375 or CLO1313_RS11880",
"subsystem":"Purine metabolism",
"notes":{
"DB_links":"{'BIGG': ['PUNP1, PUNP1m'], 'BIOCYC': ['INOPHOSPHOR-RXN'], 'BRENDA': ['BS354432'], 'EC NUMBER': ['2.4.2.1         2.4.2.15'], 'KEGG': ['R01561'], 'METACYC': ['ADENPHOSPHOR-RXN'], 'MXNREF': ['MNXR4522'], 'RHEA': ['27642, 27643, 27644, 27645'], 'SEED': ['rxn01138']}",
"confidence_level":"2",
"old_gpr":"Clo1313_1056 or Clo1313_2341"
}
},
{
"id":"DHORD_NAD",
"name":"Dihydoorotic acid dehydrogenase",
"metabolites":{
"dhor__S_c":-1,
"h_c":1,
"nad_c":-1,
"nadh_c":1,
"orot_c":1
},
"lower_bound":0.0,
"upper_bound":1000.0,
"gene_reaction_rule":"CLO1313_RS06450 and CLO1313_RS06445",
"subsystem":"Pyrimidine metabolism",
"notes":{
"DB_links":"{'BIOPATH': ['RXN00545'], 'BRENDA': ['BR36799, BS370137'], 'EC NUMBER': ['1.3.98.1'], 'KEGG': ['R01869'], 'METACYC': ['OROTATE-REDUCTASE-NADH-RXN'], 'MXNREF': ['MNXR5700'], 'RHEA': ['13513, 13514, 13515, 13516'], 'SEED': ['rxn01361'], 'UPA': ['UCR01869, UER00945']}",
"confidence_level":"2",
"old_gpr":"Clo1313_1270 and Clo1313_1269"
}
},
{
"id":"QUINDH",
"name":"Quinate dehydrogenase",
"metabolites":{
"3dhq_c":-1,
"h_c":-1,
"nad_c":1,
"nadh_c":-1,
"quin_c":1
},
"lower_bound":0.0,
"upper_bound":1000.0,
"gene_reaction_rule":"CLO1313_RS06920",
"subsystem":"Phenylalanine, tyrosine and tryptophan biosynthesis",
"notes":{
"DB_links":"{'BIOCYC': ['QUINATE-5-DEHYDROGENASE-RXN'], 'EC NUMBER': ['1.1.1.24        1.1.1.282']}",
"confidence_level":"1",
"old_gpr":"Clo1313_1366"
}
},
{
"id":"CYTD",
"name":"Cytidine deaminase",
"metabolites":{
"cytd_c":-1,
"h2o_c":-1,
"h_c":-1,
"nh4_c":1,
"uri_c":1
},
"lower_bound":0.0,
"upper_bound":1000.0,
"gene_reaction_rule":"CLO1313_RS11915 or CLO1313_RS05815",
"subsystem":"Pyrimidine metabolism",
"notes":{
"DB_links":"{'BIGG': ['CYTD, CYTDn'], 'BIOCYC': ['CYTIDEAM2-RXN'], 'BRENDA': ['BR22742'], 'EC NUMBER': ['3.5.4.5'], 'KEGG': ['R01878'], 'METACYC': ['CYTIDEAM2-RXN'], 'MXNREF': ['MNXR1374'], 'RHEA': ['16069, 16070, 16071, 16072'], 'SEED': ['rxn01368'], 'UPA': ['UCR01878, UER00632']}",
"confidence_level":"2",
"old_gpr":"Clo1313_2348 or Clo1313_1145"
}
},
{
"id":"DGTUP",
"name":"DGTP:uridine 5'-phosphotransferase",
"metabolites":{
"dgdp_c":1,
"dgtp_c":-1,
"h_c":1,
"ump_c":1,
"uri_c":-1
},
"lower_bound":0.0,
"upper_bound":1000.0,
"gene_reaction_rule":"CLO1313_RS09560",
"subsystem":"Pyrimidine metabolism",
"notes":{
"DB_links":"{'EC NUMBER': ['2.7.1.48'], 'KEGG': ['R01880'], 'MXNREF': ['MNXR59295'], 'SEED': ['rxn01370']}",
"confidence_level":"2",
"old_gpr":"Clo1313_1891"
}
},
{
"id":"XYLTD_D",
"name":"Xylitol dehydrogenase  D xyulose forming ",
"metabolites":{
"h_c":-1,
"nad_c":1,
"nadh_c":-1,
"xylt_c":1,
"xylu__D_c":-1
},
"lower_bound":0.0,
"upper_bound":1000.0,
"gene_reaction_rule":"CLO1313_RS00395 and unknown",
"subsystem":"Pentose and glucuronate interconversions",
"notes":{
"DB_links":"{'EC NUMBER': ['1.1.1.9     1.1.1.14'], 'KEGG': ['R01896']}",
"confidence_level":"3",
"curation_notes":"GPR base on second reference",
"literature_references":"PMC4207885, PMID28230109",
"old_gpr":"Clo1313_0076 and unknown"
}
},
{
"id":"SPMS",
"name":"Spermidine synthase",
"metabolites":{
"5mta_c":1,
"ametam_c":-1,
"h_c":1,
"ptrc_c":-1,
"spmd_c":1
},
"lower_bound":0.0,
"upper_bound":1000.0,
"gene_reaction_rule":"CLO1313_RS07720",
"subsystem":"Cysteine and methionine metabolism",
"notes":{
"DB_links":"{'BIGG': ['SPMS'], 'BIOCYC': ['SPERMIDINESYN-RXN'], 'BIOPATH': ['RXN00464'], 'BRENDA': ['BR47664, BS370498'], 'EC NUMBER': ['2.5.1.16'], 'KEGG': ['R01920'], 'METACYC': ['SPERMIDINESYN-RXN'], 'MXNREF': ['MNXR4892'], 'REACTOME': ['REACT_101050, REACT_101472, REACT_104649, REACT_106340, REACT_108423, REACT_109429, REACT_110546, REACT_14788, REACT_153248, REACT_154289, REACT_29221, REACT_30507, REACT_31767, REACT_79416, REACT_83344, REACT_87592, REACT_88709, REACT_96311, REACT_98525'], 'RHEA': ['12721, 12722, 12723, 12724'], 'SEED': ['rxn01406'], 'UPA': ['UCR01920, UER00314']}",
"confidence_level":"2",
"old_gpr":"Clo1313_1530"
}
},
{
"id":"SALCCM",
"name":"S-Adenosyl-L-methionine:caffeoyl-CoA 3-O-methyltransferase",
"metabolites":{
"ahcys_c":1,
"amet_c":-1,
"caffcoa_c":-1,
"ferulcoa_c":1,
"h_c":1
},
"lower_bound":-1000.0,
"upper_bound":1000.0,
"gene_reaction_rule":"CLO1313_RS06135",
"subsystem":"Phenylalanine metabolism",
"notes":{
"DB_links":"{'EC NUMBER': ['2.1.1.104'], 'KEGG': ['R01942']}",
"confidence_level":"1",
"old_gpr":"Clo1313_1206"
}
},
{
"id":"ARGSS",
"name":"Argininosuccinate synthase",
"metabolites":{
"amp_c":1,
"argsuc_c":1,
"asp__L_c":-1,
"atp_c":-1,
"citr__L_c":-1,
"h_c":1,
"ppi_c":1
},
"lower_bound":-1000.0,
"upper_bound":1000.0,
"gene_reaction_rule":"CLO1313_RS10405",
"subsystem":"Alanine, aspartate and glutamate metabolism",
"notes":{
"DB_links":"{'BIGG': ['ARGSS, ARGSSr'], 'BIOCYC': ['ARGSUCCINSYN-RXN'], 'BIOPATH': ['RXN01485'], 'BRENDA': ['BR142'], 'EC NUMBER': ['6.3.4.5'], 'KEGG': ['R01954'], 'METACYC': ['ARGSUCCINSYN-RXN'], 'MXNREF': ['MNXR783'], 'REACTOME': ['REACT_102781, REACT_102882, REACT_103570, REACT_110988, REACT_113640, REACT_29799, REACT_31033, REACT_31848, REACT_482, REACT_77511, REACT_78098, REACT_82273, REACT_82607, REACT_93966, REACT_96110, REACT_98246, REACT_99835'], 'RHEA': ['10932, 10933, 10934, 10935'], 'SEED': ['rxn01434'], 'UPA': ['UCR01954, UER00113, UER00272']}",
"confidence_level":"2",
"old_gpr":"Clo1313_2054"
}
},
{
"id":"NTD8",
"name":"5'-nucleotidase (dGMP)",
"metabolites":{
"dgmp_c":-1,
"dgsn_c":1,
"h2o_c":-1,
"pi_c":1
},
"lower_bound":0.0,
"upper_bound":1000.0,
"gene_reaction_rule":"CLO1313_RS15375",
"subsystem":"Purine metabolism",
"notes":{
"DB_links":"{'BIGG': ['NTD8, NTD8l, NTD8pp'], 'BIOPATH': ['RXN01381'], 'BRENDA': ['BS64635'], 'EC NUMBER': ['3.1.3.5'], 'KEGG': ['R01968'], 'MXNREF': ['MNXR3881'], 'RHEA': ['29379, 29380, 29381, 29382'], 'SEED': ['rxn01445']}",
"confidence_level":"2",
"old_gpr":"Clo1313_3022"
}
},
{
"id":"PUNP4",
"name":"Purine-nucleoside phosphorylase (Deoxyguanosine)",
"metabolites":{
"2dr1p_c":1,
"dgsn_c":-1,
"gua_c":1,
"pi_c":-1
},
"lower_bound":-1000.0,
"upper_bound":1000.0,
"gene_reaction_rule":"CLO1313_RS05375 or CLO1313_RS11880",
"subsystem":"Purine metabolism",
"notes":{
"DB_links":"{'BIGG': ['PUNP4'], 'BIOCYC': ['DEOXYGUANPHOSPHOR-RXN'], 'BRENDA': ['BS394632'], 'EC NUMBER': ['2.4.2.1         2.4.2.4'], 'KEGG': ['R01969'], 'METACYC': ['DEOXYGUANPHOSPHOR-RXN'], 'MXNREF': ['MNXR4525'], 'RHEA': ['27738, 27739, 27740, 27741'], 'SEED': ['rxn01446']}",
"confidence_level":"2",
"old_gpr":"Clo1313_1056 or Clo1313_2341"
}
},
{
"id":"HBCO",
"name":"(R)-3-Hydroxybutanoyl-CoA:NADP+ oxidoreductase",
"metabolites":{
"3hbcoa_c":-1,
"aacoa_c":1,
"h_c":1,
"nadp_c":-1,
"nadph_c":1
},
"lower_bound":-1000.0,
"upper_bound":1000.0,
"gene_reaction_rule":"CLO1313_RS06515",
"subsystem":"Glyoxylate and dicarboxylate metabolism",
"notes":{
"DB_links":"{'EC NUMBER': ['1.1.1.36'], 'KEGG': ['R01977']}",
"confidence_level":"1",
"old_gpr":"Clo1313_1283"
}
},
{
"id":"AABHH",
"name":"Alpha-Aminobutyryl histidine hydrolase",
"metabolites":{
"4abut_c":-1,
"h2o_c":1,
"hcarn_c":1,
"his__L_c":-1
},
"lower_bound":0.0,
"upper_bound":1000.0,
"gene_reaction_rule":"CLO1313_RS03625",
"subsystem":"Arginine and proline metabolism",
"notes":{
"DB_links":"{'EC NUMBER': ['3.4.13.3'], 'KEGG': ['R01992']}",
"confidence_level":"1",
"old_gpr":"Clo1313_0700"
}
},
{
"id":"DHR",
"name":"Dihydroorotase",
"metabolites":{
"cbasp_c":-1,
"dhor__S_c":1,
"h2o_c":1,
"h_c":-1
},
"lower_bound":-1000.0,
"upper_bound":1000.0,
"gene_reaction_rule":"CLO1313_RS06425",
"subsystem":"Pyrimidine metabolism",
"notes":{
"DB_links":"{'BIGG': ['DHORTS, DHORTSn'], 'BIOCYC': ['DIHYDROOROT-RXN'], 'BIOPATH': ['RXN00773, RXN01007'], 'BRENDA': ['BR26106'], 'EC NUMBER': ['3.5.2.3'], 'KEGG': ['R01993'], 'METACYC': ['DIHYDROOROT-RXN'], 'MXNREF': ['MNXR1576'], 'REACTOME': ['REACT_100291, REACT_104176, REACT_107004, REACT_109520, REACT_115876, REACT_146327, REACT_147422, REACT_147656, REACT_155790, REACT_156037, REACT_158041, REACT_30522, REACT_32485, REACT_32516, REACT_744, REACT_80045, REACT_99796'], 'RHEA': ['24296, 24297, 24298, 24299'], 'SEED': ['rxn01465'], 'UPA': ['UCR01993, UER00117']}",
"confidence_level":"2",
"old_gpr":"Clo1313_1265"
}
},
{
"id":"RDXR",
"name":"Rubredoxin oxidoreductase",
"metabolites":{
"h_c":1,
"nad_c":-1,
"nadh_c":1,
"rdxo_c":2.0,
"rdxr_c":-2.0
},
"lower_bound":-1000.0,
"upper_bound":1000.0,
"gene_reaction_rule":"CLO1313_RS10295",
"subsystem":"Fatty acid metabolism",
"notes":{
"DB_links":"{'EC NUMBER': ['1.18.1.1        1.18.1.3        1.18.1.4'], 'KEGG': ['R02000']}",
"confidence_level":"0",
"curation_notes":"There is very little information about rubredoxin related metabolism in C. therm. In the model, this is the only reaction using rubredoxin.",
"old_gpr":"Clo1313_2033"
}
},
{
"id":"GRTT",
"name":"Geranyltranstransferase",
"metabolites":{
"frdp_c":1,
"grdp_c":-1,
"ipdp_c":-1,
"ppi_c":1
},
"lower_bound":0.0,
"upper_bound":1000.0,
"gene_reaction_rule":"CLO1313_RS07040",
"subsystem":"Terpenoid backbone biosynthesis",
"notes":{
"DB_links":"{'BIGG': ['GRTT, GRTTx'], 'BIOPATH': ['RXN00933'], 'BRENDA': ['BR47562'], 'EC NUMBER': ['2.5.1.10'], 'KEGG': ['R02003'], 'METACYC': ['FPPSYN-RXN'], 'MXNREF': ['MNXR55607'], 'REACTOME': ['REACT_106273, REACT_106937, REACT_110008, REACT_30247, REACT_31479, REACT_32096, REACT_32332, REACT_80399, REACT_80850, REACT_86369, REACT_86410, REACT_87629, REACT_9451, REACT_95036, REACT_96031, REACT_96641, REACT_99168'], 'RHEA': ['19361, 19362, 19363, 19364'], 'SEED': ['rxn01466'], 'UPA': ['UCR02003, UER00369']}",
"confidence_level":"2",
"old_gpr":"Clo1313_1390"
}
},
{
"id":"RNTR1",
"name":"Ribonucleoside triphosphate reductase  ATP ",
"metabolites":{
"atp_c":-1,
"datp_c":1,
"h2o_c":1,
"trdox_c":1,
"trdrd_c":-1
},
"lower_bound":0.0,
"upper_bound":1000.0,
"gene_reaction_rule":"CLO1313_RS07975",
"subsystem":"Purine metabolism",
"notes":{
"DB_links":"{'BIGG': ['RNTR1'], 'BIOCYC': ['RXN0-745'], 'EC NUMBER': ['1.17.4.2'], 'KEGG': ['R02014'], 'MXNREF': ['MNXR4645'], 'SEED': ['rxn05232, rxn13135']}",
"confidence_level":"2",
"old_gpr":"Clo1313_1580"
}
},
{
"id":"TRDR",
"name":"Thioredoxin reductase (NADPH)",
"metabolites":{
"h_c":-1,
"nadp_c":1,
"nadph_c":-1,
"trdox_c":-1,
"trdrd_c":1
},
"lower_bound":0.0,
"upper_bound":1000.0,
"gene_reaction_rule":"CLO1313_RS13290 or CLO1313_RS13385 or CLO1313_RS13285",
"subsystem":"Pyrimidine metabolism",
"notes":{
"DB_links":"{'BIGG': ['TRDR, TRDRm'], 'EC NUMBER': ['1.8.1.9'], 'KEGG': ['R02016'], 'METACYC': ['THIOREDOXIN-REDUCT-NADPH-RXN'], 'MXNREF': ['MNXR5117'], 'RHEA': ['20345, 20346, 20347, 20348'], 'SEED': ['rxn05289, rxn13098']}",
"confidence_level":"2",
"old_gpr":"Clo1313_2618 or Clo1313_2637 or Clo1313_2617"
}
},
{
"id":"RNDR1n",
"name":"Ribonucleoside diphosphate reductase  nuclear",
"metabolites":{
"adp_c":-1,
"dadp_c":1,
"h2o_c":1,
"trdox_c":1,
"trdrd_c":-1
},
"lower_bound":0.0,
"upper_bound":1000.0,
"gene_reaction_rule":"CLO1313_RS11040",
"subsystem":"Purine metabolism",
"notes":{
"DB_links":"{'BIGG': ['RNDR1, RNDR1n'], 'BIOCYC': ['ADPREDUCT-RXN'], 'EC NUMBER': ['1.17.4.1'], 'KEGG': ['R02017'], 'METACYC': ['ADPREDUCT-RXN'], 'MXNREF': ['MNXR55886'], 'RHEA': ['28034, 28035, 28036, 28037'], 'SEED': ['rxn05231']}",
"confidence_level":"2",
"old_gpr":"Clo1313_2179"
}
},
{
"id":"RNDR4n",
"name":"Ribonucleoside diphosphate reductase  UDP   nuclear",
"metabolites":{
"dudp_c":1,
"h2o_c":1,
"trdox_c":1,
"trdrd_c":-1,
"udp_c":-1
},
"lower_bound":0.0,
"upper_bound":1000.0,
"gene_reaction_rule":"CLO1313_RS11040",
"subsystem":"Pyrimidine metabolism",
"notes":{
"DB_links":"{'BIGG': ['RNDR4, RNDR4n'], 'BIOCYC': ['UDPREDUCT-RXN'], 'EC NUMBER': ['1.17.4.1'], 'KEGG': ['R02018'], 'METACYC': ['UDPREDUCT-RXN'], 'MXNREF': ['MNXR55892'], 'RHEA': ['28026, 28027, 28028, 28029'], 'SEED': ['rxn06075, rxn13081']}",
"confidence_level":"2",
"old_gpr":"Clo1313_2179"
}
},
{
"id":"RNDR2",
"name":"Ribonucleoside-diphosphate reductase (GDP)",
"metabolites":{
"dgdp_c":1,
"gdp_c":-1,
"h2o_c":1,
"trdox_c":1,
"trdrd_c":-1
},
"lower_bound":0.0,
"upper_bound":1000.0,
"gene_reaction_rule":"CLO1313_RS11040",
"subsystem":"Purine metabolism",
"notes":{
"DB_links":"{'BIGG': ['RNDR2, RNDR2n'], 'BIOCYC': ['RXN0-748'], 'EC NUMBER': ['1.17.4.1'], 'KEGG': ['R02019'], 'METACYC': ['GDPREDUCT-RXN'], 'MXNREF': ['MNXR55888'], 'RHEA': ['28030, 28031, 28032, 28033'], 'SEED': ['rxn05233, rxn13079']}",
"confidence_level":"2",
"old_gpr":"Clo1313_2179"
}
},
{
"id":"RNTR2",
"name":"Ribonucleoside triphosphate reductase  GTP ",
"metabolites":{
"dgtp_c":1,
"gtp_c":-1,
"h2o_c":1,
"trdox_c":1,
"trdrd_c":-1
},
"lower_bound":0.0,
"upper_bound":1000.0,
"gene_reaction_rule":"CLO1313_RS07975",
"subsystem":"Purine metabolism",
"notes":{
"DB_links":"{'BIGG': ['RNTR2'], 'BIOCYC': ['RXN0-746'], 'EC NUMBER': ['1.17.4.2'], 'KEGG': ['R02020'], 'MXNREF': ['MNXR4647'], 'SEED': ['rxn05234, rxn13136']}",
"confidence_level":"2",
"old_gpr":"Clo1313_1580"
}
},
{
"id":"PAPSR",
"name":"Phosphoadenylyl-sulfate reductase (thioredoxin)",
"metabolites":{
"h_c":2.0,
"pap_c":1,
"paps_c":-1,
"so3_c":1,
"trdox_c":1,
"trdrd_c":-1
},
"lower_bound":0.0,
"upper_bound":1000.0,
"gene_reaction_rule":"CLO1313_RS00625 or CLO1313_RS00630",
"subsystem":"Sulfur metabolism",
"notes":{
"DB_links":"{'BIGG': ['PAPR, PAPSR'], 'BIOCYC': ['1.8.4.8-RXN'], 'EC NUMBER': ['1.8.4.8'], 'KEGG': ['R02021'], 'METACYC': ['1.8.4.8-RXN'], 'MXNREF': ['MNXR4102'], 'RHEA': ['11724, 11725, 11726, 11727'], 'SEED': ['rxn05239, rxn13027'], 'UPA': ['UCR02021, UER00206']}",
"confidence_level":"2",
"old_gpr":"Clo1313_0118 or Clo1313_0119"
}
},
{
"id":"RNTR3",
"name":"Ribonucleoside triphosphate reductase  CTP ",
"metabolites":{
"ctp_c":-1,
"dctp_c":1,
"h2o_c":1,
"trdox_c":1,
"trdrd_c":-1
},
"lower_bound":0.0,
"upper_bound":1000.0,
"gene_reaction_rule":"CLO1313_RS07975",
"subsystem":"Pyrimidine metabolism",
"notes":{
"DB_links":"{'BIGG': ['RNTR3'], 'BIOCYC': ['RXN0-723'], 'EC NUMBER': ['1.17.4.2'], 'KEGG': ['R02022'], 'MXNREF': ['MNXR4649'], 'SEED': ['rxn05235, rxn13137']}",
"confidence_level":"2",
"old_gpr":"Clo1313_1580"
}
},
{
"id":"RNTR4",
"name":"Ribonucleoside triphosphate reductase  UTP ",
"metabolites":{
"dutp_c":1,
"h2o_c":1,
"trdox_c":1,
"trdrd_c":-1,
"utp_c":-1
},
"lower_bound":0.0,
"upper_bound":1000.0,
"gene_reaction_rule":"CLO1313_RS07975",
"subsystem":"Pyrimidine metabolism",
"notes":{
"DB_links":"{'BIGG': ['RNTR4'], 'BIOCYC': ['RXN0-724'], 'EC NUMBER': ['1.17.4.2'], 'KEGG': ['R02023'], 'MXNREF': ['MNXR4651'], 'SEED': ['rxn05236, rxn13138']}",
"confidence_level":"2",
"old_gpr":"Clo1313_1580"
}
},
{
"id":"RNDR3",
"name":"Ribonucleoside-diphosphate reductase (CDP)",
"metabolites":{
"cdp_c":-1,
"dcdp_c":1,
"h2o_c":1,
"trdox_c":1,
"trdrd_c":-1
},
"lower_bound":0.0,
"upper_bound":1000.0,
"gene_reaction_rule":"CLO1313_RS11040",
"subsystem":"Pyrimidine metabolism",
"notes":{
"DB_links":"{'BIGG': ['RNDR3, RNDR3n'], 'BIOCYC': ['CDPREDUCT-RXN'], 'EC NUMBER': ['1.17.4.1'], 'KEGG': ['R02024'], 'METACYC': ['CDPREDUCT-RXN'], 'MXNREF': ['MNXR55890'], 'RHEA': ['28038, 28039, 28040, 28041'], 'SEED': ['rxn06076, rxn13080']}",
"confidence_level":"2",
"old_gpr":"Clo1313_2179"
}
},
{
"id":"CLS2",
"name":"CDP-diacylglycerol:phosphatidylglycerol 3-phosphatidyltransferase",
"metabolites":{
"cdpdag_gen_c":-1,
"clpn_gen_c":1,
"cmp_c":1,
"pglyc_gen_c":-1
},
"lower_bound":0.0,
"upper_bound":1000.0,
"gene_reaction_rule":"CLO1313_RS04380",
"subsystem":"Glycerophospholipid metabolism",
"notes":{
"DB_links":"{'EC NUMBER': ['2.7.8.-'], 'KEGG': ['R02030'], 'METACYC': ['RXN-8141'], 'MXNREF': ['MNXR59314'], 'REACTOME': ['REACT_110064, REACT_121330, REACT_129290, REACT_130255, REACT_130568, REACT_134682, REACT_135249, REACT_136268, REACT_136662, REACT_137026, REACT_138428, REACT_140742, REACT_143654, REACT_145633, REACT_146813'], 'RHEA': ['32931, 32932, 32933, 32934'], 'SEED': ['rxn06081, rxn09553, rxn13817']}",
"confidence_level":"2",
"old_gpr":"Clo1313_0853"
}
},
{
"id":"AGDC",
"name":"N-acetylglucosamine-6-phosphate deacetylase",
"metabolites":{
"ac_c":1,
"acgam6p_c":-1,
"gam6p_c":1,
"h2o_c":-1
},
"lower_bound":0.0,
"upper_bound":1000.0,
"gene_reaction_rule":"CLO1313_RS14490",
"subsystem":"Amino sugar and nucleotide sugar metabolism",
"notes":{
"DB_links":"{'BIGG': ['AGDC, AGDC_r'], 'BIOCYC': ['NAG6PDEACET-RXN'], 'BRENDA': ['BR26100'], 'EC NUMBER': ['3.5.1.25'], 'KEGG': ['R02059'], 'METACYC': ['NAG6PDEACET-RXN'], 'MXNREF': ['MNXR542'], 'RHEA': ['22936, 22937, 22938, 22939'], 'SEED': ['rxn01484'], 'UPA': ['UCR02059, UER00683']}",
"confidence_level":"2",
"old_gpr":"Clo1313_2853"
}
},
{
"id":"PGAMT",
"name":"Phosphoglucosamine mutase",
"metabolites":{
"gam1p_c":-1,
"gam6p_c":1
},
"lower_bound":-1000.0,
"upper_bound":1000.0,
"gene_reaction_rule":"CLO1313_RS05575",
"subsystem":"Amino sugar and nucleotide sugar metabolism",
"notes":{
"DB_links":"{'BIGG': ['PGAMT'], 'BIOCYC': ['5.4.2.10-RXN'], 'BRENDA': ['BR22836, BS141667'], 'EC NUMBER': ['5.4.2.10'], 'KEGG': ['R02060'], 'METACYC': ['5.4.2.10-RXN'], 'MXNREF': ['MNXR4183'], 'RHEA': ['23424, 23425, 23426, 23427'], 'SEED': ['rxn01485'], 'UPA': ['UCR02060, UER00531']}",
"confidence_level":"2",
"old_gpr":"Clo1313_1098"
}
},
{
"id":"FRTT",
"name":"Farnesyltranstransferase",
"metabolites":{
"frdp_c":-1,
"ggdp_c":1,
"ipdp_c":-1,
"ppi_c":1
},
"lower_bound":0.0,
"upper_bound":1000.0,
"gene_reaction_rule":"CLO1313_RS07040",
"subsystem":"Terpenoid backbone biosynthesis",
"notes":{
"DB_links":"{'BIGG': ['FRTT'], 'BIOPATH': ['RXN01281'], 'BRENDA': ['BR47565'], 'EC NUMBER': ['2.5.1.29'], 'KEGG': ['R02061'], 'METACYC': ['FARNESYLTRANSTRANSFERASE-RXN'], 'MXNREF': ['MNXR55435'], 'RHEA': ['17653, 17654, 17655, 17656'], 'SEED': ['rxn01486'], 'UPA': ['UCR02061, UER00564']}",
"confidence_level":"2",
"old_gpr":"Clo1313_1390"
}
},
{
"id":"F6PPT",
"name":"PPi:D-fructose-6-phosphate 6-phosphotransferase",
"metabolites":{
"f6p_c":-1,
"fdp_B_c":1,
"h_c":1,
"pi_c":1,
"ppi_c":-1
},
"lower_bound":0.0,
"upper_bound":1000.0,
"gene_reaction_rule":"CLO1313_RS05090 or CLO1313_RS09485  or CLO1313_RS05115 or CLO1313_RS05100",
"subsystem":"Fructose and mannose metabolism",
"notes":{
"DB_links":"{'EC NUMBER': ['2.7.1.56    2.7.1.90     2.7.1.11'], 'IAT CORE': ['GG3'], 'KEGG': ['R00764, R02073'], 'METACYC': ['2.7.1.90-RXN'], 'MXNREF': ['MNXR39690'], 'RHEA': ['13613, 13614, 13615, 13616'], 'SEED': ['rxn00551']}",
"confidence_level":"4",
"old_gpr":"Clo1313_0997 or Clo1313_1876  or Clo1313_1002 or Clo1313_0999"
}
},
{
"id":"NTD6",
"name":"5'-nucleotidase (dAMP)",
"metabolites":{
"dad_2_c":1,
"damp_c":-1,
"h2o_c":-1,
"pi_c":1
},
"lower_bound":0.0,
"upper_bound":1000.0,
"gene_reaction_rule":"CLO1313_RS15375",
"subsystem":"Purine metabolism",
"notes":{
"DB_links":"{'BIGG': ['NTD6, NTD6l, NTD6pp'], 'BIOPATH': ['RXN00095'], 'EC NUMBER': ['3.1.3.5'], 'KEGG': ['R02088'], 'MXNREF': ['MNXR3879'], 'RHEA': ['29371, 29372, 29373, 29374'], 'SEED': ['rxn01507, rxn13134']}",
"confidence_level":"2",
"old_gpr":"Clo1313_3022"
}
},
{
"id":"DGTCY",
"name":"DGTP:cytidine 5'-phosphotransferase",
"metabolites":{
"cmp_c":1,
"cytd_c":-1,
"dgdp_c":1,
"dgtp_c":-1,
"h_c":1
},
"lower_bound":0.0,
"upper_bound":1000.0,
"gene_reaction_rule":"CLO1313_RS09560",
"subsystem":"Pyrimidine metabolism",
"notes":{
"DB_links":"{'EC NUMBER': ['2.7.1.48'], 'KEGG': ['R02091'], 'MXNREF': ['MNXR59318'], 'SEED': ['rxn01510']}",
"confidence_level":"2",
"old_gpr":"Clo1313_1891"
}
},
{
"id":"NDPK4",
"name":"Nucleoside-diphosphate kinase (ATP:dTDP)",
"metabolites":{
"adp_c":1,
"atp_c":-1,
"dtdp_c":-1,
"dttp_c":1
},
"lower_bound":0.0,
"upper_bound":1000.0,
"gene_reaction_rule":"CLO1313_RS07615",
"subsystem":"Pyrimidine metabolism",
"notes":{
"DB_links":"{'BIGG': ['NDPK4, NDPK4m, NDPK4n'], 'BIOPATH': ['RXN00420'], 'BRENDA': ['BS358250'], 'EC NUMBER': ['2.7.4.6'], 'KEGG': ['R02093'], 'METACYC': ['DTDPKIN-RXN'], 'MXNREF': ['MNXR55761'], 'RHEA': ['27682, 27683, 27684, 27685'], 'SEED': ['rxn01512']}",
"confidence_level":"2",
"old_gpr":"Clo1313_1508"
}
},
{
"id":"DTTGY",
"name":"DTTP:cytidine 5'-phosphotransferase",
"metabolites":{
"cmp_c":1,
"cytd_c":-1,
"dtdp_c":1,
"dttp_c":-1,
"h_c":1
},
"lower_bound":0.0,
"upper_bound":1000.0,
"gene_reaction_rule":"CLO1313_RS09560",
"subsystem":"Pyrimidine metabolism",
"notes":{
"DB_links":"{'EC NUMBER': ['2.7.1.48'], 'KEGG': ['R02096'], 'MXNREF': ['MNXR59319'], 'SEED': ['rxn01515']}",
"confidence_level":"2",
"old_gpr":"Clo1313_1891"
}
},
{
"id":"DTTUP",
"name":"DTTP:uridine 5'-phosphotransferase",
"metabolites":{
"dtdp_c":1,
"dttp_c":-1,
"h_c":1,
"ump_c":1,
"uri_c":-1
},
"lower_bound":0.0,
"upper_bound":1000.0,
"gene_reaction_rule":"CLO1313_RS09560",
"subsystem":"Pyrimidine metabolism",
"notes":{
"DB_links":"{'EC NUMBER': ['2.7.1.48'], 'KEGG': ['R02097'], 'MXNREF': ['MNXR59320'], 'SEED': ['rxn01516']}",
"confidence_level":"2",
"old_gpr":"Clo1313_1891"
}
},
{
"id":"DUTPDP",
"name":"DUTP diphosphatase",
"metabolites":{
"dump_c":1,
"dutp_c":-1,
"h2o_c":-1,
"h_c":1,
"ppi_c":1
},
"lower_bound":0.0,
"upper_bound":1000.0,
"gene_reaction_rule":"CLO1313_RS01245",
"subsystem":"Pyrimidine metabolism",
"notes":{
"DB_links":"{'BIGG': ['DUTPDP, DUTPDPm, DUTPDPn'], 'BIOCYC': ['DUTP-PYROP-RXN'], 'BIOPATH': ['RXN00353'], 'BRENDA': ['BR22764'], 'EC NUMBER': ['3.6.1.19        3.6.1.23'], 'KEGG': ['R02100'], 'METACYC': ['DUTP-PYROP-RXN'], 'MXNREF': ['MNXR1816'], 'REACTOME': ['REACT_103311, REACT_106534, REACT_108277, REACT_108948, REACT_109343, REACT_139648, REACT_150, REACT_156677, REACT_30531, REACT_54215, REACT_76954, REACT_77124, REACT_81301, REACT_87407, REACT_90858, REACT_92173, REACT_96660, REACT_96711'], 'RHEA': ['10248, 10249, 10250, 10251'], 'SEED': ['rxn01519'], 'UPA': ['UCR02100, UER00666']}",
"confidence_level":"2",
"old_gpr":"Clo1313_0245"
}
},
{
"id":"TMDS",
"name":"Thymidylate synthase",
"metabolites":{
"dhf_c":1,
"dtmp_c":1,
"dump_c":-1,
"mlthf_c":-1
},
"lower_bound":0.0,
"upper_bound":1000.0,
"gene_reaction_rule":"CLO1313_RS05250",
"subsystem":"Pyrimidine metabolism",
"notes":{
"DB_links":"{'BIGG': ['TMDS'], 'BIOCYC': ['THYMIDYLATESYN-RXN'], 'BRENDA': ['BR43900, BS319728'], 'EC NUMBER': ['2.1.1.45'], 'KEGG': ['R02101'], 'METACYC': ['THYMIDYLATESYN-RXN'], 'MXNREF': ['MNXR5095'], 'RHEA': ['12104, 12105, 12106, 12107'], 'SEED': ['rxn01520']}",
"confidence_level":"2",
"old_gpr":"Clo1313_1030"
}
},
{
"id":"PUNP3",
"name":"Purine-nucleoside phosphorylase (Guanosine)",
"metabolites":{
"gsn_c":-1,
"gua_c":1,
"pi_c":-1,
"r1p_c":1
},
"lower_bound":-1000.0,
"upper_bound":1000.0,
"gene_reaction_rule":"CLO1313_RS05375 or CLO1313_RS11880",
"subsystem":"Purine metabolism",
"notes":{
"DB_links":"{'BIGG': ['PUNP3, PUNP3m'], 'BIOCYC': ['RXN0-5199'], 'BRENDA': ['BR44271'], 'EC NUMBER': ['2.4.2.1         2.4.2.15'], 'KEGG': ['R02147'], 'METACYC': ['GUANPHOSPHOR-RXN, RXN0-5199'], 'MXNREF': ['MNXR4524'], 'RHEA': ['13233, 13234, 13235, 13236'], 'SEED': ['rxn01548']}",
"confidence_level":"2",
"old_gpr":"Clo1313_1056 or Clo1313_2341"
}
},
{
"id":"NADH2r",
"name":"NADH2r",
"metabolites":{
"h_c":1,
"nad_c":-1,
"nadh_c":1,
"q_c":1,
"qh2_c":-1
},
"lower_bound":-1000.0,
"upper_bound":1000.0,
"gene_reaction_rule":"CLO1313_RS09065 or CLO1313_RS09515 or CLO1313_RS09530 or CLO1313_RS09070 or CLO1313_RS09510 or CLO1313_RS09060",
"notes":{
"DB_links":"{'EC NUMBER': ['1.6.5.3'], 'KEGG': ['R02163']}",
"confidence_level":"1",
"old_gpr":"Clo1313_1792 or Clo1313_1882 or Clo1313_1885 or Clo1313_1793 or Clo1313_1881 or Clo1313_1791"
}
},
{
"id":"ILETA",
"name":"Isoleucine transaminase",
"metabolites":{
"3mop_c":1,
"akg_c":-1,
"glu__L_c":1,
"ile__L_c":-1
},
"lower_bound":-1000.0,
"upper_bound":1000.0,
"gene_reaction_rule":"CLO1313_RS06910",
"subsystem":"Valine, leucine and isoleucine degradation",
"notes":{
"DB_links":"{'BIGG': ['ILETA, ILETAm'], 'BIOCYC': ['BRANCHED-CHAINAMINOTRANSFERILEU-RXN'], 'BRENDA': ['BS356522'], 'EC NUMBER': ['2.6.1.42'], 'KEGG': ['R02199'], 'METACYC': ['BRANCHED-CHAINAMINOTRANSFERILEU-RXN'], 'MXNREF': ['MNXR31743'], 'RHEA': ['24801, 24802, 24803, 24804'], 'SEED': ['rxn01575'], 'UPA': ['UCR02199, UER00058']}",
"confidence_level":"2",
"old_gpr":"Clo1313_1364"
}
},
{
"id":"DHFOR",
"name":"Dihydrofolate:NAD+ oxidoreductase",
"metabolites":{
"dhf_c":-1,
"fol_c":1,
"h_c":1,
"nad_c":-1,
"nadh_c":1
},
"lower_bound":0.0,
"upper_bound":1000.0,
"gene_reaction_rule":"CLO1313_RS05255",
"subsystem":"One carbon pool by folate",
"notes":{
"DB_links":"{'EC NUMBER': ['1.5.1.3'], 'KEGG': ['R02235'], 'MXNREF': ['MNXR14999'], 'SEED': ['rxn01601']}",
"confidence_level":"2",
"curation_notes":"Undetermined cofactor. See DHFOR2",
"old_gpr":"Clo1313_1031"
}
},
{
"id":"DHFOR2",
"name":"Dihydrofolate:NADP+ oxidoreductase One carbon pool by folate / Folate biosynthesis EC:1.5.1.3",
"metabolites":{
"dhf_c":-1,
"fol_c":1,
"h_c":1,
"nadp_c":-1,
"nadph_c":1
},
"lower_bound":0.0,
"upper_bound":1000.0,
"gene_reaction_rule":"CLO1313_RS05255",
"subsystem":"One carbon pool by folate",
"notes":{
"DB_links":"{'BIGG': ['FOLR2'], 'BIOPATH': ['RXN00869'], 'EC NUMBER': ['1.5.1.3'], 'KEGG': ['R02236'], 'MXNREF': ['MNXR2269'], 'REACTOME': ['REACT_100229, REACT_104075, REACT_104901, REACT_108795, REACT_109109, REACT_112030, REACT_11204, REACT_114371, REACT_153572, REACT_160062, REACT_33305, REACT_78748, REACT_86742, REACT_87988, REACT_96207, REACT_98718'], 'RHEA': ['31103, 31104, 31105, 31106'], 'SEED': ['rxn01602'], 'UPA': ['UCR02236, UER00818']}",
"confidence_level":"2",
"curation_notes":"Undetermined cofactor. See DHFOR",
"old_gpr":"Clo1313_1031"
}
},
{
"id":"DHFS",
"name":"Dihydrofolate synthase",
"metabolites":{
"adp_c":1,
"atp_c":-1,
"dhf_c":1,
"dhpt_c":-1,
"glu__L_c":-1,
"h_c":1,
"pi_c":1
},
"lower_bound":0.0,
"upper_bound":1000.0,
"gene_reaction_rule":"CLO1313_RS04435",
"subsystem":"Folate biosynthesis",
"notes":{
"DB_links":"{'BIOCYC': ['DIHYDROFOLATESYNTH-RXN'], 'EC NUMBER': ['6.3.2.12        6.3.2.17'], 'KEGG': ['R02237'], 'METACYC': ['DIHYDROFOLATESYNTH-RXN'], 'MXNREF': ['MNXR32670'], 'RHEA': ['23584, 23585, 23586, 23587'], 'SEED': ['rxn01603'], 'UPA': ['UCR02237, UER00157']}",
"confidence_level":"2",
"old_gpr":"Clo1313_0864"
}
},
{
"id":"PPROR",
"name":"phenylpropanoate:NAD+ delta2-oxidoreductase",
"metabolites":{
"cinnm_c":-1,
"h_c":-1,
"nad_c":1,
"nadh_c":-1,
"pppn_c":1
},
"lower_bound":-1000.0,
"upper_bound":1000.0,
"gene_reaction_rule":"CLO1313_RS02780",
"subsystem":"Phenylalanine metabolism",
"notes":{
"DB_links":"{'EC NUMBER': ['1.3.1.31'], 'KEGG': ['R02252']}",
"confidence_level":"1",
"old_gpr":"Clo1313_0542"
}
},
{
"id":"FCLPA",
"name":"L-fuculose 1-phosphate aldolase",
"metabolites":{
"dhap_c":1,
"fc1p_c":-1,
"lald__L_c":1
},
"lower_bound":0.0,
"upper_bound":1000.0,
"gene_reaction_rule":"CLO1313_RS09650",
"subsystem":"Fructose and mannose metabolism",
"notes":{
"DB_links":"{'BIGG': ['FCLPA'], 'BRENDA': ['BR348'], 'EC NUMBER': ['4.1.2.17'], 'KEGG': ['R02262'], 'METACYC': ['FUCPALDOL-RXN'], 'MXNREF': ['MNXR2194'], 'RHEA': ['12933, 12934, 12935, 12936'], 'SEED': ['rxn01620'], 'UPA': ['UCR02262, UER00626']}",
"confidence_level":"2",
"old_gpr":"Clo1313_1907"
}
},
{
"id":"G1SAT",
"name":"Glutamate-1-semialdehyde aminotransferase",
"metabolites":{
"5aop_c":-1,
"glu1sa_c":1
},
"lower_bound":-1000.0,
"upper_bound":1000.0,
"gene_reaction_rule":"CLO1313_RS00600",
"subsystem":"Porphyrin and chlorophyll metabolism",
"notes":{
"DB_links":"{'BIGG': ['G1SAT, G1SATi'], 'BIOCYC': ['GSAAMINOTRANS-RXN'], 'BIOPATH': ['RXN00998'], 'BRENDA': ['BR32'], 'EC NUMBER': ['5.4.3.8'], 'KEGG': ['R02272'], 'METACYC': ['GSAAMINOTRANS-RXN'], 'MXNREF': ['MNXR2422'], 'RHEA': ['14265, 14266, 14267, 14268'], 'SEED': ['rxn01629'], 'UPA': ['UCR02272, UER00317']}",
"confidence_level":"2",
"old_gpr":"Clo1313_0113"
}
},
{
"id":"ORNTAC",
"name":"Ornithine transacetylase",
"metabolites":{
"acglu_c":1,
"acorn_c":-1,
"glu__L_c":-1,
"orn__L_c":1
},
"lower_bound":-1000.0,
"upper_bound":1000.0,
"gene_reaction_rule":"CLO1313_RS10900",
"subsystem":"Arginine and proline metabolism",
"notes":{
"DB_links":"{'BIOCYC': ['GLUTAMATE-N-ACETYLTRANSFERASE-RXN'], 'BRENDA': ['BR44035'], 'EC NUMBER': ['2.3.1.35'], 'KEGG': ['R02282'], 'METACYC': ['GLUTAMATE-N-ACETYLTRANSFERASE-RXN'], 'MXNREF': ['MNXR33559'], 'RHEA': ['15349, 15350, 15351, 15352']}",
"confidence_level":"2",
"old_gpr":"Clo1313_2150"
}
},
{
"id":"ACOTA",
"name":"Acetylornithine transaminase",
"metabolites":{
"acg5sa_c":1,
"acorn_c":-1,
"akg_c":-1,
"glu__L_c":1
},
"lower_bound":-1000.0,
"upper_bound":1000.0,
"gene_reaction_rule":"CLO1313_RS12990",
"subsystem":"Arginine and proline metabolism",
"notes":{
"DB_links":"{'BIGG': ['ACOTA, ACOTAim'], 'BIOCYC': ['ACETYLORNTRANSAM-RXN'], 'BRENDA': ['BR48055'], 'EC NUMBER': ['2.6.1.11'], 'KEGG': ['R02283'], 'METACYC': ['ACETYLORNTRANSAM-RXN'], 'MXNREF': ['MNXR30610'], 'RHEA': ['18049, 18050, 18051, 18052'], 'SEED': ['rxn01637'], 'UPA': ['UCR02283, UER00109']}",
"confidence_level":"2",
"old_gpr":"Clo1313_2558"
}
},
{
"id":"ASAD",
"name":"Aspartate-semialdehyde dehydrogenase",
"metabolites":{
"4pasp_c":1,
"aspsa_c":-1,
"h_c":1,
"nadp_c":-1,
"nadph_c":1,
"pi_c":-1
},
"lower_bound":-1000.0,
"upper_bound":1000.0,
"gene_reaction_rule":"CLO1313_RS06375",
"subsystem":"Glycine, serine and threonine metabolism",
"notes":{
"DB_links":"{'BIGG': ['ASAD, ASADi'], 'BIOCYC': ['ASPARTATE-SEMIALDEHYDE-DEHYDROGENASE-RXN'], 'BIOPATH': ['RXN00723'], 'BRENDA': ['BR36772, BS370126'], 'EC NUMBER': ['1.2.1.11'], 'KEGG': ['R02291'], 'METACYC': ['ASPARTATE-SEMIALDEHYDE-DEHYDROGENASE-RXN'], 'MXNREF': ['MNXR832'], 'RHEA': ['24284, 24285, 24286, 24287'], 'SEED': ['rxn01643'], 'UPA': ['UCR02291, UER00016, UER00463, UER00464']}",
"confidence_level":"2",
"old_gpr":"Clo1313_1255"
}
},
{
"id":"ASAHL",
"name":"L-Aspartate-4-semialdehyde hydro-lyase (adding pyruvate and cyclizing)",
"metabolites":{
"23dhdp_c":1,
"aspsa_c":-1,
"h2o_c":2.0,
"h_c":1,
"pyr_c":-1
},
"lower_bound":0.0,
"upper_bound":1000.0,
"gene_reaction_rule":"CLO1313_RS06370",
"subsystem":"Lysine biosynthesis",
"notes":{
"DB_links":"{'BIOCYC': ['DIHYDRODIPICSYN-RXN'], 'EC NUMBER': ['4.2.1.52     4.3.3.7'], 'KEGG': ['R02292, R10147'], 'METACYC': ['DIHYDRODIPICSYN-RXN'], 'MXNREF': ['MNXR61396'], 'RHEA': ['34171, 34172, 34173, 34174']}",
"confidence_level":"2",
"old_gpr":"Clo1313_1254"
}
},
{
"id":"PNP",
"name":"Purine nucleoside phosphorylase",
"metabolites":{
"h_c":1,
"ncam_c":1,
"pi_c":-1,
"r1p_c":1,
"rnam_c":-1
},
"lower_bound":-1000.0,
"upper_bound":1000.0,
"gene_reaction_rule":"CLO1313_RS05375 or CLO1313_RS11880",
"subsystem":"Nicotinate and nicotinamide metabolism",
"notes":{
"DB_links":"{'BIGG': ['PNP'], 'EC NUMBER': ['2.4.2.1'], 'KEGG': ['R02294'], 'MXNREF': ['MNXR4360'], 'SEED': ['rxn01646']}",
"confidence_level":"2",
"old_gpr":"Clo1313_1056 or Clo1313_2341"
}
},
{
"id":"NP1",
"name":"Nucleotide phosphatase",
"metabolites":{
"h_c":1,
"nac_c":1,
"nicrns_c":-1,
"pi_c":-1,
"r1p_c":1
},
"lower_bound":-1000.0,
"upper_bound":1000.0,
"gene_reaction_rule":"CLO1313_RS05375 or CLO1313_RS11880",
"subsystem":"Nicotinate and nicotinamide metabolism",
"notes":{
"DB_links":"{'BIGG': ['NP1'], 'EC NUMBER': ['2.4.2.1'], 'KEGG': ['R02295'], 'MXNREF': ['MNXR3856'], 'SEED': ['rxn01647']}",
"confidence_level":"1",
"old_gpr":"Clo1313_1056 or Clo1313_2341"
}
},
{
"id":"PYNP1",
"name":"Pyrimidine-nucleoside phosphorylase (cytosine)",
"metabolites":{
"csn_c":1,
"cytd_c":-1,
"pi_c":-1,
"r1p_c":1
},
"lower_bound":-1000.0,
"upper_bound":1000.0,
"gene_reaction_rule":"CLO1313_RS07795",
"subsystem":"Pyrimidine metabolism",
"notes":{
"DB_links":"{'BIGG': ['PYNP1'], 'EC NUMBER': ['2.4.2.2'], 'KEGG': ['R02296'], 'MXNREF': ['MNXR4547'], 'SEED': ['rxn01648']}",
"confidence_level":"2",
"old_gpr":"Clo1313_1545"
}
},
{
"id":"PUNP7",
"name":"Purine-nucleoside phosphorylase (Xanthosine)",
"metabolites":{
"pi_c":-1,
"r1p_c":1,
"xan_c":1,
"xtsn_c":-1
},
"lower_bound":-1000.0,
"upper_bound":1000.0,
"gene_reaction_rule":"CLO1313_RS05375 or CLO1313_RS11880",
"subsystem":"Purine metabolism",
"notes":{
"DB_links":"{'BIGG': ['PUNP7'], 'BIOCYC': ['XANTHOSINEPHOSPHORY-RXN'], 'EC NUMBER': ['2.4.2.1         2.4.2.-'], 'KEGG': ['R02297'], 'METACYC': ['XANTHOSINEPHOSPHORY-RXN'], 'MXNREF': ['MNXR4528'], 'RHEA': ['27638, 27639, 27640, 27641'], 'SEED': ['rxn01649']}",
"confidence_level":"2",
"old_gpr":"Clo1313_1056 or Clo1313_2341"
}
},
{
"id":"FTCL",
"name":"5-Formyltetrahydrofolate cyclo-ligase (ADP-forming)",
"metabolites":{
"5fthf_c":-1,
"adp_c":1,
"atp_c":-1,
"h_c":1,
"methf_c":1,
"pi_c":1
},
"lower_bound":0.0,
"upper_bound":1000.0,
"gene_reaction_rule":"CLO1313_RS04920",
"subsystem":"One carbon pool by folate",
"notes":{
"DB_links":"{'BIGG': ['FTHFCL, FTHFCLm'], 'BIOCYC': ['5-FORMYL-THF-CYCLO-LIGASE-RXN'], 'EC NUMBER': ['6.3.3.2'], 'KEGG': ['R02301'], 'MXNREF': ['MNXR55443'], 'SEED': ['rxn01653']}",
"confidence_level":"2",
"old_gpr":"Clo1313_0962"
}
},
{
"id":"NMNR",
"name":"Nmn hydrolysis",
"metabolites":{
"h2o_c":-1,
"nmn_c":-1,
"pi_c":1,
"rnam_c":1
},
"lower_bound":0.0,
"upper_bound":1000.0,
"gene_reaction_rule":"CLO1313_RS15375",
"subsystem":"Nicotinate and nicotinamide metabolism",
"notes":{
"DB_links":"{'BIOCYC': ['RXN-5841'], 'EC NUMBER': ['3.1.3.5'], 'KEGG': ['R02323'], 'METACYC': ['RXN-5841'], 'MXNREF': ['MNXR15016'], 'RHEA': ['30815, 30816, 30817, 30818'], 'SEED': ['rxn01670']}",
"confidence_level":"2",
"old_gpr":"Clo1313_3022"
}
},
{
"id":"RNMK",
"name":"Ribosylnicotinamide kinase",
"metabolites":{
"adp_c":1,
"atp_c":-1,
"h_c":1,
"nmn_c":1,
"rnam_c":-1
},
"lower_bound":0.0,
"upper_bound":1000.0,
"gene_reaction_rule":"CLO1313_RS01855",
"subsystem":"Nicotinate and nicotinamide metabolism",
"notes":{
"DB_links":"{'EC NUMBER': ['2.7.1.22'], 'KEGG': ['R02324']}",
"confidence_level":"2",
"old_gpr":"Clo1313_0365"
}
},
{
"id":"DCTPD",
"name":"DCTP deaminase",
"metabolites":{
"dctp_c":-1,
"dutp_c":1,
"h2o_c":-1,
"h_c":-1,
"nh4_c":1
},
"lower_bound":-1000.0,
"upper_bound":1000.0,
"gene_reaction_rule":"CLO1313_RS11380",
"subsystem":"Pyrimidine metabolism",
"notes":{
"DB_links":"{'BIGG': ['DCTPD'], 'BIOCYC': ['DCTP-DEAM-RXN'], 'BIOPATH': ['RXN00121'], 'BRENDA': ['BR22734'], 'EC NUMBER': ['3.5.4.13'], 'KEGG': ['R02325'], 'METACYC': ['DCTP-DEAM-RXN'], 'MXNREF': ['MNXR1475'], 'RHEA': ['22680, 22681, 22682, 22683'], 'SEED': ['rxn01672'], 'UPA': ['UCR02325, UER00665']}",
"confidence_level":"2",
"old_gpr":"Clo1313_2239"
}
},
{
"id":"NDPK7",
"name":"ATP:dCDP phosphotransferase",
"metabolites":{
"adp_c":1,
"atp_c":-1,
"dcdp_c":-1,
"dctp_c":1
},
"lower_bound":0.0,
"upper_bound":1000.0,
"gene_reaction_rule":"CLO1313_RS07615",
"subsystem":"Pyrimidine metabolism",
"notes":{
"DB_links":"{'BIGG': ['NDPK7, NDPK7m, NDPK7n'], 'BIOCYC': ['DCDPKIN-RXN'], 'BIOPATH': ['RXN00944'], 'BRENDA': ['BS358245'], 'EC NUMBER': ['2.7.4.6'], 'KEGG': ['R02326'], 'METACYC': ['DCDPKIN-RXN'], 'MXNREF': ['MNXR55764'], 'RHEA': ['27678, 27679, 27680, 27681'], 'SEED': ['rxn01673']}",
"confidence_level":"2",
"old_gpr":"Clo1313_1508"
}
},
{
"id":"DCTUP",
"name":"DCTP:uridine 5'-phosphotransferase",
"metabolites":{
"dcdp_c":1,
"dctp_c":-1,
"h_c":1,
"ump_c":1,
"uri_c":-1
},
"lower_bound":0.0,
"upper_bound":1000.0,
"gene_reaction_rule":"CLO1313_RS09560",
"subsystem":"Pyrimidine metabolism",
"notes":{
"DB_links":"{'EC NUMBER': ['2.7.1.48'], 'KEGG': ['R02327'], 'MXNREF': ['MNXR59354'], 'SEED': ['rxn01674']}",
"confidence_level":"2",
"old_gpr":"Clo1313_1891"
}
},
{
"id":"NDPK6",
"name":"Nucleoside-diphosphate kinase (ATP:dUDP)",
"metabolites":{
"adp_c":1,
"atp_c":-1,
"dudp_c":-1,
"dutp_c":1
},
"lower_bound":0.0,
"upper_bound":1000.0,
"gene_reaction_rule":"CLO1313_RS07615",
"subsystem":"Pyrimidine metabolism",
"notes":{
"DB_links":"{'BIGG': ['NDPK6, NDPK6m, NDPK6n'], 'BIOCYC': ['DUDPKIN-RXN'], 'BIOPATH': ['RXN00303'], 'EC NUMBER': ['2.7.4.6'], 'KEGG': ['R02331'], 'METACYC': ['DUDPKIN-RXN'], 'MXNREF': ['MNXR55763'], 'RHEA': ['28582, 28583, 28584, 28585'], 'SEED': ['rxn01678']}",
"confidence_level":"2",
"old_gpr":"Clo1313_1508"
}
},
{
"id":"DUTUP",
"name":"DUTP:uridine 5'-phosphotransferase",
"metabolites":{
"dudp_c":1,
"dutp_c":-1,
"h_c":1,
"ump_c":1,
"uri_c":-1
},
"lower_bound":0.0,
"upper_bound":1000.0,
"gene_reaction_rule":"CLO1313_RS09560",
"subsystem":"Pyrimidine metabolism",
"notes":{
"DB_links":"{'EC NUMBER': ['2.7.1.48'], 'KEGG': ['R02332'], 'MXNREF': ['MNXR59355'], 'SEED': ['rxn01679']}",
"confidence_level":"2",
"old_gpr":"Clo1313_1891"
}
},
{
"id":"TRPS3",
"name":"Tryptophan synthase (indoleglycerol phosphate)",
"metabolites":{
"3ig3p_c":-1,
"g3p_c":1,
"indole_c":1
},
"lower_bound":0.0,
"upper_bound":1000.0,
"gene_reaction_rule":"CLO1313_RS04305 or CLO1313_RS04300 or CLO1313_RS05330",
"subsystem":"Phenylalanine, tyrosine and tryptophan biosynthesis",
"notes":{
"DB_links":"{'BIOCYC': ['RXN0-2381'], 'BIOPATH': ['RXN01528'], 'BRENDA': ['BR48765'], 'EC NUMBER': ['4.1.2.8         4.2.1.20'], 'KEGG': ['R02340'], 'METACYC': ['RXN0-2381'], 'MXNREF': ['MNXR5141'], 'RHEA': ['14081, 14082, 14083, 14084']}",
"confidence_level":"2",
"old_gpr":"Clo1313_0837 or Clo1313_0836 or Clo1313_1046"
}
},
{
"id":"DCTCP",
"name":"DCTP:cytidine 5'-phosphotransferase",
"metabolites":{
"cmp_c":1,
"cytd_c":-1,
"dcdp_c":1,
"dctp_c":-1,
"h_c":1
},
"lower_bound":0.0,
"upper_bound":1000.0,
"gene_reaction_rule":"CLO1313_RS09560",
"subsystem":"Pyrimidine metabolism",
"notes":{
"DB_links":"{'EC NUMBER': ['2.7.1.48'], 'KEGG': ['R02371'], 'MXNREF': ['MNXR59359'], 'SEED': ['rxn01705']}",
"confidence_level":"2",
"old_gpr":"Clo1313_1891"
}
},
{
"id":"DUTCP",
"name":"DUTP:cytidine 5'-phosphotransferase",
"metabolites":{
"cmp_c":1,
"cytd_c":-1,
"dudp_c":1,
"dutp_c":-1,
"h_c":1
},
"lower_bound":0.0,
"upper_bound":1000.0,
"gene_reaction_rule":"CLO1313_RS09560",
"subsystem":"Pyrimidine metabolism",
"notes":{
"DB_links":"{'EC NUMBER': ['2.7.1.48'], 'KEGG': ['R02372'], 'MXNREF': ['MNXR59360'], 'SEED': ['rxn01706']}",
"confidence_level":"2",
"old_gpr":"Clo1313_1891"
}
},
{
"id":"CTINBL",
"name":"Cystathionine beta-lyase, cystine",
"metabolites":{
"cysi__L_c":-1,
"h2o_c":-1,
"nh4_c":1,
"pyr_c":1,
"thcys_c":1
},
"lower_bound":0.0,
"upper_bound":1000.0,
"gene_reaction_rule":"CLO1313_RS11800 or CLO1313_RS01965 or CLO1313_RS01970",
"subsystem":"Cysteine and methionine metabolism",
"notes":{
"DB_links":"{'BIGG': ['CYSLYSL'], 'BIOPATH': ['RXN00515'], 'EC NUMBER': ['4.4.1.1         4.4.1.8'], 'KEGG': ['R02408'], 'MXNREF': ['MNXR1351'], 'RHEA': ['24927, 24928, 24929, 24930'], 'SEED': ['rxn01735']}",
"confidence_level":"2",
"old_gpr":"Clo1313_2325 or Clo1313_0388 or Clo1313_0389"
}
},
{
"id":"SKDH",
"name":"Shikimate dehydrogenase",
"metabolites":{
"3dhsk_c":-1,
"h_c":-1,
"nadp_c":1,
"nadph_c":-1,
"skm_c":1
},
"lower_bound":0.0,
"upper_bound":1000.0,
"gene_reaction_rule":"CLO1313_RS06920",
"subsystem":"Phenylalanine, tyrosine and tryptophan biosynthesis",
"notes":{
"DB_links":"{'BIGG': ['SHK3D, SHK3Dr'], 'BIOCYC': ['SHIKIMATE-5-DEHYDROGENASE-RXN'], 'BRENDA': ['BR29283, BS187967'], 'EC NUMBER': ['1.1.1.25        1.1.1.282'], 'KEGG': ['R02413'], 'METACYC': ['RXN-7968, SHIKIMATE-5-DEHYDROGENASE-RXN'], 'MXNREF': ['MNXR55917'], 'REACTOME': ['REACT_27289'], 'RHEA': ['17737, 17738, 17739, 17740'], 'SEED': ['rxn01740, rxn01741'], 'UPA': ['UCR02413, UER00087']}",
"confidence_level":"1",
"old_gpr":"Clo1313_1366"
}
},
{
"id":"CDPGLC46DH",
"name":"CDP glucose 4 6 dehydratase",
"metabolites":{
"cdp4dh6doglc_c":1,
"cdpglc_c":-1,
"h2o_c":1
},
"lower_bound":0.0,
"upper_bound":1000.0,
"gene_reaction_rule":"CLO1313_RS00765",
"subsystem":"Amino sugar and nucleotide sugar metabolism",
"notes":{
"DB_links":"{'BIOCYC': ['CDP-GLUCOSE-46-DEHYDRATASE-RXN'], 'EC NUMBER': ['4.2.1.45'], 'KEGG': ['R02426'], 'METACYC': ['CDP-GLUCOSE-46-DEHYDRATASE-RXN'], 'MXNREF': ['MNXR15051'], 'RHEA': ['17153, 17154, 17155, 17156'], 'SEED': ['rxn01750'], 'UPA': ['UCR02426, UER00512']}",
"confidence_level":"2",
"old_gpr":"Clo1313_0147"
}
},
{
"id":"AATC",
"name":"Aspartate aminotransferase, cysteate forming",
"metabolites":{
"3spyr_c":1,
"Lcyst_c":-1,
"akg_c":-1,
"glu__L_c":1
},
"lower_bound":-1000.0,
"upper_bound":1000.0,
"gene_reaction_rule":"CLO1313_RS07420 or CLO1313_RS09395 or CLO1313_RS01930 or CLO1313_RS08370",
"subsystem":"Cysteine and methionine metabolism",
"notes":{
"DB_links":"{'BIGG': ['LCYSTAT, LCYSTATm'], 'EC NUMBER': ['2.6.1.1'], 'KEGG': ['R02433'], 'METACYC': ['RXN-11737'], 'MXNREF': ['MNXR31786'], 'SEED': ['rxn01757']}",
"confidence_level":"2",
"curation_notes":"isolated",
"old_gpr":"Clo1313_1467 or Clo1313_1858 or Clo1313_0381 or Clo1313_1657"
}
},
{
"id":"PANTS",
"name":"Pantothenate synthase",
"metabolites":{
"ala_B_c":-1,
"amp_c":1,
"atp_c":-1,
"h_c":1,
"pant__R_c":-1,
"pnto__R_c":1,
"ppi_c":1
},
"lower_bound":0.0,
"upper_bound":1000.0,
"gene_reaction_rule":"CLO1313_RS06680",
"subsystem":"beta-Alanine metabolism",
"notes":{
"DB_links":"{'BIGG': ['PANTS'], 'BIOCYC': ['RXN-14175'], 'BIOPATH': ['RXN01474'], 'BRENDA': ['BR101'], 'EC NUMBER': ['6.3.2.1'], 'KEGG': ['R02473'], 'METACYC': ['PANTOATE-BETA-ALANINE-LIG-RXN'], 'MXNREF': ['MNXR4088'], 'RHEA': ['10912, 10913, 10914, 10915'], 'SEED': ['rxn01791'], 'UPA': ['UCR02473, UER00005']}",
"confidence_level":"2",
"old_gpr":"Clo1313_1317"
}
},
{
"id":"DURIPP",
"name":"Deoxyuridine phosphorylase",
"metabolites":{
"2dr1p_c":1,
"duri_c":-1,
"pi_c":-1,
"ura_c":1
},
"lower_bound":-1000.0,
"upper_bound":1000.0,
"gene_reaction_rule":"CLO1313_RS05375 or CLO1313_RS11880",
"subsystem":"Pyrimidine metabolism",
"notes":{
"DB_links":"{'BIGG': ['DURIPP'], 'BIOCYC': ['URA-PHOSPH-RXN'], 'BRENDA': ['BR47487'], 'EC NUMBER': ['2.4.2.1         2.4.2.4         2.4.2.23'], 'KEGG': ['R02484'], 'METACYC': ['DEOXYURIDINE-PHOSPHORYLASE-RXN, URA-PHOSPH-RXN'], 'MXNREF': ['MNXR1813'], 'RHEA': ['22824, 22825, 22826, 22827'], 'SEED': ['rxn01799']}",
"confidence_level":"2",
"old_gpr":"Clo1313_1056 or Clo1313_2341"
}
},
{
"id":"DCYTD",
"name":"Deoxycytidine deaminase",
"metabolites":{
"dcyt_c":-1,
"duri_c":1,
"h2o_c":-1,
"h_c":-1,
"nh4_c":1
},
"lower_bound":0.0,
"upper_bound":1000.0,
"gene_reaction_rule":"CLO1313_RS11915 or CLO1313_RS05815",
"subsystem":"Pyrimidine metabolism",
"notes":{
"DB_links":"{'BIGG': ['DCYTD, DCYTDn'], 'BIOCYC': ['CYTIDEAM2-RXN'], 'BIOPATH': ['RXN00787'], 'BRENDA': ['BR22735'], 'EC NUMBER': ['3.5.4.5         3.5.4.14'], 'KEGG': ['R02485'], 'METACYC': ['CYTIDEAM-RXN'], 'MXNREF': ['MNXR1478'], 'RHEA': ['13433, 13434, 13435, 13436'], 'SEED': ['rxn01800']}",
"confidence_level":"2",
"old_gpr":"Clo1313_2348 or Clo1313_1145"
}
},
{
"id":"PACCOAL",
"name":"Phenylacetate-CoA ligase",
"metabolites":{
"amp_c":1,
"atp_c":-1,
"coa_c":-1,
"pac_c":-1,
"phaccoa_c":1,
"ppi_c":1
},
"lower_bound":0.0,
"upper_bound":1000.0,
"gene_reaction_rule":"CLO1313_RS08140 or CLO1313_RS01925",
"subsystem":"Phenylalanine metabolism",
"notes":{
"DB_links":"{'BIGG': ['PACCOAL, PACCOALr'], 'BIOCYC': ['RXN-10819'], 'BRENDA': ['BR48383'], 'EC NUMBER': ['6.2.1.30'], 'KEGG': ['R02539'], 'METACYC': ['PHENYLACETATE--COA-LIGASE-RXN, RXN-10819'], 'MXNREF': ['MNXR4073'], 'RHEA': ['20956, 20957, 20958, 20959'], 'SEED': ['rxn01842']}",
"confidence_level":"2",
"old_gpr":"Clo1313_1614 or Clo1313_0380"
}
},
{
"id":"PUNP2",
"name":"Purine-nucleoside phosphorylase (Deoxyadenosine)",
"metabolites":{
"2dr1p_c":1,
"ade_c":1,
"dad_2_c":-1,
"pi_c":-1
},
"lower_bound":-1000.0,
"upper_bound":1000.0,
"gene_reaction_rule":"CLO1313_RS05375 or CLO1313_RS11880",
"subsystem":"Purine metabolism",
"notes":{
"DB_links":"{'BIGG': ['PUNP2'], 'EC NUMBER': ['2.4.2.1'], 'KEGG': ['R02557'], 'METACYC': ['DEOXYADENPHOSPHOR-RXN'], 'MXNREF': ['MNXR4523'], 'RHEA': ['27742, 27743, 27744, 27745'], 'SEED': ['rxn01859']}",
"confidence_level":"2",
"old_gpr":"Clo1313_1056 or Clo1313_2341"
}
},
{
"id":"3SALATA",
"name":"3-sulfino-alanine transaminase\u00c3\u00af\u00c2\u00bf\u00c2\u00bd",
"metabolites":{
"3sala_c":-1,
"3snpyr_c":1,
"akg_c":-1,
"glu__L_c":1
},
"lower_bound":-1000.0,
"upper_bound":1000.0,
"gene_reaction_rule":"CLO1313_RS07420 or CLO1313_RS09395 or CLO1313_RS01930 or CLO1313_RS08370",
"subsystem":"Cysteine and methionine metabolism",
"notes":{
"DB_links":"{'BIGG': ['3SALATAi, 3SALATAim'], 'EC NUMBER': ['2.6.1.1'], 'KEGG': ['R02619'], 'METACYC': ['3-SULFINOALANINE-AMINOTRANSFERASE-RXN'], 'MXNREF': ['MNXR54915'], 'SEED': ['rxn01906']}",
"confidence_level":"2",
"old_gpr":"Clo1313_1467 or Clo1313_1858 or Clo1313_0381 or Clo1313_1657"
}
},
{
"id":"ACGK",
"name":"Acetylglutamate kinase",
"metabolites":{
"acg5p_c":1,
"acglu_c":-1,
"adp_c":1,
"atp_c":-1
},
"lower_bound":0.0,
"upper_bound":1000.0,
"gene_reaction_rule":"CLO1313_RS12980",
"subsystem":"Arginine and proline metabolism",
"notes":{
"DB_links":"{'BIGG': ['ACGK, ACGKm'], 'BIOCYC': ['ACETYLGLUTKIN-RXN'], 'BIOPATH': ['RXN00583'], 'BRENDA': ['BR47830'], 'EC NUMBER': ['2.7.2.8'], 'KEGG': ['R02649'], 'METACYC': ['ACETYLGLUTKIN-RXN'], 'MXNREF': ['MNXR382'], 'RHEA': ['14629, 14630, 14631, 14632'], 'SEED': ['rxn01917'], 'UPA': ['UCR02649, UER00107']}",
"confidence_level":"2",
"old_gpr":"Clo1313_2556"
}
},
{
"id":"ALDD20x",
"name":"Aldehyde dehydrogenase  indole 3 acetaldehyde  NAD ",
"metabolites":{
"h2o_c":-1,
"h_c":2.0,
"id3acald_c":-1,
"ind3ac_c":1,
"nad_c":-1,
"nadh_c":1
},
"lower_bound":-1000.0,
"upper_bound":1000.0,
"gene_reaction_rule":"CLO1313_RS14795",
"subsystem":"Tryptophan metabolism",
"notes":{
"DB_links":"{'EC NUMBER': ['1.2.1.3'], 'KEGG': ['R02678']}",
"confidence_level":"0",
"old_gpr":"Clo1313_2911"
}
},
{
"id":"UDPG2DGT",
"name":"UDPglucose:1,2-diacylglycerol 3-D-glucosyltransferase",
"metabolites":{
"3g12dgr_gen_c":1,
"dag_gen_c":-1,
"h_c":1,
"udp_c":1,
"udpg_c":-1
},
"lower_bound":0.0,
"upper_bound":1000.0,
"gene_reaction_rule":"CLO1313_RS03770",
"subsystem":"Glycerolipid metabolism",
"notes":{
"DB_links":"{'BRENDA': ['BR47650'], 'EC NUMBER': ['2.4.1.157'], 'KEGG': ['R02689'], 'MXNREF': ['MNXR57071'], 'SEED': ['rxn06219']}",
"confidence_level":"2",
"old_gpr":"Clo1313_0728"
}
},
{
"id":"NTD10",
"name":"5'-nucleotidase (XMP)",
"metabolites":{
"h2o_c":-1,
"pi_c":1,
"xmp_c":-1,
"xtsn_c":1
},
"lower_bound":0.0,
"upper_bound":1000.0,
"gene_reaction_rule":"CLO1313_RS15375",
"subsystem":"Purine metabolism",
"notes":{
"DB_links":"{'BIGG': ['NTD10, NTD10pp'], 'BIOCYC': ['XMPXAN-RXN'], 'BIOPATH': ['RXN01499'], 'BRENDA': ['BS383410'], 'EC NUMBER': ['3.1.3.5'], 'KEGG': ['R02719'], 'METACYC': ['XMPXAN-RXN'], 'MXNREF': ['MNXR3872'], 'RHEA': ['28530, 28531, 28532, 28533'], 'SEED': ['rxn01961']}",
"confidence_level":"2",
"old_gpr":"Clo1313_3022"
}
},
{
"id":"NTPP11",
"name":"Nucleoside triphosphate pyrophosphorylase (xtp)",
"metabolites":{
"h2o_c":-1,
"h_c":1,
"ppi_c":1,
"xmp_c":1,
"xtp_c":-1
},
"lower_bound":0.0,
"upper_bound":1000.0,
"gene_reaction_rule":"CLO1313_RS01245",
"subsystem":"Purine metabolism",
"notes":{
"DB_links":"{'BIGG': ['NTPP11'], 'BRENDA': ['BS141251'], 'EC NUMBER': ['3.6.1.19'], 'KEGG': ['R02720'], 'METACYC': ['RXN0-1603'], 'MXNREF': ['MNXR3896'], 'REACTOME': ['REACT_150195, REACT_152711, REACT_152874, REACT_153276, REACT_153696, REACT_153816, REACT_154326, REACT_154602, REACT_154696, REACT_154747, REACT_154991, REACT_155134, REACT_155722, REACT_156673, REACT_157642, REACT_157989, REACT_158852, REACT_159540, REACT_159723, REACT_159859'], 'RHEA': ['28610, 28611, 28612, 28613'], 'SEED': ['rxn01962']}",
"confidence_level":"2",
"old_gpr":"Clo1313_0245"
}
},
{
"id":"SERH",
"name":"L-serine hydrolyase",
"metabolites":{
"3ig3p_c":-1,
"g3p_c":1,
"h2o_c":1,
"ser__L_c":-1,
"trp__L_c":1
},
"lower_bound":0.0,
"upper_bound":1000.0,
"gene_reaction_rule":"CLO1313_RS04305 or CLO1313_RS04300 or CLO1313_RS05330",
"subsystem":"Glycine, serine and threonine metabolism",
"notes":{
"DB_links":"{'BIOCYC': ['TRYPSYN-RXN'], 'BRENDA': ['BS398599'], 'EC NUMBER': ['4.2.1.20'], 'KEGG': ['R02722'], 'METACYC': ['TRYPSYN-RXN'], 'MXNREF': ['MNXR5139']}",
"confidence_level":"2",
"old_gpr":"Clo1313_0837 or Clo1313_0836 or Clo1313_1046"
}
},
{
"id":"DAPE",
"name":"Diaminopimelate epimerase",
"metabolites":{
"26dap_LL_c":-1,
"26dap__M_c":1
},
"lower_bound":-1000.0,
"upper_bound":1000.0,
"gene_reaction_rule":"CLO1313_RS03355",
"subsystem":"Lysine biosynthesis",
"notes":{
"DB_links":"{'BIGG': ['DAPE'], 'BIOCYC': ['DIAMINOPIMEPIM-RXN'], 'BIOPATH': ['RXN00670'], 'BRENDA': ['BR175'], 'EC NUMBER': ['5.1.1.7'], 'KEGG': ['R02735'], 'METACYC': ['DIAMINOPIMEPIM-RXN'], 'MXNREF': ['MNXR1432'], 'RHEA': ['15393, 15394, 15395, 15396'], 'SEED': ['rxn01974'], 'UPA': ['UCR02735, UER00025']}",
"confidence_level":"2",
"old_gpr":"Clo1313_0651"
}
},
{
"id":"PUNP6",
"name":"Purine-nucleoside phosphorylase (Deoxyinosine)",
"metabolites":{
"2dr1p_c":1,
"din_c":-1,
"hxan_c":1,
"pi_c":-1
},
"lower_bound":-1000.0,
"upper_bound":1000.0,
"gene_reaction_rule":"CLO1313_RS05375 or CLO1313_RS11880",
"subsystem":"Purine metabolism",
"notes":{
"DB_links":"{'BIGG': ['PUNP6'], 'EC NUMBER': ['2.4.2.1         2.4.2.4'], 'KEGG': ['R02748'], 'METACYC': ['DEOXYINOPHOSPHOR-RXN'], 'MXNREF': ['MNXR4527'], 'RHEA': ['27750, 27751, 27752, 27753'], 'SEED': ['rxn01985']}",
"confidence_level":"2",
"old_gpr":"Clo1313_1056 or Clo1313_2341"
}
},
{
"id":"PPM2",
"name":"Phosphopentomutase 2 (deoxyribose)",
"metabolites":{
"2dr1p_c":-1,
"2dr5p_c":1
},
"lower_bound":-1000.0,
"upper_bound":1000.0,
"gene_reaction_rule":"CLO1313_RS07800",
"subsystem":"Pentose phosphate pathway",
"notes":{
"DB_links":"{'BIGG': ['PPM2'], 'BIOCYC': ['PPENTOMUT-RXN'], 'EC NUMBER': ['5.4.2.7'], 'KEGG': ['R02749'], 'METACYC': ['D-PPENTOMUT-RXN'], 'MXNREF': ['MNXR4396'], 'SEED': ['rxn01986'], 'UPA': ['UCR02749, UER00467']}",
"confidence_level":"2",
"old_gpr":"Clo1313_1546"
}
},
{
"id":"DHDOR",
"name":"meso-2,6-diaminoheptanedioate:NADP+ oxidoreductase (deaminating)",
"metabolites":{
"26dap__M_c":1,
"am6ohd_c":-1,
"h2o_c":1,
"h_c":-1,
"nadp_c":1,
"nadph_c":-1,
"nh4_c":-1
},
"lower_bound":0.0,
"upper_bound":1000.0,
"gene_reaction_rule":"CLO1313_RS06575",
"subsystem":"Lysine biosynthesis",
"notes":{
"DB_links":"{'BIOCYC': ['DIAMINOPIMELATE-DEHYDROGENASE-RXN'], 'BRENDA': ['BR36864, BS370169, BS370169_WOP'], 'EC NUMBER': ['1.4.1.16'], 'KEGG': ['R02755'], 'METACYC': ['DIAMINOPIMELATE-DEHYDROGENASE-RXN'], 'MXNREF': ['MNXR7282'], 'RHEA': ['13561, 13562, 13563, 13564'], 'SEED': ['rxn01991'], 'UPA': ['UCR02755']}",
"confidence_level":"2",
"old_gpr":"Clo1313_1295"
}
},
{
"id":"UAMAGS",
"name":"UDP-N-acetylmuramoyl-L-alanyl-D-glutamate synthetase",
"metabolites":{
"adp_c":1,
"atp_c":-1,
"glu__D_c":-1,
"h_c":1,
"pi_c":1,
"uama_c":-1,
"uamag_c":1
},
"lower_bound":0.0,
"upper_bound":1000.0,
"gene_reaction_rule":"CLO1313_RS05955",
"subsystem":"D-Glutamine and D-glutamate metabolism",
"notes":{
"DB_links":"{'BIGG': ['UAMAGS'], 'BIOCYC': ['UDP-NACMURALA-GLU-LIG-RXN'], 'BRENDA': ['BR125, BS398808'], 'EC NUMBER': ['6.3.2.9'], 'KEGG': ['R02783'], 'METACYC': ['UDP-NACMURALA-GLU-LIG-RXN'], 'MXNREF': ['MNXR5205'], 'RHEA': ['16429, 16430, 16431, 16432'], 'SEED': ['rxn02008, rxn11252']}",
"confidence_level":"2",
"old_gpr":"Clo1313_1172"
}
},
{
"id":"UAAGDS",
"name":"UDP-N-acetylmuramoyl-L-alanyl-D-glutamate:(L)-meso-2,6-diaminoheptanedioate gamma-ligase (ADP-forming);",
"metabolites":{
"26dap__M_c":-1,
"adp_c":1,
"atp_c":-1,
"h_c":1,
"pi_c":1,
"uamag_c":-1,
"ugmd_c":1
},
"lower_bound":0.0,
"upper_bound":1000.0,
"gene_reaction_rule":"CLO1313_RS06290",
"subsystem":"Lysine biosynthesis",
"notes":{
"DB_links":"{'BIGG': ['UAAGDS'], 'BIOCYC': ['UDP-NACMURALGLDAPLIG-RXN'], 'BRENDA': ['BR105'], 'EC NUMBER': ['6.3.2.13'], 'KEGG': ['R02788'], 'METACYC': ['UDP-NACMURALGLDAPLIG-RXN'], 'MXNREF': ['MNXR5186'], 'RHEA': ['23676, 23677, 23678, 23679'], 'SEED': ['rxn02011']}",
"confidence_level":"2",
"old_gpr":"Clo1313_1240"
}
},
{
"id":"SHCHF",
"name":"Sirohydrochlorin ferrochelatase",
"metabolites":{
"fe2_c":1,
"h_c":-2.0,
"sheme_c":-1,
"srch_c":1
},
"lower_bound":-1000.0,
"upper_bound":1000.0,
"gene_reaction_rule":"CLO1313_RS00580",
"subsystem":"Porphyrin and chlorophyll metabolism",
"notes":{
"DB_links":"{'BIGG': ['SHCHF'], 'BIOCYC': ['SIROHEME-FERROCHELAT-RXN'], 'EC NUMBER': ['4.99.1.4'], 'KEGG': ['R02864'], 'METACYC': ['SIROHEME-FERROCHELAT-RXN'], 'MXNREF': ['MNXR55914'], 'SEED': ['rxn02056, rxn12221'], 'UPA': ['UCR02864, UER00376']}",
"confidence_level":"2",
"old_gpr":"Clo1313_0109"
}
},
{
"id":"SPRMS",
"name":"Spermine synthase",
"metabolites":{
"5mta_c":1,
"ametam_c":-1,
"h_c":1,
"spmd_c":-1,
"sprm_c":1
},
"lower_bound":-1000.0,
"upper_bound":1000.0,
"gene_reaction_rule":"CLO1313_RS07720",
"subsystem":"Cysteine and methionine metabolism",
"notes":{
"DB_links":"{'BIGG': ['SPRMS'], 'BIOPATH': ['RXN01094'], 'BRENDA': ['BR44280, BS323255'], 'EC NUMBER': ['2.5.1.16        2.5.1.22'], 'KEGG': ['R02869'], 'METACYC': ['SPERMINE-SYNTHASE-RXN'], 'MXNREF': ['MNXR4895'], 'REACTOME': ['REACT_103119, REACT_105174, REACT_105595, REACT_14825, REACT_34511, REACT_86585, REACT_88669, REACT_91092, REACT_95922'], 'RHEA': ['19973, 19974, 19975, 19976'], 'SEED': ['rxn02061'], 'UPA': ['UCR02869, UER00315']}",
"confidence_level":"2",
"old_gpr":"Clo1313_1530"
}
},
{
"id":"TYRTRS",
"name":"Tyrosyl-tRNA synthetase",
"metabolites":{
"amp_c":1,
"atp_c":-1,
"h_c":1,
"ppi_c":1,
"trnatyr_c":-1,
"tyr__L_c":-1,
"tyrtrna_c":1
},
"lower_bound":0.0,
"upper_bound":1000.0,
"gene_reaction_rule":"CLO1313_RS07580",
"subsystem":"Aminoacyl-tRNA biosynthesis",
"notes":{
"DB_links":"{'BIGG': ['TYRTRS, TYRTRSm'], 'BIOCYC': ['TYROSINE--TRNA-LIGASE-RXN'], 'EC NUMBER': ['6.1.1.1'], 'KEGG': ['R02918'], 'METACYC': ['TYROSINE--TRNA-LIGASE-RXN'], 'MXNREF': ['MNXR39679'], 'REACTOME': ['REACT_100137, REACT_101460, REACT_102539, REACT_102868, REACT_103102, REACT_103463, REACT_104741, REACT_105268, REACT_113391, REACT_115213, REACT_125878, REACT_15351, REACT_15492, REACT_156258, REACT_156321, REACT_157303, REACT_28241, REACT_34569, REACT_34764, REACT_77160, REACT_80743, REACT_83802, REACT_88185, REACT_91257, REACT_92035, REACT_92056, REACT_92554, REACT_92768, REACT_94007, REACT_95503, REACT_96791, REACT_97182, REACT_97822, REACT_97940, REACT_98164'], 'RHEA': ['10220, 10221, 10222, 10223'], 'SEED': ['rxn06280']}",
"confidence_level":"2",
"old_gpr":"Clo1313_1500"
}
},
{
"id":"BDOR",
"name":"(R,R)-Butane-2,3-diol:NAD+ oxidoreductase",
"metabolites":{
"actn__R_c":-1,
"btd_RR_c":1,
"h_c":-1,
"nad_c":1,
"nadh_c":-1
},
"lower_bound":0.0,
"upper_bound":1000.0,
"gene_reaction_rule":"",
"notes":{
"DB_links":"{'EC NUMBER': ['1.1.1.4'], 'KEGG': ['R02946']}",
"confidence_level":"2",
"literature_references":"PMC4207885",
"old_gpr":""
}
},
{
"id":"ACLDC",
"name":"Acetolactate decarboxylase",
"metabolites":{
"actn__R_c":1,
"alac_c":-1,
"co2_c":1,
"h_c":-1
},
"lower_bound":0.0,
"upper_bound":1000.0,
"gene_reaction_rule":"",
"subsystem":"Butanoate metabolism",
"notes":{
"DB_links":"{'EC NUMBER': ['4.1.1.5'], 'KEGG': ['R02948']}",
"confidence_level":"2",
"literature_references":"PMC4207885",
"old_gpr":""
}
},
{
"id":"APNPT",
"name":"ATP:pantetheine 4'-phosphotransferase",
"metabolites":{
"adp_c":1,
"atp_c":-1,
"h_c":1,
"pan4p_c":1,
"ptth_c":-1
},
"lower_bound":0.0,
"upper_bound":1000.0,
"gene_reaction_rule":"CLO1313_RS00905",
"subsystem":"Pantothenate and CoA biosynthesis",
"notes":{
"DB_links":"{'BIOCYC': ['PANTOTHENATE-KIN-RXN'], 'BIOPATH': ['RXN00819'], 'BRENDA': ['BR48064'], 'EC NUMBER': ['2.7.1.33        2.7.1.34'], 'KEGG': ['R02971'], 'METACYC': ['PANTETHEINE-KINASE-RXN'], 'MXNREF': ['MNXR5843'], 'RHEA': ['22472, 22473, 22474, 22475'], 'SEED': ['rxn02128']}",
"confidence_level":"2",
"old_gpr":"Clo1313_0175"
}
},
{
"id":"NNAT",
"name":"Nicotinate nucleotide adenylyltransferase ",
"metabolites":{
"atp_c":-1,
"dnad_c":1,
"h_c":-1,
"nicrnt_c":-1,
"ppi_c":1
},
"lower_bound":0.0,
"upper_bound":1000.0,
"gene_reaction_rule":"CLO1313_RS05180",
"subsystem":"Nicotinate and nicotinamide metabolism",
"notes":{
"DB_links":"{'BIGG': ['NNAT, NNATm, NNATn, NNATr'], 'BIOCYC': ['NICONUCADENYLYLTRAN-RXN'], 'BIOPATH': ['RXN00839'], 'BRENDA': ['BR47865'], 'EC NUMBER': ['2.7.7.18'], 'KEGG': ['R03005'], 'METACYC': ['NICONUCADENYLYLTRAN-RXN'], 'MXNREF': ['MNXR3836'], 'REACTOME': ['REACT_102033, REACT_105839, REACT_107769, REACT_107952, REACT_108937, REACT_108997, REACT_109529, REACT_11116, REACT_11196, REACT_112138, REACT_11237, REACT_112385, REACT_114560, REACT_114828, REACT_129715, REACT_130918, REACT_152953, REACT_158585, REACT_29852, REACT_30979, REACT_31171, REACT_31453, REACT_70840, REACT_73884, REACT_79519, REACT_79745, REACT_80724, REACT_80917, REACT_81520, REACT_81532, REACT_83285, REACT_84119, REACT_86854, REACT_90006, REACT_92077, REACT_93517, REACT_95186, REACT_96395, REACT_97201, REACT_97323, REACT_97434, REACT_98853, REACT_98856, REACT_99869'], 'RHEA': ['22860, 22861, 22862, 22863'], 'SEED': ['rxn02155'], 'UPA': ['UCR03005, UER00332']}",
"confidence_level":"1",
"old_gpr":"Clo1313_1016"
}
},
{
"id":"HISOR",
"name":"L-Histidinol:NAD+ oxidoreductase",
"metabolites":{
"h_c":1,
"histd_c":-1,
"histda_c":1,
"nad_c":-1,
"nadh_c":1
},
"lower_bound":0.0,
"upper_bound":1000.0,
"gene_reaction_rule":"CLO1313_RS02135",
"subsystem":"Histidine metabolism",
"notes":{
"DB_links":"{'BIOCYC': ['RXN-8001'], 'BRENDA': ['BS371011'], 'EC NUMBER': ['1.1.1.23'], 'KEGG': ['R03012'], 'METACYC': ['HISTOLDEHYD-RXN'], 'MXNREF': ['MNXR58251'], 'RHEA': ['33799, 33800, 33801, 33802'], 'SEED': ['rxn02159']}",
"confidence_level":"2",
"old_gpr":"Clo1313_0423"
}
},
{
"id":"HISTP",
"name":"Histidinol-phosphatase",
"metabolites":{
"h2o_c":-1,
"hisp_c":-1,
"histd_c":1,
"pi_c":1
},
"lower_bound":0.0,
"upper_bound":1000.0,
"gene_reaction_rule":"CLO1313_RS07575",
"subsystem":"Histidine metabolism",
"notes":{
"DB_links":"{'BIGG': ['HISTP'], 'BIOCYC': ['HISTIDPHOS-RXN'], 'BIOPATH': ['RXN00548'], 'BRENDA': ['BR19199'], 'EC NUMBER': ['3.1.3.15'], 'KEGG': ['R03013'], 'METACYC': ['HISTIDPHOS-RXN'], 'MXNREF': ['MNXR2969'], 'RHEA': ['14465, 14466, 14467, 14468'], 'SEED': ['rxn02160'], 'UPA': ['UCR03013, UER00013']}",
"confidence_level":"2",
"old_gpr":"Clo1313_1499"
}
},
{
"id":"PNTK",
"name":"Pantothenate kinase",
"metabolites":{
"4ppan_c":1,
"adp_c":1,
"atp_c":-1,
"h_c":1,
"pnto__R_c":-1
},
"lower_bound":0.0,
"upper_bound":1000.0,
"gene_reaction_rule":"CLO1313_RS00905",
"subsystem":"Pantothenate and CoA biosynthesis",
"notes":{
"DB_links":"{'BIOCYC': ['PANTOTHENATE-KIN-RXN'], 'BIOPATH': ['RXN00819'], 'BRENDA': ['BR48064'], 'EC NUMBER': ['2.7.1.33'], 'KEGG': ['R02971'], 'METACYC': ['PANTETHEINE-KINASE-RXN'], 'MXNREF': ['MNXR5843'], 'RHEA': ['22472, 22473, 22474, 22475'], 'SEED': ['rxn02128']}",
"confidence_level":"2",
"old_gpr":"Clo1313_0175"
}
},
{
"id":"ECOAH1",
"name":"3-hydroxyacyl-CoA dehydratase (3-hydroxybutanoyl-CoA)",
"metabolites":{
"3hbcoa_c":-1,
"b2coa_c":1,
"h2o_c":1
},
"lower_bound":-1000.0,
"upper_bound":1000.0,
"gene_reaction_rule":"CLO1313_RS11745",
"subsystem":"Fatty acid metabolism",
"notes":{
"DB_links":"{'BIOCYC': ['RXN-7838'], 'EC NUMBER': ['4.2.1.17        4.2.1.55']}",
"confidence_level":"1",
"old_gpr":"Clo1313_2312"
}
},
{
"id":"APPAT",
"name":"ATP:pantetheine-4'-phosphate adenylyltransferase",
"metabolites":{
"atp_c":-1,
"dpcoa_c":1,
"h_c":-1,
"pan4p_c":-1,
"ppi_c":1
},
"lower_bound":0.0,
"upper_bound":1000.0,
"gene_reaction_rule":"CLO1313_RS05015",
"subsystem":"Pantothenate and CoA biosynthesis",
"notes":{
"DB_links":"{'BIGG': ['PTPAT, PTPATi, PTPATim'], 'BIOCYC': ['PANTEPADENYLYLTRAN-RXN'], 'BIOPATH': ['RXN01280'], 'BRENDA': ['BR47876'], 'EC NUMBER': ['2.7.7.3'], 'KEGG': ['R03035'], 'METACYC': ['PANTEPADENYLYLTRAN-RXN'], 'MXNREF': ['MNXR4514'], 'REACTOME': ['REACT_101882, REACT_103097, REACT_106013, REACT_107125, REACT_110459, REACT_11222, REACT_143414, REACT_159018, REACT_30920, REACT_34054, REACT_78737, REACT_84118, REACT_88574'], 'RHEA': ['19801, 19802, 19803, 19804'], 'SEED': ['rxn02175'], 'UPA': ['UCR03035, UER00355']}",
"confidence_level":"2",
"old_gpr":"Clo1313_0982"
}
},
{
"id":"ALATRS",
"name":"Alanyl-tRNA synthetase",
"metabolites":{
"ala__L_c":-1,
"alatrna_c":1,
"amp_c":1,
"atp_c":-1,
"h_c":1,
"ppi_c":1,
"trnaala_c":-1
},
"lower_bound":0.0,
"upper_bound":1000.0,
"gene_reaction_rule":"CLO1313_RS03875",
"subsystem":"Aminoacyl-tRNA biosynthesis",
"notes":{
"DB_links":"{'BIGG': ['ALATRS'], 'EC NUMBER': ['6.1.1.7'], 'KEGG': ['R03038'], 'METACYC': ['ALANINE--TRNA-LIGASE-RXN'], 'MXNREF': ['MNXR39686'], 'RHEA': ['12540, 12541, 12542, 12543'], 'SEED': ['rxn06300']}",
"confidence_level":"0",
"curation_notes":"This reaction is likely beyond the scope of metabolic models",
"old_gpr":"Clo1313_0749"
}
},
{
"id":"APL",
"name":"2-Acetolactate pyruvate-lyase (carboxylating)",
"metabolites":{
"2ahethmpp_c":-1,
"alac_c":1,
"pyr_c":-1,
"thmpp_c":1
},
"lower_bound":0.0,
"upper_bound":1000.0,
"gene_reaction_rule":"CLO1313_RS00530 or CLO1313_RS00535 or CLO1313_RS01575",
"subsystem":"Butanoate metabolism",
"notes":{
"DB_links":"{'BIOPATH': ['RXN01358'], 'EC NUMBER': ['2.2.1.6'], 'KEGG': ['R03050, R04672'], 'MXNREF': ['MNXR56370'], 'RHEA': ['24805, 24806, 24807, 24808'], 'SEED': ['rxn02185'], 'UPA': ['UCR04672']}",
"confidence_level":"2",
"curation_notes":"Currently made reversible due to deletion of APLh",
"old_gpr":"Clo1313_0099 or Clo1313_0100 or Clo1313_0305"
}
},
{
"id":"KARA1",
"name":"Ketol-acid reductoisomerase (2,3-dihydroxy-3-methylbutanoate)",
"metabolites":{
"23dhmb_c":1,
"alac_c":-1,
"h_c":-1,
"nadp_c":1,
"nadph_c":-1
},
"lower_bound":0.0,
"upper_bound":1000.0,
"gene_reaction_rule":"CLO1313_RS00540",
"subsystem":"Pantothenate and CoA biosynthesis",
"notes":{
"DB_links":"{'BIGG': ['KARA1, KARA1i, KARA1im'], 'BIOCYC': ['ACETOLACTREDUCTOISOM-RXN'], 'BIOPATH': ['RXN01210'], 'BRENDA': ['BR47598, BS370490, BS370774'], 'EC NUMBER': ['1.1.1.86'], 'IAT CORE': ['VAL2r'], 'KEGG': ['R03051, R04439'], 'METACYC': ['ACETOLACTREDUCTOISOM-RXN'], 'MXNREF': ['MNXR3145'], 'RHEA': ['22068, 22069, 22070, 22071'], 'SEED': ['rxn02186'], 'UPA': ['UER00060']}",
"confidence_level":"4",
"old_gpr":"Clo1313_0101"
}
},
{
"id":"CPHL",
"name":"Cephalosporin-C acetylhdrolase",
"metabolites":{
"ac_c":1,
"cephc_c":-1,
"dacephc_c":1,
"h2o_c":-1,
"h_c":1
},
"lower_bound":0.0,
"upper_bound":1000.0,
"gene_reaction_rule":"CLO1313_RS03130",
"subsystem":"Penicillin and cephalosporin biosynthesis",
"notes":{
"DB_links":"{'BIOCYC': ['CEPHALOSPORIN-C-DEACETYLASE-RXN'], 'EC NUMBER': ['3.1.1.41'], 'KEGG': ['R03062']}",
"confidence_level":"1",
"old_gpr":"Clo1313_0613"
}
},
{
"id":"DHPS",
"name":"Dihydropteroate synthase",
"metabolites":{
"4abz_c":-1,
"6hmhpt_c":-1,
"dhpt_c":1,
"h2o_c":1
},
"lower_bound":0.0,
"upper_bound":1000.0,
"gene_reaction_rule":"CLO1313_RS00870",
"subsystem":"Folate biosynthesis",
"notes":{
"DB_links":"{'BIGG': ['DHPS, DHPSm'], 'EC NUMBER': ['2.5.1.15'], 'KEGG': ['R03066'], 'MXNREF': ['MNXR1587'], 'RHEA': ['30887, 30888, 30889, 30890'], 'SEED': ['rxn02200']}",
"confidence_level":"2",
"old_gpr":"Clo1313_0168"
}
},
{
"id":"DHPS2_1",
"name":"Dihydropteroate synthase",
"metabolites":{
"4abz_c":-1,
"6hmhptpp_c":-1,
"dhpt_c":1,
"ppi_c":1
},
"lower_bound":0.0,
"upper_bound":1000.0,
"gene_reaction_rule":"CLO1313_RS00870",
"subsystem":"Folate biosynthesis",
"notes":{
"DB_links":"{'BIGG': ['DHPS2, FOLD3, FOLD3m'], 'BIOCYC': ['H2PTEROATESYNTH-RXN'], 'BIOPATH': ['RXN00097'], 'BRENDA': ['BR47663'], 'EC NUMBER': ['2.5.1.15'], 'KEGG': ['R03067'], 'METACYC': ['H2PTEROATESYNTH-RXN'], 'MXNREF': ['MNXR55231'], 'RHEA': ['19949, 19950, 19951, 19952'], 'SEED': ['rxn02201'], 'UPA': ['UCR03067, UER00156']}",
"confidence_level":"2",
"old_gpr":"Clo1313_0168"
}
},
{
"id":"DHQS",
"name":"3-dehydroquinate synthase",
"metabolites":{
"2dda7p_c":-1,
"3dhq_c":1,
"pi_c":1
},
"lower_bound":0.0,
"upper_bound":1000.0,
"gene_reaction_rule":"CLO1313_RS07260",
"subsystem":"Phenylalanine, tyrosine and tryptophan biosynthesis",
"notes":{
"DB_links":"{'BIGG': ['DHQS'], 'BIOCYC': ['3-DEHYDROQUINATE-SYNTHASE-RXN'], 'BIOPATH': ['RXN01223'], 'BRENDA': ['BR16093, BS398657'], 'EC NUMBER': ['4.2.3.4'], 'KEGG': ['R03083'], 'METACYC': ['3-DEHYDROQUINATE-SYNTHASE-RXN'], 'MXNREF': ['MNXR1594'], 'RHEA': ['21968, 21969, 21970, 21971'], 'SEED': ['rxn02212'], 'UPA': ['UCR03083, UER00085']}",
"confidence_level":"2",
"old_gpr":"Clo1313_1435"
}
},
{
"id":"DQDH",
"name":"3-deydroquinate dehydratase",
"metabolites":{
"3dhq_c":-1,
"3dhsk_c":1,
"h2o_c":1
},
"lower_bound":-1000.0,
"upper_bound":1000.0,
"gene_reaction_rule":"CLO1313_RS06945",
"subsystem":"Phenylalanine, tyrosine and tryptophan biosynthesis",
"notes":{
"DB_links":"{'BIGG': ['DHQD, DHQTi'], 'BIOCYC': ['3-DEHYDROQUINATE-DEHYDRATASE-RXN'], 'BIOPATH': ['RXN00107'], 'BRENDA': ['BR401'], 'EC NUMBER': ['4.2.1.10'], 'KEGG': ['R03084'], 'METACYC': ['3-DEHYDROQUINATE-DEHYDRATASE-RXN'], 'MXNREF': ['MNXR55233'], 'REACTOME': ['REACT_27221'], 'RHEA': ['21096, 21097, 21098, 21099'], 'SEED': ['rxn02213, rxn11213'], 'UPA': ['UCR03084, UER00086, UER00178']}",
"confidence_level":"2",
"old_gpr":"Clo1313_1371"
}
},
{
"id":"MCLORi",
"name":"3-Mercaptolactate:NAD+ oxidoreductase irreversible",
"metabolites":{
"h_c":-1,
"mercplac_c":1,
"mercppyr_c":-1,
"nad_c":1,
"nadh_c":-1
},
"lower_bound":0.0,
"upper_bound":1000.0,
"gene_reaction_rule":"CLO1313_RS05890 or CLO1313_RS09495",
"subsystem":"Cysteine and methionine metabolism",
"notes":{
"DB_links":"{'BIGG': ['MCLOR'], 'EC NUMBER': ['1.1.1.27'], 'KEGG': ['R03104'], 'MXNREF': ['MNXR31849'], 'SEED': ['rxn02228']}",
"confidence_level":"2",
"old_gpr":"Clo1313_1160 or Clo1313_1878"
}
},
{
"id":"13PPDH",
"name":"1,3-propanediol dehydrogenase",
"metabolites":{
"13ppd_c":1,
"3hppnl_c":-1,
"h_c":-1,
"nad_c":1,
"nadh_c":-1
},
"lower_bound":0.0,
"upper_bound":1000.0,
"gene_reaction_rule":"CLO1313_RS09240 or CLO1313_RS00860 or CLO1313_RS10800",
"subsystem":"Glycerolipid metabolism",
"notes":{
"DB_links":"{'EC NUMBER': ['1.1.1.202'], 'KEGG': ['R03119']}",
"confidence_level":"0",
"curation_notes":"genes are annotate as adh. Propendiol production has not been documented in C. therm.",
"old_gpr":"Clo1313_1827 or Clo1313_0166 or Clo1313_2130"
}
},
{
"id":"SLCYSS",
"name":"O-acetyl-L-serine sulfhydrylase",
"metabolites":{
"ac_c":1,
"acser_c":-1,
"h_c":1,
"slfcys_c":1,
"tsul_c":-1
},
"lower_bound":0.0,
"upper_bound":1000.0,
"gene_reaction_rule":"CLO1313_RS11800 or CLO1313_RS12835 or CLO1313_RS11850 or CLO1313_RS12845",
"subsystem":"Cysteine and methionine metabolism",
"notes":{
"DB_links":"{'BIOCYC': ['SULFOCYS-RXN'], 'EC NUMBER': ['2.5.1.47        2.5.1.48']}",
"confidence_level":"2",
"old_gpr":"Clo1313_2325 or Clo1313_2532 or Clo1313_2335 or Clo1313_2534"
}
},
{
"id":"HPS",
"name":"3-hydroxypropionyl-CoA synthetase (ADP-forming)",
"metabolites":{
"3hpcoa_c":1,
"3hpp_c":-1,
"adp_c":1,
"atp_c":-1,
"coa_c":-1,
"pi_c":1
},
"lower_bound":0.0,
"upper_bound":1000.0,
"gene_reaction_rule":"CLO1313_RS10635 or CLO1313_RS10090 or CLO1313_RS03505 or CLO1313_RS13085",
"subsystem":"Propanoate metabolism",
"notes":{
"DB_links":"{'EC NUMBER': ['3.1.2.4         6.2.1.-'], 'KEGG': ['R03157']}",
"confidence_level":"0",
"curation_notes":"isolated",
"old_gpr":"Clo1313_2099 or Clo1313_1994 or Clo1313_0677 or Clo1313_2577"
}
},
{
"id":"UPP3S_1",
"name":"Uroporphyrinogen III synthase",
"metabolites":{
"h2o_c":1,
"hmbil_c":-1,
"uppg3_c":1
},
"lower_bound":0.0,
"upper_bound":1000.0,
"gene_reaction_rule":"CLO1313_RS00590",
"subsystem":"Porphyrin and chlorophyll metabolism",
"notes":{
"DB_links":"{'BIGG': ['UPP3S'], 'BIOPATH': ['RXN00918'], 'BRENDA': ['BR452, BS2107'], 'EC NUMBER': ['4.2.1.75'], 'KEGG': ['R03165'], 'MXNREF': ['MNXR5287'], 'REACTOME': ['REACT_102627, REACT_104957, REACT_109048, REACT_116029, REACT_136983, REACT_33499, REACT_77260, REACT_81186, REACT_82801, REACT_84413, REACT_9526, REACT_99974'], 'RHEA': ['18965, 18966, 18967, 18968'], 'SEED': ['rxn02264'], 'UPA': ['UCR03165, UER00320']}",
"confidence_level":"0",
"curation_notes":"part of trna pathways",
"old_gpr":"Clo1313_0111"
}
},
{
"id":"DBTS",
"name":"Dethiobiotin synthase",
"metabolites":{
"adp_c":1,
"atp_c":-1,
"co2_c":-1,
"dann_c":-1,
"dtbt_c":1,
"h_c":3.0,
"pi_c":1
},
"lower_bound":0.0,
"upper_bound":1000.0,
"gene_reaction_rule":"CLO1313_RS11215",
"subsystem":"Biotin metabolism",
"notes":{
"DB_links":"{'BIGG': ['DBTS, DBTSr'], 'BIOCYC': ['DETHIOBIOTIN-SYN-RXN'], 'BRENDA': ['BR128'], 'EC NUMBER': ['6.3.3.3'], 'KEGG': ['R03182'], 'METACYC': ['DETHIOBIOTIN-SYN-RXN'], 'MXNREF': ['MNXR1455'], 'RHEA': ['15805, 15806, 15807, 15808'], 'SEED': ['rxn02277'], 'UPA': ['UCR03182, UER00161']}",
"confidence_level":"2",
"old_gpr":"Clo1313_2211"
}
},
{
"id":"UACMUOR",
"name":"UDP-N-acetylmuramate:NAD+ oxidoreductase",
"metabolites":{
"h_c":-1,
"nad_c":1,
"nadh_c":-1,
"uaccg_c":-1,
"uamr_c":1
},
"lower_bound":0.0,
"upper_bound":1000.0,
"gene_reaction_rule":"CLO1313_RS10735",
"subsystem":"Amino sugar and nucleotide sugar metabolism",
"notes":{
"DB_links":"{'BIOPATH': ['RXN00752'], 'EC NUMBER': ['1.1.1.158'], 'KEGG': ['R03191'], 'MXNREF': ['MNXR56251'], 'SEED': ['rxn02284']}",
"confidence_level":"1",
"old_gpr":"Clo1313_2119"
}
},
{
"id":"UAPGR",
"name":"UDP-N-acetylenolpyruvoylglucosamine reductase",
"metabolites":{
"h_c":-1,
"nadp_c":1,
"nadph_c":-1,
"uaccg_c":-1,
"uamr_c":1
},
"lower_bound":0.0,
"upper_bound":1000.0,
"gene_reaction_rule":"CLO1313_RS10735",
"subsystem":"Amino sugar and nucleotide sugar metabolism",
"notes":{
"DB_links":"{'BIGG': ['UAPGR'], 'BRENDA': ['BR29223, BS187362'], 'EC NUMBER': ['1.1.1.158'], 'KEGG': ['R03192'], 'METACYC': ['UDPNACETYLMURAMATEDEHYDROG-RXN'], 'MXNREF': ['MNXR55988'], 'RHEA': ['12248, 12249, 12250, 12251'], 'SEED': ['rxn02285']}",
"confidence_level":"1",
"old_gpr":"Clo1313_2119"
}
},
{
"id":"UAMAS",
"name":"UDP-N-acetylmuramoyl-L-alanine synthetase",
"metabolites":{
"adp_c":1,
"ala__L_c":-1,
"atp_c":-1,
"h_c":1,
"pi_c":1,
"uama_c":1,
"uamr_c":-1
},
"lower_bound":0.0,
"upper_bound":1000.0,
"gene_reaction_rule":"CLO1313_RS01095",
"subsystem":"D-Glutamine and D-glutamate metabolism",
"notes":{
"DB_links":"{'BIGG': ['UAMAS'], 'BIOCYC': ['UDP-NACMUR-ALA-LIG-RXN'], 'BRENDA': ['BR124'], 'EC NUMBER': ['6.3.2.8'], 'KEGG': ['R03193'], 'METACYC': ['UDP-NACMUR-ALA-LIG-RXN'], 'MXNREF': ['MNXR55986'], 'RHEA': ['23372, 23373, 23374, 23375'], 'SEED': ['rxn02286, rxn11251']}",
"confidence_level":"2",
"old_gpr":"Clo1313_0214"
}
},
{
"id":"UPP3MT",
"name":"Uroporphyrinogen methyltransferase",
"metabolites":{
"ahcys_c":2.0,
"amet_c":-2.0,
"h_c":1,
"shcl_c":1,
"uppg3_c":-1
},
"lower_bound":0.0,
"upper_bound":1000.0,
"gene_reaction_rule":"CLO1313_RS00590",
"subsystem":"Porphyrin and chlorophyll metabolism",
"notes":{
"DB_links":"{'BIGG': ['UPP3MT'], 'BRENDA': ['BS319582'], 'EC NUMBER': ['2.1.1.107'], 'KEGG': ['R03194'], 'MXNREF': ['MNXR32574'], 'SEED': ['rxn02287'], 'UPA': ['UCR03194, UER00211']}",
"confidence_level":"0",
"old_gpr":"Clo1313_0111"
}
},
{
"id":"AOXSr",
"name":"8-amino-7-oxononanoate synthase",
"metabolites":{
"8aonn_c":1,
"ala__L_c":-1,
"co2_c":1,
"coa_c":1,
"h_c":-1,
"pmcoa_c":-1
},
"lower_bound":-1000.0,
"upper_bound":1000.0,
"gene_reaction_rule":"CLO1313_RS11210",
"subsystem":"Biotin metabolism",
"notes":{
"DB_links":"{'BIGG': ['AOXSr'], 'BIOCYC': ['7KAPSYN-RXN'], 'BRENDA': ['BR44048'], 'EC NUMBER': ['2.3.1.47'], 'KEGG': ['R03210'], 'METACYC': ['7KAPSYN-RXN'], 'MXNREF': ['MNXR733'], 'RHEA': ['20712, 20713, 20714, 20715'], 'SEED': ['rxn02297'], 'UPA': ['UCR03210, UER00159']}",
"confidence_level":"2",
"old_gpr":"Clo1313_2210"
}
},
{
"id":"AHSL",
"name":"O-Acetyl-L-homoserine succinate-lyase",
"metabolites":{
"ac_c":1,
"achms_c":-1,
"cys__L_c":-1,
"cyst__L_c":1,
"h_c":1
},
"lower_bound":-1000.0,
"upper_bound":1000.0,
"gene_reaction_rule":"CLO1313_RS11800 or CLO1313_RS01965",
"subsystem":"Cysteine and methionine metabolism",
"notes":{
"DB_links":"{'EC NUMBER': ['2.5.1.48'], 'KEGG': ['R03217']}",
"confidence_level":"1",
"old_gpr":"Clo1313_2325 or Clo1313_0388"
}
},
{
"id":"AMAOTr",
"name":"Adenosylmethionine-8-amino-7-oxononanoate transaminase",
"metabolites":{
"8aonn_c":-1,
"amet_c":-1,
"amob_c":1,
"dann_c":1
},
"lower_bound":-1000.0,
"upper_bound":1000.0,
"gene_reaction_rule":"CLO1313_RS11195",
"subsystem":"Biotin metabolism",
"notes":{
"DB_links":"{'BIGG': ['AMAOTr'], 'BIOCYC': ['DAPASYN-RXN'], 'BRENDA': ['BR47441, BS378733'], 'EC NUMBER': ['2.6.1.62'], 'KEGG': ['R03231'], 'METACYC': ['DAPASYN-RXN'], 'MXNREF': ['MNXR700'], 'RHEA': ['16861, 16862, 16863, 16864'], 'SEED': ['rxn02312'], 'UPA': ['UCR03231, UER00160']}",
"confidence_level":"2",
"old_gpr":"Clo1313_2207"
}
},
{
"id":"PFK_2",
"name":"Phosphofructokinase (tagatose, ATP)",
"metabolites":{
"adp_c":1,
"atp_c":-1,
"h_c":1,
"tag6p__D_c":-1,
"tagdp__D_c":1
},
"lower_bound":0.0,
"upper_bound":1000.0,
"gene_reaction_rule":"CLO1313_RS05090 or CLO1313_RS09485 or CLO1313_RS13340",
"subsystem":"Galactose metabolism",
"notes":{
"DB_links":"{'BIGG': ['PFK_2'], 'BRENDA': ['BR47754'], 'EC NUMBER': ['2.7.1.11        2.7.1.56        2.7.1.144'], 'KEGG': ['R03236'], 'METACYC': ['TAGAKIN-RXN'], 'MXNREF': ['MNXR4173'], 'RHEA': ['12420, 12421, 12422, 12423'], 'SEED': ['rxn02314'], 'UPA': ['UCR03236, UER00715']}",
"confidence_level":"2",
"old_gpr":"Clo1313_0997 or Clo1313_1876 or Clo1313_2627"
}
},
{
"id":"PFK_4",
"name":"Phosphofructokinase (tagatose, CTP)",
"metabolites":{
"cdp_c":1,
"ctp_c":-1,
"h_c":1,
"tag6p__D_c":-1,
"tagdp__D_c":1
},
"lower_bound":0.0,
"upper_bound":1000.0,
"gene_reaction_rule":"CLO1313_RS05090 or CLO1313_RS09485",
"subsystem":"Galactose metabolism",
"notes":{
"DB_links":"{'EC NUMBER': ['2.7.1.11'], 'KEGG': ['R03237'], 'MXNREF': ['MNXR59463'], 'SEED': ['rxn02315']}",
"confidence_level":"2",
"old_gpr":"Clo1313_0997 or Clo1313_1876"
}
},
{
"id":"PFK_5",
"name":"Phosphofructokinase (tagatose, UTP)",
"metabolites":{
"h_c":1,
"tag6p__D_c":-1,
"tagdp__D_c":1,
"udp_c":1,
"utp_c":-1
},
"lower_bound":0.0,
"upper_bound":1000.0,
"gene_reaction_rule":"CLO1313_RS05090 or CLO1313_RS09485",
"subsystem":"Galactose metabolism",
"notes":{
"DB_links":"{'EC NUMBER': ['2.7.1.11'], 'KEGG': ['R03238'], 'MXNREF': ['MNXR59464'], 'SEED': ['rxn02316']}",
"confidence_level":"2",
"old_gpr":"Clo1313_0997 or Clo1313_1876"
}
},
{
"id":"PFK_6",
"name":"Phosphofructokinase (tagatose, ITP)",
"metabolites":{
"h_c":1,
"idp_c":1,
"itp_c":-1,
"tag6p__D_c":-1,
"tagdp__D_c":1
},
"lower_bound":0.0,
"upper_bound":1000.0,
"gene_reaction_rule":"CLO1313_RS05090 or CLO1313_RS09485",
"subsystem":"Galactose metabolism",
"notes":{
"DB_links":"{'EC NUMBER': ['2.7.1.11'], 'KEGG': ['R03239'], 'MXNREF': ['MNXR59465'], 'SEED': ['rxn02317']}",
"confidence_level":"2",
"old_gpr":"Clo1313_0997 or Clo1313_1876"
}
},
{
"id":"HSTPT",
"name":"Histidinol-phosphate transaminase",
"metabolites":{
"akg_c":1,
"glu__L_c":-1,
"hisp_c":1,
"imacp_c":-1
},
"lower_bound":0.0,
"upper_bound":1000.0,
"gene_reaction_rule":"CLO1313_RS02140 or CLO1313_RS08165",
"subsystem":"Histidine metabolism",
"notes":{
"DB_links":"{'BIGG': ['HSTPT, HSTPTr'], 'BIOCYC': ['HISTAMINOTRANS-RXN'], 'BRENDA': ['BR47443'], 'EC NUMBER': ['2.6.1.9'], 'KEGG': ['R03243'], 'METACYC': ['HISTAMINOTRANS-RXN'], 'MXNREF': ['MNXR31722'], 'RHEA': ['23744, 23745, 23746, 23747'], 'SEED': ['rxn02320'], 'UPA': ['UCR03243, UER00012']}",
"confidence_level":"2",
"old_gpr":"Clo1313_0424 or Clo1313_1619"
}
},
{
"id":"SHSL1",
"name":"O-Succinyl-L-homoserine succinate-lyase (adding cysteine)",
"metabolites":{
"cys__L_c":-1,
"cyst__L_c":1,
"h_c":1,
"succ_c":1,
"suchms_c":-1
},
"lower_bound":-1000.0,
"upper_bound":1000.0,
"gene_reaction_rule":"CLO1313_RS11800 or CLO1313_RS01965",
"subsystem":"Cysteine and methionine metabolism",
"notes":{
"DB_links":"{'BIOCYC': ['O-SUCCHOMOSERLYASE-RXN'], 'EC NUMBER': ['2.5.1.48'], 'KEGG': ['R03260']}",
"confidence_level":"1",
"curation_notes":"review confidence score. Also, made reaction irreversible based on BiGG models",
"old_gpr":"Clo1313_2325 or Clo1313_0388"
}
},
{
"id":"PPCDC",
"name":"Phosphopantothenoylcysteine decarboxylase",
"metabolites":{
"4ppcys_c":-1,
"co2_c":1,
"h_c":-1,
"pan4p_c":1
},
"lower_bound":0.0,
"upper_bound":1000.0,
"gene_reaction_rule":"CLO1313_RS04825",
"subsystem":"Pantothenate and CoA biosynthesis",
"notes":{
"DB_links":"{'BIGG': ['PPCDC'], 'BIOCYC': ['P-PANTOCYSDECARB-RXN'], 'BIOPATH': ['RXN00520'], 'BRENDA': ['BR295'], 'EC NUMBER': ['4.1.1.36'], 'KEGG': ['R03269'], 'METACYC': ['P-PANTOCYSDECARB-RXN'], 'MXNREF': ['MNXR4382'], 'REACTOME': ['REACT_104962, REACT_106657, REACT_108343, REACT_110311, REACT_11231, REACT_157270, REACT_28231, REACT_32112, REACT_33428, REACT_33942, REACT_77525, REACT_82961, REACT_82986, REACT_83243, REACT_86292, REACT_90169, REACT_90636, REACT_94568, REACT_97295, REACT_99978'], 'RHEA': ['16793, 16794, 16795, 16796'], 'SEED': ['rxn02341'], 'UPA': ['UCR03269, UER00354']}",
"confidence_level":"2",
"old_gpr":"Clo1313_0943"
}
},
{
"id":"TBALOR",
"name":"4-Trimethylammoniobutanal:NAD+ 1-oxidoreductase",
"metabolites":{
"4tmeabut_c":-1,
"gbbtn_c":1,
"h2o_c":-1,
"h_c":2.0,
"nad_c":-1,
"nadh_c":1
},
"lower_bound":0.0,
"upper_bound":1000.0,
"gene_reaction_rule":"CLO1313_RS14795",
"subsystem":"Lysine degradation",
"notes":{
"DB_links":"{'EC NUMBER': ['1.2.1.3         1.2.1.47'], 'KEGG': ['R03283']}",
"confidence_level":"0",
"old_gpr":"Clo1313_2911"
}
},
{
"id":"G5SD",
"name":"Glutamate-5-semialdehyde dehydrogenase",
"metabolites":{
"glu5p_c":-1,
"glu5sa_c":1,
"h_c":-1,
"nadp_c":1,
"nadph_c":-1,
"pi_c":1
},
"lower_bound":0.0,
"upper_bound":1000.0,
"gene_reaction_rule":"CLO1313_RS09950",
"subsystem":"Arginine and proline metabolism",
"notes":{
"DB_links":"{'BIGG': ['G5SD, G5SDym'], 'BIOCYC': ['GLUTSEMIALDEHYDROG-RXN'], 'BIOPATH': ['RXN00224'], 'BRENDA': ['BR36782'], 'EC NUMBER': ['1.2.1.41'], 'KEGG': ['R03313'], 'METACYC': ['GLUTSEMIALDEHYDROG-RXN'], 'MXNREF': ['MNXR2454'], 'RHEA': ['19541, 19542, 19543, 19544'], 'SEED': ['rxn02373'], 'UPA': ['UCR03313, UER00360']}",
"confidence_level":"2",
"old_gpr":"Clo1313_1967"
}
},
{
"id":"NT5C",
"name":"5'-nucleotidase",
"metabolites":{
"h2o_c":-1,
"nicrns_c":1,
"nicrnt_c":-1,
"pi_c":1
},
"lower_bound":0.0,
"upper_bound":1000.0,
"gene_reaction_rule":"CLO1313_RS15375",
"subsystem":"Nicotinate and nicotinamide metabolism",
"notes":{
"DB_links":"{'BIGG': ['NT5C'], 'EC NUMBER': ['3.1.3.5'], 'KEGG': ['R03346'], 'MXNREF': ['MNXR3870'], 'RHEA': ['30935, 30936, 30937, 30938'], 'SEED': ['rxn02400']}",
"confidence_level":"2",
"old_gpr":"Clo1313_3022"
}
},
{
"id":"NICRNS",
"name":"Nicotinate D-ribonucleotide synthase (ATP)",
"metabolites":{
"adp_c":1,
"atp_c":-1,
"h_c":1,
"nicrns_c":-1,
"nicrnt_c":1
},
"lower_bound":0.0,
"upper_bound":1000.0,
"gene_reaction_rule":"CLO1313_RS08400",
"subsystem":"Nicotinate and nicotinamide metabolism",
"notes":{
"DB_links":"{'EC NUMBER': ['2.7.1.173'], 'KEGG': ['R03347']}",
"confidence_level":"2",
"old_gpr":"Clo1313_1663"
}
},
{
"id":"NNDPR",
"name":"Nicotinate-nucleotide diphosphorylase (carboxylating)",
"metabolites":{
"co2_c":1,
"h_c":-1,
"nicrnt_c":1,
"ppi_c":1,
"prpp_c":-1,
"quln_c":-1
},
"lower_bound":0.0,
"upper_bound":1000.0,
"gene_reaction_rule":"CLO1313_RS15330",
"subsystem":"Nicotinate and nicotinamide metabolism",
"notes":{
"DB_links":"{'BIGG': ['NNDPR, NNDPRm'], 'BIOCYC': ['QUINOPRIBOTRANS-RXN'], 'BRENDA': ['BR47506'], 'EC NUMBER': ['2.4.2.19'], 'KEGG': ['R03348'], 'METACYC': ['QUINOPRIBOTRANS-RXN'], 'MXNREF': ['MNXR55770'], 'REACTOME': ['REACT_11092, REACT_141532, REACT_145036, REACT_153252, REACT_153596, REACT_29883, REACT_84452, REACT_85574, REACT_86011, REACT_90651, REACT_90824, REACT_90894, REACT_91028'], 'RHEA': ['12733, 12734, 12735, 12736'], 'SEED': ['rxn02402'], 'UPA': ['UCR03348, UER00331']}",
"confidence_level":"2",
"old_gpr":"Clo1313_3017"
}
},
{
"id":"BGGHL",
"name":"beta-D-Galactosyl-1,4-beta-D-glucosylceramide galactohydrolase",
"metabolites":{
"gal_c":1,
"galglsc_c":-1,
"gluside_cho_c":1,
"h2o_c":-1
},
"lower_bound":-1000.0,
"upper_bound":1000.0,
"gene_reaction_rule":"CLO1313_RS14535",
"subsystem":"Sphingolipid metabolism",
"notes":{
"DB_links":"{'EC NUMBER': ['3.2.1.23'], 'KEGG': ['R03355']}",
"confidence_level":"0",
"old_gpr":"Clo1313_2861"
}
},
{
"id":"CDP4D6DGLCRx",
"name":"CDP 4 dehydro 6 deoxyglucose reductase",
"metabolites":{
"cdp4dh36ddglc_c":1,
"cdp4dh6doglc_c":-1,
"h2o_c":1,
"h_c":-1,
"nad_c":1,
"nadh_c":-1
},
"lower_bound":0.0,
"upper_bound":1000.0,
"gene_reaction_rule":"CLO1313_RS00755",
"subsystem":"Amino sugar and nucleotide sugar metabolism",
"notes":{
"DB_links":"{'EC NUMBER': ['1.17.1.1'], 'KEGG': ['R03391'], 'MXNREF': ['MNXR15326'], 'RHEA': ['19653, 19654, 19655, 19656'], 'SEED': ['rxn02432'], 'UPA': ['UCR03391, UER00967']}",
"confidence_level":"2",
"curation_notes":"unspecific cofator see CDP4D6DGLCRx2\n",
"old_gpr":"Clo1313_0145"
}
},
{
"id":"CDP4D6DGLCRx2",
"name":"CDP 4 dehydro 6 deoxyglucose reductase (NADP)",
"metabolites":{
"cdp4dh36ddglc_c":1,
"cdp4dh6doglc_c":-1,
"h2o_c":1,
"h_c":-1,
"nadp_c":1,
"nadph_c":-1
},
"lower_bound":0.0,
"upper_bound":1000.0,
"gene_reaction_rule":"CLO1313_RS00755",
"subsystem":"Amino sugar and nucleotide sugar metabolism",
"notes":{
"DB_links":"{'EC NUMBER': ['1.17.1.1'], 'KEGG': ['R03392'], 'METACYC': ['1.17.1.1-RXN'], 'MXNREF': ['MNXR15327'], 'RHEA': ['19657, 19658, 19659, 19660'], 'SEED': ['rxn02433'], 'UPA': ['UCR03392, UER00968']}",
"confidence_level":"2",
"curation_notes":"unspecific cofator see CDP4D6DGLCRx\n",
"old_gpr":"Clo1313_0145"
}
},
{
"id":"GTPDPDP",
"name":"Guanosine-5'-triphosphate,3'-diphosphate diphosphatase",
"metabolites":{
"gdptp_c":-1,
"h2o_c":-1,
"h_c":1,
"pi_c":1,
"ppgpp_c":1
},
"lower_bound":0.0,
"upper_bound":1000.0,
"gene_reaction_rule":"CLO1313_RS00855",
"subsystem":"Purine metabolism",
"notes":{
"DB_links":"{'BIGG': ['GTPDPDP, GTPDPDPr'], 'BIOCYC': ['PPPGPPHYDRO-RXN'], 'BRENDA': ['BR29528'], 'EC NUMBER': ['3.6.1.11        3.6.1.40'], 'KEGG': ['R03409'], 'METACYC': ['PPPGPPHYDRO-RXN'], 'MXNREF': ['MNXR55609'], 'RHEA': ['13073, 13074, 13075, 13076'], 'SEED': ['rxn02449'], 'UPA': ['UCR03409, UER00885']}",
"confidence_level":"2",
"old_gpr":"Clo1313_0165"
}
},
{
"id":"AGPR",
"name":"N-acetyl-g-glutamyl-phosphate reductase",
"metabolites":{
"acg5p_c":1,
"acg5sa_c":-1,
"h_c":1,
"nadp_c":-1,
"nadph_c":1,
"pi_c":-1
},
"lower_bound":-1000.0,
"upper_bound":1000.0,
"gene_reaction_rule":"CLO1313_RS12975",
"subsystem":"Arginine and proline metabolism",
"notes":{
"DB_links":"{'BIGG': ['AGPR, AGPRim'], 'BIOPATH': ['RXN00765'], 'BRENDA': ['BR36780, BS258118'], 'EC NUMBER': ['1.2.1.38'], 'KEGG': ['R03443'], 'METACYC': ['N-ACETYLGLUTPREDUCT-RXN'], 'MXNREF': ['MNXR571'], 'RHEA': ['21588, 21589, 21590, 21591'], 'SEED': ['rxn02465'], 'UPA': ['UCR03443, UER00108']}",
"confidence_level":"2",
"old_gpr":"Clo1313_2555"
}
},
{
"id":"IGPDH",
"name":"Imidazoleglycerol-phosphate dehydratase",
"metabolites":{
"eig3p_c":-1,
"h2o_c":1,
"imacp_c":1
},
"lower_bound":0.0,
"upper_bound":1000.0,
"gene_reaction_rule":"CLO1313_RS02145",
"subsystem":"Histidine metabolism",
"notes":{
"DB_links":"{'BIGG': ['IGPDH'], 'BIOCYC': ['IMIDPHOSDEHYD-RXN'], 'BIOPATH': ['RXN01204'], 'BRENDA': ['BR404'], 'EC NUMBER': ['4.2.1.19'], 'KEGG': ['R03457'], 'METACYC': ['IMIDPHOSDEHYD-RXN'], 'MXNREF': ['MNXR3090'], 'RHEA': ['11040, 11041, 11042, 11043'], 'SEED': ['rxn02473'], 'UPA': ['UCR03457, UER00011']}",
"confidence_level":"2",
"old_gpr":"Clo1313_0425"
}
},
{
"id":"APRAUR",
"name":"5-amino-6-(5-phosphoribosylamino)uracil reductase",
"metabolites":{
"5aprbu_c":1,
"5apru_c":-1,
"h_c":-1,
"nadp_c":1,
"nadph_c":-1
},
"lower_bound":0.0,
"upper_bound":1000.0,
"gene_reaction_rule":"CLO1313_RS10785",
"subsystem":"Riboflavin metabolism",
"notes":{
"DB_links":"{'BIGG': ['APRAUR'], 'BIOCYC': ['RIBOFLAVINSYNREDUC-RXN'], 'BRENDA': ['BR29246, BS187483'], 'EC NUMBER': ['1.1.1.193'], 'KEGG': ['R03458'], 'METACYC': ['RIBOFLAVINSYNREDUC-RXN'], 'MXNREF': ['MNXR745'], 'RHEA': ['17845, 17846, 17847, 17848'], 'SEED': ['rxn02474'], 'UPA': ['UCR03458, UER00402']}",
"confidence_level":"2",
"old_gpr":"Clo1313_2127"
}
},
{
"id":"DHPPDA2",
"name":"Diaminohydroxyphosphoribosylaminopryrimidine deaminase (25drapp)",
"metabolites":{
"25drapp_c":-1,
"5apru_c":1,
"h2o_c":-1,
"h_c":-1,
"nh4_c":1
},
"lower_bound":0.0,
"upper_bound":1000.0,
"gene_reaction_rule":"CLO1313_RS10785",
"subsystem":"Riboflavin metabolism",
"notes":{
"DB_links":"{'BIGG': ['DHPPDA, DHPPDA2'], 'BIOCYC': ['RIBOFLAVINSYNDEAM-RXN'], 'BRENDA': ['BR26118'], 'EC NUMBER': ['3.5.4.26'], 'KEGG': ['R03459'], 'METACYC': ['RIBOFLAVINSYNDEAM-RXN'], 'MXNREF': ['MNXR1583'], 'RHEA': ['21868, 21869, 21870, 21871'], 'SEED': ['rxn02475'], 'UPA': ['UCR03459, UER00401']}",
"confidence_level":"2",
"old_gpr":"Clo1313_2127"
}
},
{
"id":"PSCVT",
"name":"3-phosphoshikimate 1-carboxyvinyltransferase",
"metabolites":{
"3psme_c":1,
"pep_c":-1,
"pi_c":1,
"skm5p_c":-1
},
"lower_bound":0.0,
"upper_bound":1000.0,
"gene_reaction_rule":"CLO1313_RS03255 or CLO1313_RS12515",
"subsystem":"Phenylalanine, tyrosine and tryptophan biosynthesis",
"notes":{
"DB_links":"{'BIGG': ['PSCVT, PSCVTi'], 'BIOCYC': ['2.5.1.19-RXN'], 'BIOPATH': ['RXN00512'], 'BRENDA': ['BR47516'], 'EC NUMBER': ['2.5.1.19'], 'KEGG': ['R03460'], 'METACYC': ['2.5.1.19-RXN'], 'MXNREF': ['MNXR4464'], 'REACTOME': ['REACT_27315'], 'RHEA': ['21256, 21257, 21258, 21259'], 'SEED': ['rxn02476'], 'UPA': ['UCR03460, UER00089']}",
"confidence_level":"2",
"old_gpr":"Clo1313_0636 or Clo1313_2470"
}
},
{
"id":"DHNPA2r",
"name":"Dihydroneopterin aldolase reversible",
"metabolites":{
"6hmhpt_c":1,
"dhnpt_c":-1,
"gcald_c":1
},
"lower_bound":0.0,
"upper_bound":1000.0,
"gene_reaction_rule":"CLO1313_RS00875",
"subsystem":"Folate biosynthesis",
"notes":{
"DB_links":"{'BIGG': ['DHNPA, DHNPA2, DHNPAm'], 'BIOCYC': ['RXN-10857'], 'BIOPATH': ['RXN01527'], 'BRENDA': ['BR357'], 'EC NUMBER': ['4.1.2.25'], 'KEGG': ['R03504'], 'METACYC': ['H2NEOPTERINALDOL-RXN'], 'MXNREF': ['MNXR1567'], 'RHEA': ['10540, 10541, 10542, 10543'], 'SEED': ['rxn02504'], 'UPA': ['UCR03504, UER00154']}",
"confidence_level":"2",
"old_gpr":"Clo1313_0169"
}
},
{
"id":"IGPS",
"name":"Indole-3-glycerol-phosphate synthase",
"metabolites":{
"2cpr5p_c":-1,
"3ig3p_c":1,
"co2_c":1,
"h2o_c":1,
"h_c":-1
},
"lower_bound":0.0,
"upper_bound":1000.0,
"gene_reaction_rule":"CLO1313_RS06830",
"subsystem":"Phenylalanine, tyrosine and tryptophan biosynthesis",
"notes":{
"DB_links":"{'BIGG': ['IGPS'], 'BIOCYC': ['IGPSYN-RXN'], 'BIOPATH': ['RXN00321'], 'BRENDA': ['BR307'], 'EC NUMBER': ['4.1.1.48'], 'KEGG': ['R03508'], 'METACYC': ['IGPSYN-RXN'], 'MXNREF': ['MNXR3091'], 'RHEA': ['23476, 23477, 23478, 23479'], 'SEED': ['rxn02507'], 'UPA': ['UCR03508, UER00043']}",
"confidence_level":"2",
"old_gpr":"Clo1313_1347"
}
},
{
"id":"PRAI",
"name":"Phosphoribosylanthranilate isomerase",
"metabolites":{
"2cpr5p_c":1,
"pran_c":-1
},
"lower_bound":-1000.0,
"upper_bound":1000.0,
"gene_reaction_rule":"CLO1313_RS06835",
"subsystem":"Phenylalanine, tyrosine and tryptophan biosynthesis",
"notes":{
"DB_links":"{'BIGG': ['PRAI, PRAIi'], 'BIOCYC': ['PRAISOM-RXN'], 'BIOPATH': ['RXN00619'], 'BRENDA': ['BR48377'], 'EC NUMBER': ['5.3.1.24'], 'KEGG': ['R03509'], 'METACYC': ['PRAISOM-RXN'], 'MXNREF': ['MNXR4422'], 'RHEA': ['21540, 21541, 21542, 21543'], 'SEED': ['rxn02508'], 'UPA': ['UCR03509, UER00042']}",
"confidence_level":"2",
"old_gpr":"Clo1313_1348"
}
},
{
"id":"NDPK10",
"name":"Nucleoside-diphosphate kinase (ATP:dIDP)",
"metabolites":{
"adp_c":1,
"atp_c":-1,
"didp_c":-1,
"ditp_c":1
},
"lower_bound":0.0,
"upper_bound":1000.0,
"gene_reaction_rule":"CLO1313_RS07615",
"subsystem":"Purine metabolism",
"notes":{
"DB_links":"{'BIGG': ['NDPK10, NDPK10m, NDPK10n'], 'EC NUMBER': ['2.7.4.6'], 'KEGG': ['R03530'], 'MXNREF': ['MNXR55758'], 'RHEA': ['30939, 30940, 30941, 30942'], 'SEED': ['rxn02517']}",
"confidence_level":"2",
"old_gpr":"Clo1313_1508"
}
},
{
"id":"NTPP10",
"name":"Nucleoside triphosphate pyrophosphorylase (ditp)",
"metabolites":{
"dimp_c":1,
"ditp_c":-1,
"h2o_c":-1,
"h_c":1,
"ppi_c":1
},
"lower_bound":0.0,
"upper_bound":1000.0,
"gene_reaction_rule":"CLO1313_RS01245 or CLO1313_RS10355 or CLO1313_RS00435",
"subsystem":"Purine metabolism",
"notes":{
"DB_links":"{'BIGG': ['NTPP10'], 'BRENDA': ['BS141250'], 'EC NUMBER': ['3.6.1.19'], 'KEGG': ['R03531'], 'METACYC': ['RXN0-1602'], 'MXNREF': ['MNXR55792'], 'REACTOME': ['REACT_150247, REACT_154028, REACT_154490, REACT_155125, REACT_155297, REACT_155359, REACT_155392, REACT_155889, REACT_156224, REACT_156248, REACT_156389, REACT_156489, REACT_156493, REACT_157346, REACT_158254, REACT_158425, REACT_159266, REACT_159292, REACT_159575, REACT_159734'], 'RHEA': ['28342, 28343, 28344, 28345'], 'SEED': ['rxn02518']}",
"confidence_level":"2",
"old_gpr":"Clo1313_0245 or Clo1313_2044 or Clo1313_0083"
}
},
{
"id":"HSEOR",
"name":"Hydrogen selenide:NADP+ oxidoreductase",
"metabolites":{
"h2o_c":3.0,
"h_c":-4.0,
"nadp_c":3.0,
"nadph_c":-3.0,
"seln_c":1,
"slnt_c":-1
},
"lower_bound":0.0,
"upper_bound":1000.0,
"gene_reaction_rule":"CLO1313_RS13290 or CLO1313_RS13385 or CLO1313_RS13285",
"subsystem":"Selenocompound metabolism",
"notes":{
"DB_links":"{'EC NUMBER': ['1.8.1.9'], 'KEGG': ['R03596'], 'MXNREF': ['MNXR15372'], 'SEED': ['rxn02570, rxn11571']}",
"confidence_level":"2",
"old_gpr":"Clo1313_2618 or Clo1313_2637 or Clo1313_2617"
}
},
{
"id":"ACSERL",
"name":"O3-Acetyl-L-serine acetate-lyase (adding hydrogen sulfide), cytosol",
"metabolites":{
"ac_c":1,
"acser_c":-1,
"selcys_c":1,
"seln_c":-1
},
"lower_bound":-1000.0,
"upper_bound":1000.0,
"gene_reaction_rule":"CLO1313_RS12835 or CLO1313_RS11805",
"notes":{
"DB_links":"{'EC NUMBER': ['2.5.1.47'], 'KEGG': ['R03061']}",
"confidence_level":"1",
"old_gpr":"Clo1313_2532 or Clo1313_2326"
}
},
{
"id":"ARGTRS",
"name":"Arginyl-tRNA synthetase",
"metabolites":{
"amp_c":1,
"arg__L_c":-1,
"argtrna_c":1,
"atp_c":-1,
"ppi_c":1,
"trnaarg_c":-1
},
"lower_bound":0.0,
"upper_bound":1000.0,
"gene_reaction_rule":"CLO1313_RS13235",
"subsystem":"Aminoacyl-tRNA biosynthesis",
"notes":{
"DB_links":"{'BIGG': ['ARGTRS, ARGTRSm'], 'BIOCYC': ['ARGININE--TRNA-LIGASE-RXN'], 'EC NUMBER': ['6.1.1.19'], 'KEGG': ['R03646'], 'METACYC': ['ARGININE--TRNA-LIGASE-RXN'], 'MXNREF': ['MNXR48603'], 'REACTOME': ['REACT_100308, REACT_100953, REACT_101912, REACT_102844, REACT_107098, REACT_108427, REACT_139435, REACT_149525, REACT_153131, REACT_153736, REACT_15489, REACT_15544, REACT_31385, REACT_32184, REACT_32510, REACT_77308, REACT_80388, REACT_81536, REACT_83921, REACT_85925, REACT_94307, REACT_94883, REACT_97324, REACT_97666, REACT_99731, REACT_99751'], 'RHEA': ['20301, 20302, 20303, 20304'], 'SEED': ['rxn06432']}",
"confidence_level":"2",
"old_gpr":"Clo1313_2606"
}
},
{
"id":"ASNTRS",
"name":"Asparaginyl-tRNA synthetase",
"metabolites":{
"amp_c":1,
"asn__L_c":-1,
"asntrna_c":1,
"atp_c":-1,
"ppi_c":1,
"trnaasn_c":-1
},
"lower_bound":0.0,
"upper_bound":1000.0,
"gene_reaction_rule":"CLO1313_RS10955",
"subsystem":"Aminoacyl-tRNA biosynthesis",
"notes":{
"DB_links":"{'BIGG': ['ARGTRS, ARGTRSm'], 'BIOCYC': ['ASPARAGINE--TRNA-LIGASE-RXN'], 'EC NUMBER': ['6.1.1.22'], 'KEGG': ['R03646'], 'METACYC': ['ARGININE--TRNA-LIGASE-RXN'], 'MXNREF': ['MNXR48603'], 'REACTOME': ['REACT_100308, REACT_100953, REACT_101912, REACT_102844, REACT_107098, REACT_108427, REACT_139435, REACT_149525, REACT_153131, REACT_153736, REACT_15489, REACT_15544, REACT_31385, REACT_32184, REACT_32510, REACT_77308, REACT_80388, REACT_81536, REACT_83921, REACT_85925, REACT_94307, REACT_94883, REACT_97324, REACT_97666, REACT_99731, REACT_99751'], 'RHEA': ['20301, 20302, 20303, 20304'], 'SEED': ['rxn06432']}",
"confidence_level":"2",
"old_gpr":"Clo1313_2162"
}
},
{
"id":"CYSTRS",
"name":"Cysteinyl-tRNA synthetase",
"metabolites":{
"amp_c":1,
"atp_c":-1,
"cys__L_c":-1,
"cystrna_c":1,
"ppi_c":1,
"trnacys_c":-1
},
"lower_bound":0.0,
"upper_bound":1000.0,
"gene_reaction_rule":"CLO1313_RS13835",
"subsystem":"Aminoacyl-tRNA biosynthesis",
"notes":{
"DB_links":"{'BIGG': ['CYSTRS'], 'BIOCYC': ['CYSTEINE--TRNA-LIGASE-RXN'], 'EC NUMBER': ['6.1.1.16'], 'KEGG': ['R03650'], 'METACYC': ['CYSTEINE--TRNA-LIGASE-RXN'], 'MXNREF': ['MNXR55176'], 'REACTOME': ['REACT_101343, REACT_101649, REACT_101870, REACT_102393, REACT_102923, REACT_103934, REACT_105492, REACT_109113, REACT_110940, REACT_127471, REACT_153010, REACT_15359, REACT_15527, REACT_29700, REACT_32946, REACT_33890, REACT_59684, REACT_78337, REACT_82626, REACT_86821, REACT_87384, REACT_87714, REACT_88099, REACT_90401, REACT_96696, REACT_97727, REACT_98298'], 'SEED': ['rxn06435, rxn13181']}",
"confidence_level":"2",
"old_gpr":"Clo1313_2723"
}
},
{
"id":"GLNTRS",
"name":"Glutaminyl-tRNA synthetase",
"metabolites":{
"amp_c":1,
"atp_c":-1,
"gln__L_c":-1,
"glntrna_c":1,
"ppi_c":1,
"trnagln_c":-1
},
"lower_bound":0.0,
"upper_bound":1000.0,
"gene_reaction_rule":"CLO1313_RS06610",
"subsystem":"Aminoacyl-tRNA biosynthesis",
"notes":{
"DB_links":"{'BIGG': ['GLNTRS'], 'BIOCYC': ['CYSTEINE--TRNA-LIGASE-RXN'], 'EC NUMBER': ['6.1.1.18'], 'KEGG': ['R03652'], 'METACYC': ['GLUTAMINE--TRNA-LIGASE-RXN'], 'MXNREF': ['MNXR35885'], 'REACTOME': ['REACT_100055, REACT_102537, REACT_108577, REACT_109271, REACT_15361, REACT_15363, REACT_157078, REACT_157369, REACT_29335, REACT_36431, REACT_48914, REACT_77441, REACT_78905, REACT_79581, REACT_80721, REACT_81473, REACT_81928, REACT_85071, REACT_85193, REACT_85262, REACT_89943, REACT_90941, REACT_91409, REACT_91513, REACT_92833, REACT_92839, REACT_95774, REACT_96280, REACT_98223'], 'RHEA': ['20121, 20122, 20123, 20124'], 'SEED': ['rxn06437']}",
"confidence_level":"2",
"old_gpr":"Clo1313_1301"
}
},
{
"id":"GLYTRS",
"name":"Glycyl-tRNA synthetase",
"metabolites":{
"amp_c":1,
"atp_c":-1,
"gly_c":-1,
"glytrna_c":1,
"ppi_c":1,
"trnagly_c":-1
},
"lower_bound":0.0,
"upper_bound":1000.0,
"gene_reaction_rule":"CLO1313_RS04830",
"subsystem":"Aminoacyl-tRNA biosynthesis",
"notes":{
"DB_links":"{'BIGG': ['GLYTRS'], 'EC NUMBER': ['6.1.1.14'], 'KEGG': ['R03654'], 'METACYC': ['GLYCINE--TRNA-LIGASE-RXN'], 'MXNREF': ['MNXR48608'], 'REACTOME': ['REACT_100440, REACT_104151, REACT_108152, REACT_108206, REACT_110370, REACT_15471, REACT_15522, REACT_28242, REACT_28687, REACT_28715, REACT_28828, REACT_29858, REACT_30109, REACT_31382, REACT_31608, REACT_32579, REACT_32613, REACT_33075, REACT_33634, REACT_79180, REACT_79378, REACT_79498, REACT_80661, REACT_81915, REACT_82194, REACT_83948, REACT_85878, REACT_86692, REACT_89308, REACT_89782, REACT_90172, REACT_90194, REACT_90893, REACT_94097, REACT_94270, REACT_95464, REACT_97190, REACT_98380, REACT_99496'], 'RHEA': ['16013, 16014, 16015, 16016'], 'SEED': ['rxn06438']}",
"confidence_level":"2",
"old_gpr":"Clo1313_0944"
}
},
{
"id":"HISTRS",
"name":"Histidyl-tRNA synthetase",
"metabolites":{
"amp_c":1,
"atp_c":-1,
"his__L_c":-1,
"histrna_c":1,
"ppi_c":1,
"trnahis_c":-1
},
"lower_bound":0.0,
"upper_bound":1000.0,
"gene_reaction_rule":"CLO1313_RS04720",
"subsystem":"Aminoacyl-tRNA biosynthesis",
"notes":{
"DB_links":"{'BIGG': ['HISTRS, HISTRSm'], 'BIOCYC': ['HISTIDINE--TRNA-LIGASE-RXN'], 'EC NUMBER': ['6.1.1.21'], 'KEGG': ['R03655'], 'METACYC': ['HISTIDINE--TRNA-LIGASE-RXN'], 'MXNREF': ['MNXR48609'], 'REACTOME': ['REACT_105200, REACT_107762, REACT_107887, REACT_109483, REACT_109688, REACT_115234, REACT_126515, REACT_126572, REACT_130705, REACT_130955, REACT_140072, REACT_15315, REACT_15376, REACT_28353, REACT_29244, REACT_30293, REACT_31007, REACT_32388, REACT_79425, REACT_86140, REACT_89500, REACT_93945, REACT_94191, REACT_94634, REACT_94954, REACT_99588'], 'RHEA': ['17313, 17314, 17315, 17316'], 'SEED': ['rxn06439']}",
"confidence_level":"2",
"old_gpr":"Clo1313_0922"
}
},
{
"id":"ILETRS",
"name":"Isoleucyl-tRNA synthetase",
"metabolites":{
"amp_c":1,
"atp_c":-1,
"ile__L_c":-1,
"iletrna_c":1,
"ppi_c":1,
"trnaile_c":-1
},
"lower_bound":0.0,
"upper_bound":1000.0,
"gene_reaction_rule":"CLO1313_RS07255",
"subsystem":"Valine, leucine and isoleucine biosynthesis",
"notes":{
"DB_links":"{'BIGG': ['ILETRS, ILETRSm'], 'BIOCYC': ['ISOLEUCINE--TRNA-LIGASE-RXN'], 'EC NUMBER': ['6.1.1.5'], 'KEGG': ['R03656'], 'METACYC': ['ISOLEUCINE--TRNA-LIGASE-RXN'], 'MXNREF': ['MNXR48610'], 'REACTOME': ['REACT_102981, REACT_109320, REACT_109709, REACT_114435, REACT_137186, REACT_144104, REACT_15423, REACT_15516, REACT_158050, REACT_158768, REACT_28455, REACT_31113, REACT_34131, REACT_78118, REACT_79408, REACT_81208, REACT_83732, REACT_84116, REACT_84178, REACT_85041, REACT_86385, REACT_88047, REACT_88866, REACT_88999, REACT_93338, REACT_94499, REACT_96667, REACT_96848, REACT_97057, REACT_99836'], 'RHEA': ['11060, 11061, 11062, 11063'], 'SEED': ['rxn06440, rxn13019']}",
"confidence_level":"2",
"old_gpr":"Clo1313_1434"
}
},
{
"id":"LEUTRS",
"name":"Leucyl-tRNA synthetase",
"metabolites":{
"amp_c":1,
"atp_c":-1,
"leu__L_c":-1,
"leutrna_c":1,
"ppi_c":1,
"trnaleu_c":-1
},
"lower_bound":0.0,
"upper_bound":1000.0,
"gene_reaction_rule":"CLO1313_RS05200",
"subsystem":"Valine, leucine and isoleucine biosynthesis",
"notes":{
"DB_links":"{'BIGG': ['LEUTRS, LEUTRSm'], 'BIOCYC': ['LEUCINE--TRNA-LIGASE-RXN'], 'EC NUMBER': ['6.1.1.4'], 'KEGG': ['R03657'], 'METACYC': ['LEUCINE--TRNA-LIGASE-RXN'], 'MXNREF': ['MNXR48611'], 'REACTOME': ['REACT_100022, REACT_106387, REACT_108072, REACT_109199, REACT_110915, REACT_129674, REACT_144385, REACT_15357, REACT_153612, REACT_153831, REACT_15504, REACT_28095, REACT_29175, REACT_30114, REACT_30669, REACT_31653, REACT_33620, REACT_34333, REACT_77035, REACT_77387, REACT_77701, REACT_77860, REACT_80692, REACT_81044, REACT_85507, REACT_87398, REACT_87858, REACT_88675, REACT_94533, REACT_95445, REACT_98538, REACT_99756'], 'RHEA': ['11688, 11689, 11690, 11691'], 'SEED': ['rxn06441']}",
"confidence_level":"2",
"old_gpr":"Clo1313_1020"
}
},
{
"id":"LYSTRS",
"name":"Lysyl-tRNA synthetase",
"metabolites":{
"amp_c":1,
"atp_c":-1,
"lys__L_c":-1,
"lystrna_c":1,
"ppi_c":1,
"trnalys_c":-1
},
"lower_bound":0.0,
"upper_bound":1000.0,
"gene_reaction_rule":"CLO1313_RS02040",
"subsystem":"Aminoacyl-tRNA biosynthesis",
"notes":{
"DB_links":"{'BIGG': ['LYSTRS, LYSTRSm'], 'BIOCYC': ['LYSINE--TRNA-LIGASE-RXN'], 'EC NUMBER': ['6.1.1.6'], 'KEGG': ['R03658'], 'METACYC': ['LYSINE--TRNA-LIGASE-RXN'], 'MXNREF': ['MNXR55679'], 'REACTOME': ['REACT_100665, REACT_100778, REACT_101252, REACT_101558, REACT_103719, REACT_106179, REACT_106310, REACT_106608, REACT_108724, REACT_110609, REACT_112067, REACT_112280, REACT_113853, REACT_114975, REACT_153296, REACT_15342, REACT_15537, REACT_159218, REACT_34799, REACT_77296, REACT_77302, REACT_77330, REACT_77941, REACT_80440, REACT_85818, REACT_86287, REACT_90775, REACT_94275, REACT_94658, REACT_94914, REACT_97008'], 'SEED': ['rxn06442, rxn08857']}",
"confidence_level":"2",
"old_gpr":"Clo1313_0403"
}
},
{
"id":"METTRS",
"name":"Methionyl-tRNA synthetase",
"metabolites":{
"amp_c":1,
"atp_c":-1,
"met__L_c":-1,
"mettrna_c":1,
"ppi_c":1,
"trnamet_c":-1
},
"lower_bound":0.0,
"upper_bound":1000.0,
"gene_reaction_rule":"CLO1313_RS13995",
"subsystem":"Aminoacyl-tRNA biosynthesis",
"notes":{
"DB_links":"{'BIGG': ['METTRS, METTRSm'], 'EC NUMBER': ['6.1.1.10'], 'KEGG': ['R03659'], 'METACYC': ['METHIONINE--TRNA-LIGASE-RXN'], 'MXNREF': ['MNXR48613'], 'REACTOME': ['REACT_109528, REACT_110904, REACT_112098, REACT_112814, REACT_112913, REACT_113327, REACT_113488, REACT_113546, REACT_113638, REACT_113646, REACT_114216, REACT_114409, REACT_114525, REACT_114728, REACT_114923, REACT_115107, REACT_130933, REACT_134526, REACT_144618, REACT_15420, REACT_15446, REACT_155713, REACT_157780, REACT_34053, REACT_34144, REACT_80592, REACT_81380, REACT_82802, REACT_87518, REACT_97872'], 'RHEA': ['13481, 13482, 13483, 13484'], 'SEED': ['rxn06443']}",
"confidence_level":"2",
"old_gpr":"Clo1313_2754"
}
},
{
"id":"PHETRS",
"name":"Phenylalanyl-tRNA synthetase",
"metabolites":{
"amp_c":1,
"atp_c":-1,
"phe__L_c":-1,
"phetrna_c":1,
"ppi_c":1,
"trnaphe_c":-1
},
"lower_bound":0.0,
"upper_bound":1000.0,
"gene_reaction_rule":"CLO1313_RS10215 or CLO1313_RS10210",
"subsystem":"Aminoacyl-tRNA biosynthesis",
"notes":{
"DB_links":"{'BIGG': ['PHETRS, PHETRSm'], 'BIOCYC': ['PHENYLALANINE--TRNA-LIGASE-RXN'], 'EC NUMBER': ['6.1.1.20'], 'KEGG': ['R03660'], 'METACYC': ['PHENYLALANINE--TRNA-LIGASE-RXN'], 'MXNREF': ['MNXR48614'], 'REACTOME': ['REACT_100836, REACT_101294, REACT_105445, REACT_106607, REACT_107437, REACT_108723, REACT_109178, REACT_112009, REACT_112609, REACT_114559, REACT_114633, REACT_115103, REACT_127648, REACT_129750, REACT_132840, REACT_133357, REACT_15328, REACT_15462, REACT_81017, REACT_83562, REACT_83622, REACT_84430, REACT_84950, REACT_87145, REACT_87720, REACT_90251, REACT_94155, REACT_94735, REACT_95079, REACT_95601, REACT_97925, REACT_98200, REACT_98851'], 'RHEA': ['19413, 19414, 19415, 19416'], 'SEED': ['rxn06444, rxn12973']}",
"confidence_level":"2",
"old_gpr":"Clo1313_2018 or Clo1313_2017"
}
},
{
"id":"PROTRS",
"name":"Prolyl-tRNA synthetase",
"metabolites":{
"amp_c":1,
"atp_c":-1,
"ppi_c":1,
"pro__L_c":-1,
"protrna_c":1,
"trnapro_c":-1
},
"lower_bound":0.0,
"upper_bound":1000.0,
"gene_reaction_rule":"CLO1313_RS02525",
"subsystem":"Aminoacyl-tRNA biosynthesis",
"notes":{
"DB_links":"{'BIGG': ['PROTRS'], 'BIOCYC': ['PROLINE--TRNA-LIGASE-RXN'], 'EC NUMBER': ['6.1.1.15'], 'KEGG': ['R03661'], 'METACYC': ['PROLINE--TRNA-LIGASE-RXN'], 'MXNREF': ['MNXR39691'], 'REACTOME': ['REACT_100367, REACT_105710, REACT_105783, REACT_107419, REACT_108253, REACT_108727, REACT_110183, REACT_131064, REACT_152873, REACT_15310, REACT_15436, REACT_157867, REACT_32085, REACT_32100, REACT_33109, REACT_33638, REACT_34251, REACT_79889, REACT_81384, REACT_83595, REACT_85100, REACT_88399, REACT_88688, REACT_92617, REACT_97355, REACT_98740, REACT_99897'], 'RHEA': ['14305, 14306, 14307, 14308'], 'SEED': ['rxn06445, rxn13179']}",
"confidence_level":"2",
"old_gpr":"Clo1313_0498"
}
},
{
"id":"SERTRS",
"name":"Seryl-tRNA synthetase",
"metabolites":{
"amp_c":1,
"atp_c":-1,
"ppi_c":1,
"ser__L_c":-1,
"sertrna_c":1,
"trnaser_c":-1
},
"lower_bound":0.0,
"upper_bound":1000.0,
"gene_reaction_rule":"CLO1313_RS00060",
"subsystem":"Aminoacyl-tRNA biosynthesis",
"notes":{
"DB_links":"{'BIGG': ['SERTRS'], 'BIOCYC': ['SERINE--TRNA-LIGASE-RXN'], 'EC NUMBER': ['6.1.1.11'], 'KEGG': ['R03662'], 'METACYC': ['SERINE--TRNA-LIGASE-RXN'], 'MXNREF': ['MNXR48615'], 'REACTOME': ['REACT_100123, REACT_101186, REACT_103712, REACT_105286, REACT_105864, REACT_108011, REACT_109651, REACT_112205, REACT_113323, REACT_114211, REACT_129686, REACT_137228, REACT_143311, REACT_15400, REACT_15501, REACT_30324, REACT_31127, REACT_34489, REACT_53856, REACT_78449, REACT_80479, REACT_81542, REACT_81954, REACT_83837, REACT_86581, REACT_89335, REACT_91976, REACT_93512, REACT_95075, REACT_97797, REACT_98107, REACT_99130, REACT_99863'], 'RHEA': ['12292, 12293, 12294, 12295'], 'SEED': ['rxn06446']}",
"confidence_level":"2",
"old_gpr":"Clo1313_0011"
}
},
{
"id":"THRTRS",
"name":"Threonyl-tRNA synthetase",
"metabolites":{
"amp_c":1,
"atp_c":-1,
"ppi_c":1,
"thr__L_c":-1,
"thrtrna_c":1,
"trnathr_c":-1
},
"lower_bound":0.0,
"upper_bound":1000.0,
"gene_reaction_rule":"CLO1313_RS05240",
"subsystem":"Aminoacyl-tRNA biosynthesis",
"notes":{
"DB_links":"{'BIGG': ['THRTRS, THRTRSm'], 'BIOCYC': ['THREONINE--TRNA-LIGASE-RXN'], 'EC NUMBER': ['6.1.1.3'], 'KEGG': ['R03663'], 'METACYC': ['THREONINE--TRNA-LIGASE-RXN'], 'MXNREF': ['MNXR48616'], 'REACTOME': ['REACT_102486, REACT_105132, REACT_106091, REACT_106246, REACT_126200, REACT_128228, REACT_129495, REACT_130152, REACT_133024, REACT_135081, REACT_135268, REACT_137808, REACT_138642, REACT_140037, REACT_143017, REACT_143662, REACT_147424, REACT_15330, REACT_153770, REACT_153775, REACT_15487, REACT_154964, REACT_157028, REACT_157502, REACT_157612, REACT_80127, REACT_82096, REACT_83779, REACT_89709, REACT_90184, REACT_92082, REACT_93717, REACT_94586'], 'RHEA': ['24624, 24625, 24626, 24627'], 'SEED': ['rxn06447']}",
"confidence_level":"2",
"old_gpr":"Clo1313_1029"
}
},
{
"id":"TRPTRS",
"name":"Tryptophanyl-tRNA synthetase",
"metabolites":{
"amp_c":1,
"atp_c":-1,
"ppi_c":1,
"trnatrp_c":-1,
"trp__L_c":-1,
"trptrna_c":1
},
"lower_bound":0.0,
"upper_bound":1000.0,
"gene_reaction_rule":"CLO1313_RS07755",
"subsystem":"Tryptophan metabolism",
"notes":{
"DB_links":"{'BIGG': ['TRPTRS, TRPTRSm'], 'BIOCYC': ['TRYPTOPHAN--TRNA-LIGASE-RXN'], 'EC NUMBER': ['6.1.1.2'], 'KEGG': ['R03664'], 'METACYC': ['TRYPTOPHAN--TRNA-LIGASE-RXN'], 'MXNREF': ['MNXR48617'], 'REACTOME': ['REACT_100097, REACT_100218, REACT_100666, REACT_101652, REACT_101894, REACT_102287, REACT_102814, REACT_105601, REACT_105704, REACT_108647, REACT_110778, REACT_15343, REACT_15412, REACT_30118, REACT_34108, REACT_34791, REACT_34803, REACT_77584, REACT_79173, REACT_80254, REACT_80544, REACT_80867, REACT_82231, REACT_82362, REACT_82400, REACT_82642, REACT_85185, REACT_88098, REACT_91521, REACT_92147, REACT_96722, REACT_96968, REACT_96974, REACT_99349'], 'RHEA': ['24080, 24081, 24082, 24083'], 'SEED': ['rxn06448, rxn13170']}",
"confidence_level":"2",
"old_gpr":"Clo1313_1537"
}
},
{
"id":"VALTRS",
"name":"Valyl-tRNA synthetase",
"metabolites":{
"amp_c":1,
"atp_c":-1,
"ppi_c":1,
"trnaval_c":-1,
"val__L_c":-1,
"valtrna_c":1
},
"lower_bound":0.0,
"upper_bound":1000.0,
"gene_reaction_rule":"CLO1313_RS09625",
"subsystem":"Valine, leucine and isoleucine biosynthesis",
"notes":{
"DB_links":"{'BIGG': ['VALTRS, VALTRSm'], 'BIOCYC': ['VALINE--TRNA-LIGASE-RXN'], 'EC NUMBER': ['6.1.1.9'], 'KEGG': ['R03665'], 'METACYC': ['VALINE--TRNA-LIGASE-RXN'], 'MXNREF': ['MNXR50045'], 'REACTOME': ['REACT_106454, REACT_107025, REACT_114257, REACT_114299, REACT_146475, REACT_148812, REACT_149033, REACT_149120, REACT_149162, REACT_149173, REACT_149285, REACT_149519, REACT_149654, REACT_149744, REACT_149750, REACT_149797, REACT_149848, REACT_149904, REACT_149915, REACT_153167, REACT_15329, REACT_15429, REACT_28608, REACT_31528, REACT_80438, REACT_83140, REACT_83206, REACT_85723, REACT_88236, REACT_97880, REACT_98363'], 'RHEA': ['10704, 10705, 10706, 10707'], 'SEED': ['rxn06449']}",
"confidence_level":"2",
"old_gpr":"Clo1313_1902"
}
},
{
"id":"ALDH",
"name":"Aldehyde dehydrogenase (NAD+)",
"metabolites":{
"h2o_c":-1,
"h_c":2.0,
"mmal_c":1,
"mmtsa_c":-1,
"nad_c":-1,
"nadh_c":1
},
"lower_bound":0.0,
"upper_bound":1000.0,
"gene_reaction_rule":"CLO1313_RS14795",
"subsystem":"Valine, leucine and isoleucine degradation",
"notes":{
"DB_links":"{'EC NUMBER': ['1.2.1.3'], 'KEGG': ['R03869']}",
"confidence_level":"1",
"old_gpr":"Clo1313_2911"
}
},
{
"id":"MMHL",
"name":"(R)-2-Methylmalate hydro-lyase",
"metabolites":{
"citac_c":1,
"citm_c":-1,
"h2o_c":1
},
"lower_bound":-1000.0,
"upper_bound":1000.0,
"gene_reaction_rule":"CLO1313_RS14655 or CLO1313_RS14650",
"subsystem":"Valine, leucine and isoleucine biosynthesis",
"notes":{
"DB_links":"{'BRENDA': ['BR415'], 'EC NUMBER': ['4.2.1.35'], 'KEGG': ['R03896'], 'METACYC': ['R-2-METHYLMALATE-DEHYDRATASE-RXN'], 'MXNREF': ['MNXR7636'], 'RHEA': ['22332, 22333, 22334, 22335'], 'SEED': ['rxn02749'], 'UPA': ['UCR03896']}",
"confidence_level":"1",
"old_gpr":"Clo1313_2884 or Clo1313_2883"
}
},
{
"id":"CITCIb",
"name":"3-methylmalate hydratase",
"metabolites":{
"citac_c":-1,
"h2o_c":-1,
"r3mmal_c":1
},
"lower_bound":-1000.0,
"upper_bound":1000.0,
"gene_reaction_rule":"CLO1313_RS14655 or CLO1313_RS14650",
"subsystem":"Valine, leucine and isoleucine biosynthesis",
"notes":{
"DB_links":"{'EC NUMBER': ['4.2.1.35'], 'KEGG': ['R03898'], 'MXNREF': ['MNXR15483'], 'SEED': ['rxn02751'], 'UPA': ['UCR03898']}",
"confidence_level":"1",
"old_gpr":"Clo1313_2884 or Clo1313_2883"
}
},
{
"id":"GLNTRAT",
"name":"Glutamyl-tRNA(Gln) amidotransferase",
"metabolites":{
"adp_c":1,
"atp_c":-1,
"gln__L_c":-1,
"glntrna_c":1,
"glu__L_c":1,
"glutrna_gln_c":-1,
"h2o_c":-1,
"h_c":1,
"pi_c":1
},
"lower_bound":0.0,
"upper_bound":1000.0,
"gene_reaction_rule":"CLO1313_RS06015 or CLO1313_RS11710 or CLO1313_RS06020 or CLO1313_RS11705",
"subsystem":"Aminoacyl-tRNA biosynthesis",
"notes":{
"DB_links":"{'BIOCYC': ['6.3.5.7-RXN'], 'EC NUMBER': ['6.3.5.7'], 'KEGG': ['R03905'], 'METACYC': ['6.3.5.7-RXN'], 'MXNREF': ['MNXR59559'], 'RHEA': ['17521, 17522, 17523, 17524'], 'SEED': ['rxn06520, rxn10534, rxn12662']}",
"confidence_level":"2",
"old_gpr":"Clo1313_1182 or Clo1313_2305 or Clo1313_1183 or Clo1313_2304"
}
},
{
"id":"HDCDH",
"name":"2-hydroxyglutaryl-CoA dehydratase",
"metabolites":{
"glylcoa_c":-1,
"h2o_c":-1,
"hgylcoa_c":1
},
"lower_bound":-1000.0,
"upper_bound":1000.0,
"gene_reaction_rule":"CLO1313_RS15230 or CLO1313_RS01215 or CLO1313_RS14765 or CLO1313_RS03370",
"subsystem":"Butanoate metabolism",
"notes":{
"DB_links":"{'BIOCYC': ['RXN-1083'], 'EC NUMBER': ['4.2.1.-'], 'KEGG': ['R03937']}",
"confidence_level":"1",
"old_gpr":"Clo1313_2997 or Clo1313_0239 or Clo1313_2905 or Clo1313_0654"
}
},
{
"id":"SHCHD2",
"name":"Sirohydrochlorin dehydrogenase (NAD)",
"metabolites":{
"h_c":2.0,
"nad_c":-1,
"nadh_c":1,
"shcl_c":-1,
"srch_c":1
},
"lower_bound":0.0,
"upper_bound":1000.0,
"gene_reaction_rule":"CLO1313_RS00580",
"subsystem":"Porphyrin and chlorophyll metabolism",
"notes":{
"DB_links":"{'BIGG': ['SHCHD2'], 'BIOCYC': ['DIMETHUROPORDEHYDROG-RXN'], 'BRENDA': ['BR47985'], 'EC NUMBER': ['1.3.1.76'], 'KEGG': ['R03947'], 'MXNREF': ['MNXR32398'], 'SEED': ['rxn02774'], 'UPA': ['UCR03947, UER00222']}",
"confidence_level":"2",
"old_gpr":"Clo1313_0109"
}
},
{
"id":"IPPMIb",
"name":"2-isopropylmalate hydratase",
"metabolites":{
"2ippm_c":1,
"3c3hmp_c":-1,
"h2o_c":1
},
"lower_bound":-1000.0,
"upper_bound":1000.0,
"gene_reaction_rule":"CLO1313_RS14655 or CLO1313_RS14650",
"subsystem":"Valine, leucine and isoleucine biosynthesis",
"notes":{
"DB_links":"{'BIGG': ['IPPMIb'], 'BIOCYC': ['RXN-13163'], 'BIOPATH': ['RXN01202'], 'BRENDA': ['BR49521'], 'EC NUMBER': ['4.2.1.33'], 'KEGG': ['R03968'], 'METACYC': ['3-ISOPROPYLMALISOM-RXN'], 'MXNREF': ['MNXR3134'], 'RHEA': ['16293, 16294, 16295, 16296'], 'SEED': ['rxn02789'], 'UPA': ['UCR03968']}",
"confidence_level":"2",
"old_gpr":"Clo1313_2884 or Clo1313_2883"
}
},
{
"id":"IPPMIa",
"name":"3-isopropylmalate dehydratase",
"metabolites":{
"2ippm_c":1,
"3c2hmp_c":-1,
"h2o_c":1
},
"lower_bound":-1000.0,
"upper_bound":1000.0,
"gene_reaction_rule":"CLO1313_RS14655 or CLO1313_RS14650",
"subsystem":"Valine, leucine and isoleucine biosynthesis",
"notes":{
"DB_links":"{'BIGG': ['IPPMIa'], 'BIOPATH': ['RXN00952'], 'BRENDA': ['BR413'], 'EC NUMBER': ['4.2.1.33'], 'KEGG': ['R04001'], 'METACYC': ['RXN-8991'], 'MXNREF': ['MNXR3133'], 'RHEA': ['10676, 10677, 10678, 10679'], 'SEED': ['rxn02811'], 'UPA': ['UCR04001']}",
"confidence_level":"2",
"old_gpr":"Clo1313_2884 or Clo1313_2883"
}
},
{
"id":"PRATPP",
"name":"Phosphoribosyl-ATP pyrophosphatase",
"metabolites":{
"h2o_c":-1,
"h_c":2.0,
"ppi_c":1,
"prbamp_c":1,
"prbatp_c":-1
},
"lower_bound":0.0,
"upper_bound":1000.0,
"gene_reaction_rule":"CLO1313_RS02170",
"subsystem":"Histidine metabolism",
"notes":{
"DB_links":"{'BIGG': ['PRATPP'], 'BIOCYC': ['HISTPRATPHYD-RXN'], 'BIOPATH': ['RXN01458'], 'EC NUMBER': ['3.6.1.31'], 'KEGG': ['R04035'], 'METACYC': ['HISTPRATPHYD-RXN'], 'MXNREF': ['MNXR4426'], 'RHEA': ['22828, 22829, 22830, 22831'], 'SEED': ['rxn02834'], 'UPA': ['UCR04035, UER00007']}",
"confidence_level":"2",
"old_gpr":"Clo1313_0430"
}
},
{
"id":"PRAMPC",
"name":"Phosphoribosyl-AMP cyclohydrolase",
"metabolites":{
"h2o_c":-1,
"prbamp_c":-1,
"prfp_c":1
},
"lower_bound":0.0,
"upper_bound":1000.0,
"gene_reaction_rule":"CLO1313_RS02170",
"subsystem":"Histidine metabolism",
"notes":{
"DB_links":"{'BIGG': ['PRAMPC'], 'BIOCYC': ['HISTCYCLOHYD-RXN'], 'BIOPATH': ['RXN00401'], 'BRENDA': ['BR26113'], 'EC NUMBER': ['3.5.4.19'], 'KEGG': ['R04037'], 'METACYC': ['HISTCYCLOHYD-RXN'], 'MXNREF': ['MNXR4424'], 'RHEA': ['20049, 20050, 20051, 20052'], 'SEED': ['rxn02835'], 'UPA': ['UCR04037, UER00008']}",
"confidence_level":"2",
"old_gpr":"Clo1313_0430"
}
},
{
"id":"IMACTD",
"name":"Imidazole acetaldeyde dehydrogenase",
"metabolites":{
"h2o_c":-1,
"h_c":2.0,
"im4act_c":-1,
"imzac_c":1,
"nad_c":-1,
"nadh_c":1
},
"lower_bound":0.0,
"upper_bound":1000.0,
"gene_reaction_rule":"CLO1313_RS14795",
"subsystem":"Histidine metabolism",
"notes":{
"DB_links":"{'EC NUMBER': ['1.2.1.3'], 'KEGG': ['R04065']}",
"confidence_level":"1",
"old_gpr":"Clo1313_2911"
}
},
{
"id":"GLUTRR",
"name":"Glutamyl-tRNA reductase",
"metabolites":{
"glu1sa_c":1,
"glutrna_c":-1,
"h_c":-1,
"nadp_c":1,
"nadph_c":-1,
"trnaglu_c":1
},
"lower_bound":0.0,
"upper_bound":1000.0,
"gene_reaction_rule":"CLO1313_RS00575",
"subsystem":"Porphyrin and chlorophyll metabolism",
"notes":{
"DB_links":"{'BIGG': ['GLUTRR'], 'EC NUMBER': ['1.2.1.70'], 'KEGG': ['R04109'], 'METACYC': ['GLUTRNAREDUCT-RXN'], 'MXNREF': ['MNXR48203'], 'RHEA': ['12344, 12345, 12346, 12347'], 'SEED': ['rxn06591'], 'UPA': ['UCR04109, UER00316']}",
"confidence_level":"0",
"old_gpr":"Clo1313_0108"
}
},
{
"id":"AMUAAH",
"name":"N-Acetylmuramoyl-Ala amidohydrolase",
"metabolites":{
"acmama_c":-1,
"acmum_c":1,
"ala__L_c":1,
"h2o_c":-1
},
"lower_bound":0.0,
"upper_bound":1000.0,
"gene_reaction_rule":"CLO1313_RS12060 or CLO1313_RS05990 or CLO1313_RS12550 or CLO1313_RS06095 or CLO1313_RS10375 or CLO1313_RS13325 or CLO1313_RS00245",
"notes":{
"DB_links":"{'BIOCYC': ['RXN-14267'], 'EC NUMBER': ['3.5.1.28'], 'KEGG': ['R04112']}",
"confidence_level":"2",
"old_gpr":"Clo1313_2380 or Clo1313_1176 or Clo1313_2477 or Clo1313_1198 or Clo1313_2048 or Clo1313_2624 or Clo1313_0046"
}
},
{
"id":"ECH_3hivcoa",
"name":"Enoyl-coa hydratase, 3-Hydroxyisovaleryl-CoA forming",
"metabolites":{
"3hivcoa_c":-1,
"3mb2coa_c":1,
"h2o_c":1
},
"lower_bound":-1000.0,
"upper_bound":1000.0,
"gene_reaction_rule":"CLO1313_RS11745",
"subsystem":"Valine, leucine and isoleucine degradation",
"notes":{
"DB_links":"{'BIOCYC': ['RXN-14266'], 'EC NUMBER': ['4.2.1.17'], 'KEGG': ['R04137']}",
"confidence_level":"2",
"old_gpr":"Clo1313_2312"
}
},
{
"id":"PPRGL",
"name":"Phosphoribosylamine---glycine ligase",
"metabolites":{
"adp_c":1,
"atp_c":-1,
"gar_c":1,
"gly_c":-1,
"h_c":1,
"pi_c":1,
"pram_c":-1
},
"lower_bound":0.0,
"upper_bound":1000.0,
"gene_reaction_rule":"CLO1313_RS05165",
"subsystem":"Purine metabolism",
"notes":{
"DB_links":"{'BIGG': ['PRAGS, PRAGSr'], 'BIOCYC': ['GLYRIBONUCSYN-RXN'], 'BIOPATH': ['RXN00647'], 'BRENDA': ['BR134'], 'EC NUMBER': ['6.3.4.13'], 'KEGG': ['R04144'], 'METACYC': ['GLYRIBONUCSYN-RXN'], 'MXNREF': ['MNXR4421'], 'REACTOME': ['REACT_103071, REACT_106192, REACT_108489, REACT_115925, REACT_139092, REACT_154351, REACT_158825, REACT_285, REACT_77588, REACT_81216, REACT_81478, REACT_85338, REACT_86072, REACT_87636, REACT_88947, REACT_90292, REACT_93235, REACT_97521, REACT_99517'], 'RHEA': ['17453, 17454, 17455, 17456'], 'SEED': ['rxn02895'], 'UPA': ['UCR04144, UER00125']}",
"confidence_level":"2",
"old_gpr":"Clo1313_1013"
}
},
{
"id":"NNDMBRT",
"name":"Nicotinate-nucleotide dimethylbenzimidazole phosphoribosyltransferase",
"metabolites":{
"5prdmbz_c":1,
"dmbzid_c":-1,
"h_c":1,
"nac_c":1,
"nicrnt_c":-1
},
"lower_bound":0.0,
"upper_bound":1000.0,
"gene_reaction_rule":"CLO1313_RS04910",
"subsystem":"Porphyrin and chlorophyll metabolism",
"notes":{
"DB_links":"{'BIGG': ['NNDMBRT'], 'BIOCYC': ['DMBPPRIBOSYLTRANS-RXN'], 'BRENDA': ['BR44272'], 'EC NUMBER': ['2.4.2.21'], 'KEGG': ['R04148'], 'METACYC': ['DMBPPRIBOSYLTRANS-RXN'], 'MXNREF': ['MNXR3837'], 'RHEA': ['11196, 11197, 11198, 11199'], 'SEED': ['rxn02897'], 'UPA': ['UCR04148, UER00516']}",
"confidence_level":"2",
"old_gpr":"Clo1313_0960"
}
},
{
"id":"ECOAH5",
"name":"3-hydroxyacyl-CoA dehydratase (3-hydroxydodecanoyl-CoA)",
"metabolites":{
"3hddcoa_c":-1,
"dd2coa_c":1,
"h2o_c":1
},
"lower_bound":-1000.0,
"upper_bound":1000.0,
"gene_reaction_rule":"CLO1313_RS11745",
"subsystem":"Fatty acid metabolism",
"notes":{
"DB_links":"{'EC NUMBER': ['4.2.1.17        4.2.1.74'], 'KEGG': ['R04170']}",
"confidence_level":"1",
"old_gpr":"Clo1313_2312"
}
},
{
"id":"PSAT",
"name":"Phosphoserine aminotransferase",
"metabolites":{
"3php_c":1,
"akg_c":-1,
"glu__L_c":1,
"pser__L_c":-1
},
"lower_bound":-1000.0,
"upper_bound":1000.0,
"gene_reaction_rule":"CLO1313_RS09770",
"subsystem":"Glycine, serine and threonine metabolism",
"notes":{
"DB_links":"{'BIGG': ['PSERT, PSERTr'], 'BIOCYC': ['PSERTRANSAM-RXN'], 'BRENDA': ['BR47699'], 'EC NUMBER': ['2.6.1.52'], 'KEGG': ['R04173'], 'METACYC': ['PSERTRANSAM-RXN'], 'MXNREF': ['MNXR32268'], 'REACTOME': ['REACT_107779, REACT_116056, REACT_126446, REACT_126514, REACT_127244, REACT_128420, REACT_130821, REACT_131010, REACT_131135, REACT_131967, REACT_131998, REACT_132091, REACT_137150, REACT_137946, REACT_138659, REACT_141302, REACT_145326'], 'RHEA': ['14329, 14330, 14331, 14332'], 'SEED': ['rxn02914'], 'UPA': ['UCR04173, UER00197']}",
"confidence_level":"2",
"old_gpr":"Clo1313_1931"
}
},
{
"id":"DHDRPy",
"name":"Dihydrodipicolinate reductase (NADPH)",
"metabolites":{
"23dhdp_c":1,
"h_c":1,
"nadp_c":-1,
"nadph_c":1,
"thdp_c":-1
},
"lower_bound":-1000.0,
"upper_bound":1000.0,
"gene_reaction_rule":"CLO1313_RS06365 or CLO1313_RS05540",
"subsystem":"Lysine biosynthesis",
"notes":{
"DB_links":"{'BIGG': ['DHDPRy'], 'BIOPATH': ['RXN01489'], 'BRENDA': ['BR36807, BR36807_WOP, BS258380, BS258380_WOP, BS402605'], 'EC NUMBER': ['1.3.1.26'], 'KEGG': ['R04199'], 'METACYC': ['DIHYDROPICRED-RXN'], 'MXNREF': ['MNXR1556'], 'RHEA': ['24344, 24345, 24346, 24347'], 'SEED': ['rxn02929'], 'UPA': ['UCR04199, UER00948']}",
"confidence_level":"2",
"old_gpr":"Clo1313_1253 or Clo1313_1090"
}
},
{
"id":"ECOAH9ir",
"name":"2 Methylprop 2 enoyl CoA  2 Methylbut 2 enoyl CoA ",
"metabolites":{
"2mb2coa_c":1,
"3hmbcoa_c":-1,
"h2o_c":1
},
"lower_bound":-1000.0,
"upper_bound":1000.0,
"gene_reaction_rule":"CLO1313_RS11745",
"subsystem":"Valine, leucine and isoleucine degradation",
"notes":{
"DB_links":"{'EC NUMBER': ['4.2.1.17'], 'KEGG': ['R04204']}",
"confidence_level":"2",
"old_gpr":"Clo1313_2312"
}
},
{
"id":"PRAIS",
"name":"Phosphoribosylaminoimidazole synthase",
"metabolites":{
"adp_c":1,
"airb_c":1,
"atp_c":-1,
"fpram_c":-1,
"h_c":1,
"pi_c":1
},
"lower_bound":0.0,
"upper_bound":1000.0,
"gene_reaction_rule":"CLO1313_RS05150 or CLO1313_RS05855",
"subsystem":"Purine metabolism",
"notes":{
"DB_links":"{'BIGG': ['PRAIS'], 'BIOCYC': ['AIRS-RXN'], 'BIOPATH': ['RXN00013'], 'BRENDA': ['BR126'], 'EC NUMBER': ['6.3.3.1'], 'KEGG': ['R04208'], 'METACYC': ['AIRS-RXN'], 'MXNREF': ['MNXR55853'], 'REACTOME': ['REACT_104987, REACT_105364, REACT_114937, REACT_115615, REACT_135703, REACT_153073, REACT_155291, REACT_1917, REACT_29402, REACT_30018, REACT_78019, REACT_81338, REACT_82181, REACT_82307, REACT_86553, REACT_87634, REACT_88385, REACT_89870, REACT_94295, REACT_98867, REACT_99755'], 'RHEA': ['23032, 23033, 23034, 23035'], 'SEED': ['rxn02937'], 'UPA': ['UCR04208, UER00129']}",
"confidence_level":"2",
"old_gpr":"Clo1313_1010 or Clo1313_1154"
}
},
{
"id":"ASNTRAT",
"name":"Aspartyl-tRNA(Asn) amidotransferase",
"metabolites":{
"adp_c":1,
"asntrna_c":1,
"asptrna_asn_c":-1,
"atp_c":-1,
"gln__L_c":-1,
"glu__L_c":1,
"h2o_c":-1,
"h_c":1,
"pi_c":1
},
"lower_bound":0.0,
"upper_bound":1000.0,
"gene_reaction_rule":"CLO1313_RS06010 or CLO1313_RS06015 or CLO1313_RS11710 or CLO1313_RS06020 or CLO1313_RS11705 or CLO1313_RS11715",
"subsystem":"Aminoacyl-tRNA biosynthesis",
"notes":{
"DB_links":"{'EC NUMBER': ['6.3.5.6'], 'METACYC': ['6.3.5.6-RXN'], 'MXNREF': ['MNXR36000'], 'RHEA': ['14513, 14514, 14515, 14516'], 'SEED': ['rxn06619, rxn11595']}",
"confidence_level":"2",
"old_gpr":"Clo1313_1181 or Clo1313_1182 or Clo1313_2305 or Clo1313_1183 or Clo1313_2304 or Clo1313_2306"
}
},
{
"id":"ACGNMCT",
"name":"CTP:N-glycoloylneuraminate cytidylyltransferase",
"metabolites":{
"cmpglna_c":1,
"ctp_c":-1,
"neunng_c":-1,
"ppi_c":1
},
"lower_bound":0.0,
"upper_bound":1000.0,
"gene_reaction_rule":"CLO1313_RS01160",
"subsystem":"Amino sugar and nucleotide sugar metabolism",
"notes":{
"DB_links":"{'EC NUMBER': ['2.7.7.43'], 'KEGG': ['R04215'], 'MXNREF': ['MNXR15600'], 'SEED': ['rxn02943']}",
"confidence_level":"0",
"curation_notes":"isolated",
"old_gpr":"Clo1313_0228"
}
},
{
"id":"PPNCL3",
"name":"4'-Phosphopantothenate:L-cysteine ligase",
"metabolites":{
"4ppan_c":-1,
"4ppcys_c":1,
"amp_c":1,
"atp_c":-1,
"cys__L_c":-1,
"h_c":1,
"ppi_c":1
},
"lower_bound":0.0,
"upper_bound":1000.0,
"gene_reaction_rule":"CLO1313_RS04825",
"subsystem":"Pantothenate and CoA biosynthesis",
"notes":{
"DB_links":"{'BIGG': ['PPNCL3'], 'BIOCYC': ['RXN66-555'], 'EC NUMBER': ['6.3.2.5'], 'KEGG': ['R04230'], 'MXNREF': ['MNXR4401'], 'REACTOME': ['REACT_106424, REACT_108917, REACT_11112, REACT_112895, REACT_113780, REACT_28092, REACT_28344, REACT_31917, REACT_33048, REACT_78489, REACT_82323, REACT_86257, REACT_89980, REACT_90205, REACT_96632, REACT_97589, REACT_98050'], 'RHEA': ['25156, 25157, 25158, 25159'], 'SEED': ['rxn12512']}",
"confidence_level":"2",
"old_gpr":"Clo1313_0943"
}
},
{
"id":"PPNCL2",
"name":"Phosphopantothenate-cysteine ligase",
"metabolites":{
"4ppan_c":-1,
"4ppcys_c":1,
"cmp_c":1,
"ctp_c":-1,
"cys__L_c":-1,
"h_c":1,
"ppi_c":1
},
"lower_bound":0.0,
"upper_bound":1000.0,
"gene_reaction_rule":"CLO1313_RS04825",
"subsystem":"Pantothenate and CoA biosynthesis",
"notes":{
"DB_links":"{'BIGG': ['PPNCL2'], 'BIOCYC': ['P-PANTOCYSLIG-RXN'], 'BRENDA': ['BR48388'], 'EC NUMBER': ['6.3.2.5'], 'KEGG': ['R04231'], 'METACYC': ['P-PANTOCYSLIG-RXN'], 'MXNREF': ['MNXR4400'], 'RHEA': ['19397, 19398, 19399, 19400'], 'SEED': ['rxn09177'], 'UPA': ['UCR04231, UER00353']}",
"confidence_level":"2",
"old_gpr":"Clo1313_0943"
}
},
{
"id":"PTHPS",
"name":"6-pyruvoyltetrahydropterin synthase",
"metabolites":{
"6pthp_c":1,
"ahdt_c":-1,
"pppi_c":1
},
"lower_bound":0.0,
"upper_bound":1000.0,
"gene_reaction_rule":"CLO1313_RS03385",
"subsystem":"Folate biosynthesis",
"notes":{
"DB_links":"{'BIGG': ['PTHPS, PTHPSn'], 'BIOCYC': ['4.2.3.12-RXN'], 'BRENDA': ['BR48350'], 'EC NUMBER': ['4.2.3.12'], 'KEGG': ['R04286'], 'METACYC': ['4.2.3.12-RXN'], 'MXNREF': ['MNXR4511'], 'RHEA': ['22048, 22049, 22050, 22051'], 'SEED': ['rxn02986'], 'UPA': ['UCR04286, UER00819']}",
"confidence_level":"2",
"old_gpr":"Clo1313_0657"
}
},
{
"id":"QULNS",
"name":"Quinolinate synthase",
"metabolites":{
"dhap_c":-1,
"h2o_c":2.0,
"h_c":1,
"iasp_c":-1,
"pi_c":1,
"quln_c":1
},
"lower_bound":0.0,
"upper_bound":1000.0,
"gene_reaction_rule":"CLO1313_RS15340",
"subsystem":"Nicotinate and nicotinamide metabolism",
"notes":{
"DB_links":"{'BIGG': ['QULNS'], 'BIOCYC': ['QUINOLINATE-SYNTHA-RXN'], 'BIOPATH': ['RXN01093'], 'BRENDA': ['BR48966'], 'EC NUMBER': ['2.5.1.72'], 'KEGG': ['R04292'], 'METACYC': ['QUINOLINATE-SYNTHA-RXN'], 'MXNREF': ['MNXR55871'], 'RHEA': ['25888, 25889, 25890, 25891'], 'SEED': ['rxn02988'], 'UPA': ['UCR04292, UER00327']}",
"confidence_level":"2",
"old_gpr":"Clo1313_3019"
}
},
{
"id":"GARFT",
"name":"Phosphoribosylglycinamide formyltransferase",
"metabolites":{
"10fthf_c":-1,
"fgam_c":1,
"gar_c":-1,
"h_c":1,
"thf_c":1
},
"lower_bound":0.0,
"upper_bound":1000.0,
"gene_reaction_rule":"CLO1313_RS05155",
"subsystem":"Purine metabolism",
"notes":{
"DB_links":"{'BIGG': ['GARFT, GARFTi'], 'BIOCYC': ['GART-RXN'], 'BIOPATH': ['RXN00351'], 'BRENDA': ['BR43941'], 'EC NUMBER': ['2.1.2.2'], 'KEGG': ['R04325'], 'METACYC': ['GART-RXN'], 'MXNREF': ['MNXR2551'], 'REACTOME': ['REACT_100477, REACT_102155, REACT_107836, REACT_116073, REACT_1509, REACT_153708, REACT_158320, REACT_28364, REACT_30954, REACT_53210, REACT_80952, REACT_84168, REACT_84815, REACT_91591, REACT_94851, REACT_95189, REACT_96252, REACT_97804, REACT_98595'], 'RHEA': ['15053, 15054, 15055, 15056'], 'SEED': ['rxn03004'], 'UPA': ['UCR04325, UER00126']}",
"confidence_level":"2",
"old_gpr":"Clo1313_1011"
}
},
{
"id":"FGFTh",
"name":"N2-Formyl-N1-(5-phospho-D-ribosyl)glycinamide formyltransferase, chloroplast",
"metabolites":{
"fgam_c":1,
"gar_c":-1,
"h2o_c":-1,
"h_c":1,
"methf_c":-1,
"thf_c":1
},
"lower_bound":0.0,
"upper_bound":1000.0,
"gene_reaction_rule":"CLO1313_RS05155",
"subsystem":"One carbon pool by folate",
"notes":{
"DB_links":"{'EC NUMBER': ['2.1.2.2'], 'KEGG': ['R04326'], 'MXNREF': ['MNXR15637'], 'RHEA': ['31131, 31132, 31133, 31134'], 'SEED': ['rxn03005']}",
"confidence_level":"2",
"old_gpr":"Clo1313_1011"
}
},
{
"id":"KAS14",
"name":"Beta-ketoacyl-ACP synthase",
"metabolites":{
"ACP_c":1,
"acACP_c":-1,
"actACP_c":1,
"co2_c":1,
"h_c":-1,
"malACP_c":-1
},
"lower_bound":0.0,
"upper_bound":1000.0,
"gene_reaction_rule":"CLO1313_RS06525 or CLO1313_RS06505 or CLO1313_RS10640 or CLO1313_RS10650",
"subsystem":"Fatty acid synthesis",
"notes":{
"DB_links":"{'BIGG': ['KAS14'], 'EC NUMBER': ['2.3.1.41        2.3.1.85        2.3.1.86        2.3.1.179'], 'KEGG': ['R04355'], 'MXNREF': ['MNXR36022'], 'SEED': ['rxn05347']}",
"confidence_level":"2",
"old_gpr":"Clo1313_1285 or Clo1313_1281 or Clo1313_2100 or Clo1313_2102"
}
},
{
"id":"ADPT2",
"name":"Adenine phosphoribosyltransferase",
"metabolites":{
"5a4idca_c":1,
"aicar_c":-1,
"h_c":-1,
"ppi_c":-1,
"prpp_c":1
},
"lower_bound":-1000.0,
"upper_bound":1000.0,
"gene_reaction_rule":"CLO1313_RS04660 or CLO1313_RS04650",
"subsystem":"Purine metabolism",
"notes":{
"DB_links":"{'BIGG': ['ADPT2'], 'BIOCYC': ['RXN-14270'], 'EC NUMBER': ['2.4.2.7'], 'KEGG': ['R04378'], 'MXNREF': ['MNXR54985'], 'RHEA': ['31135, 31136, 31137, 31138'], 'SEED': ['rxn03039, rxn12778']}",
"confidence_level":"2",
"old_gpr":"Clo1313_0910 or Clo1313_0908"
}
},
{
"id":"APCPT",
"name":"ATP:pantothenoyl-L-cysteine 4'-phosphotransferase",
"metabolites":{
"4ppcys_c":1,
"adp_c":1,
"atp_c":-1,
"h_c":1,
"ptcys_c":-1
},
"lower_bound":0.0,
"upper_bound":1000.0,
"gene_reaction_rule":"CLO1313_RS00905",
"subsystem":"Pantothenate and CoA biosynthesis",
"notes":{
"DB_links":"{'BIOCYC': ['PANTOTHENATE-KIN-RXN'], 'EC NUMBER': ['2.7.1.33'], 'KEGG': ['R04391'], 'MXNREF': ['MNXR15661'], 'SEED': ['rxn03047']}",
"confidence_level":"2",
"old_gpr":"Clo1313_0175"
}
},
{
"id":"R04399",
"name":"Placeholder",
"metabolites":{
"4c5h2od_c":-1,
"h2o_c":1,
"omaketo2_c":1
},
"lower_bound":-1000.0,
"upper_bound":1000.0,
"gene_reaction_rule":"CLO1313_RS15230 or CLO1313_RS01215 or CLO1313_RS14765",
"subsystem":"Benzoate degradation",
"notes":{
"DB_links":"{'EC NUMBER': ['4.2.1.-']}",
"confidence_level":"0",
"old_gpr":"Clo1313_2997 or Clo1313_0239 or Clo1313_2905"
}
},
{
"id":"MTRI",
"name":"5-methylthioribose-1-phosphate isomerase",
"metabolites":{
"5mdr1p_c":-1,
"5mdru1p_c":1
},
"lower_bound":-1000.0,
"upper_bound":1000.0,
"gene_reaction_rule":"CLO1313_RS08110",
"subsystem":"Cysteine and methionine metabolism",
"notes":{
"DB_links":"{'BIGG': ['MTRI'], 'BIOCYC': ['5.3.1.23-RXN'], 'BRENDA': ['BR230'], 'EC NUMBER': ['5.3.1.23'], 'KEGG': ['R04420'], 'METACYC': ['5.3.1.23-RXN'], 'MXNREF': ['MNXR3650'], 'REACTOME': ['REACT_125929, REACT_126527, REACT_127505, REACT_129010, REACT_129096, REACT_130335, REACT_130889, REACT_131073, REACT_131304, REACT_132642, REACT_133466, REACT_133732, REACT_136891, REACT_138443, REACT_138856, REACT_140681, REACT_141090, REACT_142676, REACT_142737, REACT_142805, REACT_144190, REACT_144485, REACT_144510, REACT_145823, REACT_75840, REACT_75853'], 'RHEA': ['19989, 19990, 19991, 19992'], 'SEED': ['rxn03057'], 'UPA': ['UCR04420, UER00874']}",
"confidence_level":"2",
"old_gpr":"Clo1313_1607"
}
},
{
"id":"IPMD",
"name":"3-isopropylmalate dehydrogenase",
"metabolites":{
"3c2hmp_c":-1,
"3c4mop_c":1,
"h_c":1,
"nad_c":-1,
"nadh_c":1
},
"lower_bound":-1000.0,
"upper_bound":1000.0,
"gene_reaction_rule":"CLO1313_RS14645",
"subsystem":"Valine, leucine and isoleucine biosynthesis",
"notes":{
"DB_links":"{'BIGG': ['IPMD, IPMDr'], 'BIOCYC': ['RXN-13158'], 'BRENDA': ['BR47597'], 'EC NUMBER': ['1.1.1.85'], 'KEGG': ['R04426'], 'METACYC': ['3-ISOPROPYLMALDEHYDROG-RXN'], 'MXNREF': ['MNXR3132'], 'RHEA': ['10892, 10893, 10894, 10895'], 'SEED': ['rxn03062'], 'UPA': ['UCR04426']}",
"confidence_level":"2",
"old_gpr":"Clo1313_2882"
}
},
{
"id":"3HAD40_1",
"name":"3-hydroxyacyl-[acyl-carrier-protein] dehydratase (n-C4:0)",
"metabolites":{
"3hbutACP_c":-1,
"but2eACP_c":1,
"h2o_c":1
},
"lower_bound":-1000.0,
"upper_bound":1000.0,
"gene_reaction_rule":"CLO1313_RS01090",
"subsystem":"Fatty acid synthesis",
"notes":{
"DB_links":"{'EC NUMBER': ['4.2.1.58'], 'KEGG': ['R04428'], 'MXNREF': ['MNXR7646'], 'SEED': ['rxn05329']}",
"confidence_level":"2",
"old_gpr":"Clo1313_0213"
}
},
{
"id":"EAR40x",
"name":"Enoyl-[acyl-carrier-protein] reductase (NADH) (n-C4:0",
"metabolites":{
"but2eACP_c":1,
"butACP_c":-1,
"h_c":1,
"nad_c":-1,
"nadh_c":1
},
"lower_bound":-1000.0,
"upper_bound":1000.0,
"gene_reaction_rule":"CLO1313_RS03725",
"subsystem":"Fatty acid synthesis",
"notes":{
"DB_links":"{'BIGG': ['EAR40x'], 'EC NUMBER': ['1.3.1.9         2.3.1.86'], 'KEGG': ['R04429'], 'MXNREF': ['MNXR1843'], 'SEED': ['rxn05322']}",
"confidence_level":"2",
"old_gpr":"Clo1313_0720"
}
},
{
"id":"ACNAM9PL",
"name":"N-Acetylneuraminate 9-phosphate pyruvate-lyase (pyruvate-phosphorylating)",
"metabolites":{
"acmanap_c":-1,
"acnamp_c":1,
"h2o_c":-1,
"pep_c":-1,
"pi_c":1
},
"lower_bound":0.0,
"upper_bound":1000.0,
"gene_reaction_rule":"CLO1313_RS14750 or CLO1313_RS01170",
"subsystem":"Amino sugar and nucleotide sugar metabolism",
"notes":{
"DB_links":"{'BIGG': ['ACNAM9PL'], 'BIOCYC': ['N-ACETYLNEURAMINATE-SYNTHASE-RXN'], 'BIOPATH': ['RXN01074'], 'BRENDA': ['BS354664'], 'EC NUMBER': ['2.5.1.56        2.5.1.57'], 'KEGG': ['R04435'], 'METACYC': ['RXN-9988'], 'MXNREF': ['MNXR54955'], 'SEED': ['rxn03064']}",
"confidence_level":"2",
"old_gpr":"Clo1313_2902 or Clo1313_0230"
}
},
{
"id":"KARI_23dhmb",
"name":"Ketol-acid reductoisomerase, (R)-2,3-Dihydroxy-3-methylbutanoate forming",
"metabolites":{
"23dhmb_c":-1,
"3hmoa_c":1,
"h_c":1,
"nadp_c":-1,
"nadph_c":1
},
"lower_bound":-1000.0,
"upper_bound":1000.0,
"gene_reaction_rule":"CLO1313_RS00540",
"subsystem":"Valine, leucine and isoleucine biosynthesis",
"notes":{
"DB_links":"{'EC NUMBER': ['1.1.1.86'], 'KEGG': ['R04440'], 'MXNREF': ['MNXR15675'], 'RHEA': ['31139, 31140, 31141, 31142'], 'SEED': ['rxn03068'], 'UPA': ['UCR04440']}",
"confidence_level":"2",
"old_gpr":"Clo1313_0101"
}
},
{
"id":"DLDLBT",
"name":"6,7-Dimethyl-8-(1-D-ribityl)lumazine:6,7-dimethyl-8-(1-D-ribityl) lumazine 2,3-butanediyltransferase",
"metabolites":{
"4r5au_c":-1,
"db4p_c":-1,
"dmlz_c":1,
"h2o_c":2.0,
"h_c":1,
"pi_c":1
},
"lower_bound":0.0,
"upper_bound":1000.0,
"gene_reaction_rule":"CLO1313_RS10770",
"subsystem":"Riboflavin metabolism",
"notes":{
"DB_links":"{'BIGG': ['RBFSa'], 'BIOCYC': ['LUMAZINESYN-RXN'], 'BRENDA': ['BS402379'], 'EC NUMBER': ['2.5.1.78'], 'KEGG': ['R04457'], 'METACYC': ['LUMAZINESYN-RXN'], 'MXNREF': ['MNXR55878'], 'SEED': ['rxn03080'], 'UPA': ['UCR04457, UER00404']}",
"confidence_level":"2",
"old_gpr":"Clo1313_2124"
}
},
{
"id":"PRFGS",
"name":"Phosphoribosylformylglycinamidine synthase",
"metabolites":{
"adp_c":1,
"atp_c":-1,
"fgam_c":-1,
"fpram_c":1,
"gln__L_c":-1,
"glu__L_c":1,
"h2o_c":-1,
"h_c":1,
"pi_c":1
},
"lower_bound":0.0,
"upper_bound":1000.0,
"gene_reaction_rule":"CLO1313_RS08500",
"subsystem":"Purine metabolism",
"notes":{
"DB_links":"{'BIGG': ['PRFGS'], 'BIOCYC': ['FGAMSYN-RXN'], 'BIOPATH': ['RXN00417'], 'BRENDA': ['BR150, BS369166'], 'EC NUMBER': ['6.3.5.3'], 'KEGG': ['R04463'], 'METACYC': ['FGAMSYN-RXN'], 'MXNREF': ['MNXR55855'], 'REACTOME': ['REACT_103088, REACT_107137, REACT_107579, REACT_108774, REACT_110503, REACT_115636, REACT_133633, REACT_139904, REACT_1427, REACT_154876, REACT_80286, REACT_80793, REACT_91066, REACT_92684, REACT_97086, REACT_97309, REACT_97565, REACT_98656'], 'RHEA': ['17129, 17130, 17131, 17132'], 'SEED': ['rxn03084'], 'UPA': ['UCR04463, UER00128']}",
"confidence_level":"2",
"old_gpr":"Clo1313_1683"
}
},
{
"id":"ADAPAT",
"name":"E N-acetyl-L,L-diaminopimelate aminotransferase",
"metabolites":{
"acamoxm_c":-1,
"akg_c":1,
"glu__L_c":-1,
"n6all26d_c":1
},
"lower_bound":0.0,
"upper_bound":1000.0,
"gene_reaction_rule":"CLO1313_RS09395",
"subsystem":"Lysine biosynthesis",
"notes":{
"DB_links":"{'EC NUMBER': ['2.6.1.-'], 'KEGG': ['R004467']}",
"confidence_level":"0",
"old_gpr":"Clo1313_1858"
}
},
{
"id":"SDPTA",
"name":"Succinyldiaminopimelate transaminase",
"metabolites":{
"akg_c":-1,
"glu__L_c":1,
"sl26da_c":-1,
"sl2a6o_c":1
},
"lower_bound":-1000.0,
"upper_bound":1000.0,
"gene_reaction_rule":"CLO1313_RS01930 or CLO1313_RS12990",
"subsystem":"Lysine biosynthesis",
"notes":{
"DB_links":"{'BIGG': ['SDPTA'], 'BRENDA': ['BS353928'], 'EC NUMBER': ['2.6.1.17'], 'KEGG': ['R04475'], 'METACYC': ['SUCCINYLDIAMINOPIMTRANS-RXN'], 'MXNREF': ['MNXR32377'], 'RHEA': ['11960, 11961, 11962, 11963'], 'SEED': ['rxn03087'], 'UPA': ['UCR04475, UER00020']}",
"confidence_level":"2",
"old_gpr":"Clo1313_0381 or Clo1313_2558"
}
},
{
"id":"3OAR40",
"name":"3-oxoacyl-[acyl-carrier-protein] reductase (n-C4:0)",
"metabolites":{
"3hbutACP_c":1,
"actACP_c":-1,
"h_c":-1,
"nadp_c":1,
"nadph_c":-1
},
"lower_bound":-1000.0,
"upper_bound":1000.0,
"gene_reaction_rule":"CLO1313_RS06515 or CLO1313_RS11540",
"subsystem":"Fatty acid synthesis",
"notes":{
"DB_links":"{'BIOCYC': ['RXN-9514'], 'EC NUMBER': ['1.1.1.100       2.3.1.85        2.3.1.86'], 'KEGG': ['R04533'], 'MXNREF': ['MNXR15709'], 'SEED': ['rxn05339']}",
"confidence_level":"2",
"old_gpr":"Clo1313_1283 or Clo1313_2272"
}
},
{
"id":"3OAR100",
"name":"3-oxoacyl-[acyl-carrier-protein] reductase (n-C10:0)",
"metabolites":{
"3hdecACP_c":1,
"3odecACP_c":-1,
"h_c":-1,
"nadp_c":1,
"nadph_c":-1
},
"lower_bound":-1000.0,
"upper_bound":1000.0,
"gene_reaction_rule":"CLO1313_RS06515 or CLO1313_RS11540",
"subsystem":"Fatty acid synthesis",
"notes":{
"DB_links":"{'BIGG': ['3OAR100'], 'EC NUMBER': ['1.1.1.100       2.3.1.85        2.3.1.86'], 'KEGG': ['R04534'], 'MXNREF': ['MNXR185'], 'SEED': ['rxn05338']}",
"confidence_level":"2",
"old_gpr":"Clo1313_1283 or Clo1313_2272"
}
},
{
"id":"3HAD100",
"name":"3-hydroxyacyl-[acyl-carrier-protein] dehydratase (n-C10:0)",
"metabolites":{
"3hdecACP_c":-1,
"h2o_c":1,
"tdec2eACP_c":1
},
"lower_bound":-1000.0,
"upper_bound":1000.0,
"gene_reaction_rule":"CLO1313_RS01090",
"subsystem":"Fatty acid synthesis",
"notes":{
"DB_links":"{'BIGG': ['3HAD100'], 'BIOCYC': ['RXN-9655'], 'EC NUMBER': ['2.3.1.85        2.3.1.86        4.2.1.59        4.2.1.60'], 'KEGG': ['R04535'], 'MXNREF': ['MNXR141'], 'SEED': ['rxn05333']}",
"confidence_level":"2",
"old_gpr":"Clo1313_0213"
}
},
{
"id":"3OAR80",
"name":"3-oxoacyl-[acyl-carrier-protein] reductase (n-C8:0)",
"metabolites":{
"3hoctACP_c":1,
"3ooctACP_c":-1,
"h_c":-1,
"nadp_c":1,
"nadph_c":-1
},
"lower_bound":-1000.0,
"upper_bound":1000.0,
"gene_reaction_rule":"CLO1313_RS06515 or CLO1313_RS11540",
"subsystem":"Fatty acid synthesis",
"notes":{
"DB_links":"{'BIGG': ['3OAR80'], 'BIOCYC': ['RXN-9524'], 'EC NUMBER': ['1.1.1.100       2.3.1.85        2.3.1.86'], 'KEGG': ['R04536'], 'MXNREF': ['MNXR196'], 'SEED': ['rxn05341']}",
"confidence_level":"2",
"old_gpr":"Clo1313_1283 or Clo1313_2272"
}
},
{
"id":"3HAD80",
"name":"3-hydroxyacyl-[acyl-carrier-protein] dehydratase (n-C8:0)",
"metabolites":{
"3hoctACP_c":-1,
"h2o_c":1,
"toct2eACP_c":1
},
"lower_bound":-1000.0,
"upper_bound":1000.0,
"gene_reaction_rule":"CLO1313_RS01090",
"subsystem":"Fatty acid synthesis",
"notes":{
"DB_links":"{'BIGG': ['3HAD80'], 'BIOCYC': ['4.2.1.59-RXN'], 'EC NUMBER': ['2.3.1.85        2.3.1.86        4.2.1.58        4.2.1.59'], 'KEGG': ['R04537'], 'MXNREF': ['MNXR152'], 'SEED': ['rxn05334']}",
"confidence_level":"2",
"old_gpr":"Clo1313_0213"
}
},
{
"id":"3OAR160",
"name":"3-oxoacyl-[acyl-carrier-protein] reductase (n-C16:0)",
"metabolites":{
"3hpalmACP_c":1,
"3opalmACP_c":-1,
"h_c":-1,
"nadp_c":1,
"nadph_c":-1
},
"lower_bound":-1000.0,
"upper_bound":1000.0,
"gene_reaction_rule":"CLO1313_RS06515 or CLO1313_RS11540",
"subsystem":"Fatty acid synthesis",
"notes":{
"DB_links":"{'BIGG': ['3OAR160'], 'BIOCYC': ['RXN-9540'], 'EC NUMBER': ['1.1.1.100       2.3.1.85        2.3.1.86'], 'KEGG': ['R04543'], 'MXNREF': ['MNXR190'], 'SEED': ['rxn05336']}",
"confidence_level":"2",
"old_gpr":"Clo1313_1283 or Clo1313_2272"
}
},
{
"id":"3HAD160",
"name":"3-hydroxyacyl-[acyl-carrier-protein] dehydratase (n-C16:0)",
"metabolites":{
"3hpalmACP_c":-1,
"h2o_c":1,
"tpalm2eACP_c":1
},
"lower_bound":-1000.0,
"upper_bound":1000.0,
"gene_reaction_rule":"CLO1313_RS01090",
"subsystem":"Fatty acid synthesis",
"notes":{
"DB_links":"{'BIGG': ['3HAD160'], 'BIOCYC': ['4.2.1.61-RXN'], 'EC NUMBER': ['2.3.1.85        2.3.1.86        4.2.1.61'], 'KEGG': ['R04544'], 'MXNREF': ['MNXR146'], 'SEED': ['rxn05332']}",
"confidence_level":"2",
"old_gpr":"Clo1313_0213"
}
},
{
"id":"IG3PS",
"name":"Imidazole-glycerol-3-phosphate synthase",
"metabolites":{
"aicar_c":1,
"eig3p_c":1,
"gln__L_c":-1,
"glu__L_c":1,
"h_c":2.0,
"prlp_c":-1
},
"lower_bound":0.0,
"upper_bound":1000.0,
"gene_reaction_rule":"CLO1313_RS02165 or CLO1313_RS02155",
"subsystem":"Histidine metabolism",
"notes":{
"DB_links":"{'BIGG': ['IG3PS'], 'BIOCYC': ['GLUTAMIDOTRANS-RXN'], 'BIOPATH': ['RXN01139'], 'EC NUMBER': ['2.4.2.-         4.1.3.-'], 'KEGG': ['R04558'], 'METACYC': ['GLUTAMIDOTRANS-RXN'], 'MXNREF': ['MNXR31741'], 'RHEA': ['24793, 24794, 24795, 24796'], 'SEED': ['rxn03135'], 'UPA': ['UCR04558, UER00010, UER00899']}",
"confidence_level":"2",
"old_gpr":"Clo1313_0429 or Clo1313_0427"
}
},
{
"id":"ADSL2r",
"name":"Adenylosuccinate lyase",
"metabolites":{
"25aics_c":-1,
"aicar_c":1,
"fum_c":1
},
"lower_bound":-1000.0,
"upper_bound":1000.0,
"gene_reaction_rule":"CLO1313_RS07490",
"subsystem":"Purine metabolism",
"notes":{
"DB_links":"{'BIGG': ['ADSL2, ADSL2r'], 'BIOCYC': ['AICARSYN-RXN'], 'BIOPATH': ['RXN01106'], 'BRENDA': ['BR12741'], 'EC NUMBER': ['4.3.2.2'], 'KEGG': ['R04559'], 'METACYC': ['AICARSYN-RXN'], 'MXNREF': ['MNXR515'], 'REACTOME': ['REACT_103002, REACT_104702, REACT_105061, REACT_116138, REACT_138601, REACT_1463, REACT_28507, REACT_32835, REACT_41804, REACT_80345, REACT_80474, REACT_85458, REACT_95334, REACT_97366, REACT_99135, REACT_99570'], 'RHEA': ['23920, 23921, 23922, 23923'], 'SEED': ['rxn03136'], 'UPA': ['UCR04559, UER00132']}",
"confidence_level":"2",
"old_gpr":"Clo1313_1481"
}
},
{
"id":"AICART",
"name":"Phosphoribosylaminoimidazolecarboxamide formyltransferase",
"metabolites":{
"10fthf_c":-1,
"aicar_c":-1,
"fprica_c":1,
"thf_c":1
},
"lower_bound":-1000.0,
"upper_bound":1000.0,
"gene_reaction_rule":"CLO1313_RS05160",
"subsystem":"Purine metabolism",
"notes":{
"DB_links":"{'BIGG': ['AICART'], 'BIOCYC': ['AICARTRANSFORM-RXN'], 'BIOPATH': ['RXN00808'], 'BRENDA': ['BR43942, BS370311'], 'EC NUMBER': ['2.1.2.3'], 'KEGG': ['R04560'], 'METACYC': ['AICARTRANSFORM-RXN'], 'MXNREF': ['MNXR588'], 'REACTOME': ['REACT_100136, REACT_105746, REACT_106017, REACT_115711, REACT_28779, REACT_29929, REACT_33070, REACT_79901, REACT_812, REACT_82475, REACT_82717, REACT_82943, REACT_83688, REACT_84114, REACT_86966, REACT_89291, REACT_91865, REACT_93995, REACT_96593, REACT_97799'], 'RHEA': ['22192, 22193, 22194, 22195'], 'SEED': ['rxn03137'], 'UPA': ['UCR04560, UER00133']}",
"confidence_level":"2",
"old_gpr":"Clo1313_1012"
}
},
{
"id":"3OAR140",
"name":"3-oxoacyl-[acyl-carrier-protein] reductase (n-C14:0)",
"metabolites":{
"3hmrsACP_c":1,
"3omrsACP_c":-1,
"h_c":-1,
"nadp_c":1,
"nadph_c":-1
},
"lower_bound":-1000.0,
"upper_bound":1000.0,
"gene_reaction_rule":"CLO1313_RS06515 or CLO1313_RS11540",
"subsystem":"Fatty acid synthesis",
"notes":{
"DB_links":"{'BIGG': ['3OAR140'], 'BIOCYC': ['RXN-10655'], 'EC NUMBER': ['1.1.1.100       2.3.1.85        2.3.1.86'], 'KEGG': ['R04566'], 'MXNREF': ['MNXR188'], 'SEED': ['rxn05342']}",
"confidence_level":"2",
"old_gpr":"Clo1313_1283 or Clo1313_2272"
}
},
{
"id":"3HAD140",
"name":"3-hydroxyacyl-[acyl-carrier-protein] dehydratase (n-C14:0)",
"metabolites":{
"3hmrsACP_c":-1,
"h2o_c":1,
"tmrs2eACP_c":1
},
"lower_bound":-1000.0,
"upper_bound":1000.0,
"gene_reaction_rule":"CLO1313_RS01090",
"subsystem":"Fatty acid synthesis",
"notes":{
"DB_links":"{'BIGG': ['3HAD140'], 'BIOCYC': ['RXN-9537'], 'EC NUMBER': ['2.3.1.85        2.3.1.86        4.2.1.61'], 'KEGG': ['R04568'], 'MXNREF': ['MNXR144'], 'SEED': ['rxn05335']}",
"confidence_level":"0",
"old_gpr":"Clo1313_0213"
}
},
{
"id":"UGLDDS2",
"name":"UDP-N-acetylmuramoyl-L-alanyl-D-glutamyl-L-lysyl-D-alanyl-D-alanine synthetase (gamma-glutamate)",
"metabolites":{
"adp_c":1,
"alaala_c":-1,
"atp_c":-1,
"h_c":1,
"pi_c":1,
"uGgl_c":-1,
"uGgla_c":1
},
"lower_bound":0.0,
"upper_bound":1000.0,
"gene_reaction_rule":"CLO1313_RS06295",
"subsystem":"Peptidoglycan biosynthesis",
"notes":{
"DB_links":"{'BIGG': ['UGLDDS2'], 'BIOCYC': ['6.3.2.10-RXN'], 'BRENDA': ['BR102'], 'EC NUMBER': ['6.3.2.10'], 'KEGG': ['R04573'], 'MXNREF': ['MNXR56012'], 'SEED': ['rxn03141']}",
"confidence_level":"1",
"old_gpr":"Clo1313_1241"
}
},
{
"id":"PRASCSi",
"name":"Phosphoribosylaminoimidazolesuccinocarboxamide synthase",
"metabolites":{
"25aics_c":1,
"5aizc_c":-1,
"adp_c":1,
"asp__L_c":-1,
"atp_c":-1,
"h_c":2.0,
"pi_c":1
},
"lower_bound":0.0,
"upper_bound":1000.0,
"gene_reaction_rule":"CLO1313_RS02150 or CLO1313_RS02155",
"subsystem":"Purine metabolism",
"notes":{
"DB_links":"{'BIGG': ['PRASCS, PRASCSi'], 'BIOCYC': ['SAICARSYN-RXN'], 'BIOPATH': ['RXN00534'], 'BRENDA': ['BR122'], 'EC NUMBER': ['6.3.2.6'], 'KEGG': ['R04591'], 'METACYC': ['SAICARSYN-RXN'], 'MXNREF': ['MNXR4425'], 'REACTOME': ['REACT_101197, REACT_106342, REACT_108, REACT_108447, REACT_108542, REACT_110520, REACT_115530, REACT_133239, REACT_142203, REACT_28153, REACT_83405, REACT_85214, REACT_86983, REACT_88991, REACT_94909'], 'RHEA': ['22628, 22629, 22630, 22631'], 'SEED': ['rxn03147'], 'UPA': ['UCR04591, UER00131']}",
"confidence_level":"2",
"old_gpr":"Clo1313_0426 or Clo1313_0427"
}
},
{
"id":"RZ5PP",
"name":"Alpha-ribazole 5-phosphate phosphatase",
"metabolites":{
"5prdmbz_c":-1,
"h2o_c":-1,
"pi_c":1,
"rdmbzi_c":1
},
"lower_bound":0.0,
"upper_bound":1000.0,
"gene_reaction_rule":"CLO1313_RS07660 or CLO1313_RS06455 or CLO1313_RS03645 or CLO1313_RS00415",
"subsystem":"Porphyrin and chlorophyll metabolism",
"notes":{
"DB_links":"{'BIGG': ['RZ5PP'], 'BIOCYC': ['RIBAZOLEPHOSPHAT-RXN'], 'BRENDA': ['BR47999'], 'EC NUMBER': ['3.1.3.73'], 'KEGG': ['R04594'], 'METACYC': ['RIBAZOLEPHOSPHAT-RXN'], 'MXNREF': ['MNXR4671'], 'RHEA': ['24456, 24457, 24458, 24459'], 'SEED': ['rxn03150'], 'UPA': ['UCR04594, UER00517']}",
"confidence_level":"2",
"old_gpr":"Clo1313_1517 or Clo1313_1271 or Clo1313_0704 or Clo1313_0080"
}
},
{
"id":"UGMDDS",
"name":"UDP-N-acetylmuramoyl-L-alanyl-D-glutamyl-meso-2,6-diaminopimeloyl-D-alanyl-D-alanine synthetase",
"metabolites":{
"adp_c":1,
"alaala_c":-1,
"atp_c":-1,
"h_c":1,
"pi_c":1,
"ugmd_c":-1,
"ugmda_c":1
},
"lower_bound":0.0,
"upper_bound":1000.0,
"gene_reaction_rule":"CLO1313_RS06295",
"subsystem":"Lysine biosynthesis",
"notes":{
"DB_links":"{'BIGG': ['UGMDDS'], 'BIOCYC': ['UDP-NACMURALGLDAPAALIG-RXN'], 'EC NUMBER': ['6.3.2.10'], 'KEGG': ['R04617'], 'METACYC': ['UDP-NACMURALGLDAPAALIG-RXN'], 'MXNREF': ['MNXR5251'], 'RHEA': ['28374, 28375, 28376, 28377'], 'SEED': ['rxn03164']}",
"confidence_level":"2",
"old_gpr":"Clo1313_1241"
}
},
{
"id":"AHDTPHL",
"name":"2-Amino-4-hydroxy-6-(erythro-1,2,3-trihydroxypropyl) dihydropteridine triphosphate 7,8-8,9-dihydrolase Folate biosynthesis EC:3.5.4.16",
"metabolites":{
"ahdt_c":-1,
"apaop_c":1,
"h2o_c":-1
},
"lower_bound":0.0,
"upper_bound":1000.0,
"gene_reaction_rule":"CLO1313_RS14615",
"subsystem":"Folate biosynthesis",
"notes":{
"DB_links":"{'EC NUMBER': ['3.5.4.16'], 'KEGG': ['R04639'], 'MXNREF': ['MNXR59688'], 'SEED': ['rxn03174'], 'UPA': ['UCR04639']}",
"confidence_level":"2",
"old_gpr":"Clo1313_2876"
}
},
{
"id":"PRMICI",
"name":"1-(5-phosphoribosyl)-5-[(5-phosphoribosylamino)methylideneamino)imidazole-4-carboxamide isomerase",
"metabolites":{
"h_c":-1,
"prfp_c":-1,
"prlp_c":1
},
"lower_bound":0.0,
"upper_bound":1000.0,
"gene_reaction_rule":"CLO1313_RS02160",
"subsystem":"Histidine metabolism",
"notes":{
"DB_links":"{'BIGG': ['PRMICI, PRMICIi'], 'BIOCYC': ['PRIBFAICARPISOM-RXN'], 'BIOPATH': ['RXN00126'], 'BRENDA': ['BR225'], 'EC NUMBER': ['5.3.1.16'], 'KEGG': ['R04640'], 'METACYC': ['PRIBFAICARPISOM-RXN'], 'MXNREF': ['MNXR4439'], 'RHEA': ['15469, 15470, 15471, 15472'], 'SEED': ['rxn03175'], 'UPA': ['UCR04640, UER00009']}",
"confidence_level":"2",
"old_gpr":"Clo1313_0428"
}
},
{
"id":"ACAS_2ahbut",
"name":"Acetolactate synthase, 2-Aceto-2-hydroxybutanoate forming",
"metabolites":{
"2ahbut_c":1,
"2ahethmpp_c":-1,
"2obut_c":-1,
"thmpp_c":1
},
"lower_bound":0.0,
"upper_bound":1000.0,
"gene_reaction_rule":"CLO1313_RS00530 or CLO1313_RS00535 or CLO1313_RS01575",
"subsystem":"Valine, leucine and isoleucine biosynthesis",
"notes":{
"DB_links":"{'BIGG': ['ACHBS, ACHBSm'], 'BIOCYC': ['ACETOOHBUTSYN-RXN'], 'BRENDA': ['BS386670'], 'EC NUMBER': ['2.2.1.6'], 'KEGG': ['R04673, R08648'], 'METACYC': ['ACETOOHBUTSYN-RXN'], 'MXNREF': ['MNXR385'], 'RHEA': ['27654, 27655, 27656, 27657'], 'SEED': ['rxn08043']}",
"confidence_level":"2",
"old_gpr":"Clo1313_0099 or Clo1313_0100 or Clo1313_0305"
}
},
{
"id":"EAR120x",
"name":"Enoyl-[acyl-carrier-protein] reductase (NADH) (n-C12:0)",
"metabolites":{
"ddeacp_c":-1,
"h_c":1,
"nad_c":-1,
"nadh_c":1,
"tddec2eACP_c":1
},
"lower_bound":-1000.0,
"upper_bound":1000.0,
"gene_reaction_rule":"CLO1313_RS03725",
"subsystem":"Fatty acid synthesis",
"notes":{
"DB_links":"{'BIGG': ['EAR120x'], 'BIOCYC': ['RXN0-2145'], 'EC NUMBER': ['1.3.1.9         2.3.1.86'], 'KEGG': ['R04724'], 'MXNREF': ['MNXR55308'], 'SEED': ['rxn05324']}",
"confidence_level":"2",
"old_gpr":"Clo1313_0720"
}
},
{
"id":"3OAS140",
"name":"3-oxoacyl-[acyl-carrier-protein] synthase (n-C14:0)",
"metabolites":{
"3omrsACP_c":1,
"ACP_c":1,
"co2_c":1,
"ddeacp_c":-1,
"h_c":-1,
"malACP_c":-1
},
"lower_bound":0.0,
"upper_bound":1000.0,
"gene_reaction_rule":"CLO1313_RS06525 or CLO1313_RS10625 or CLO1313_RS06505 or CLO1313_RS10640 or CLO1313_RS10650",
"subsystem":"Fatty acid synthesis",
"notes":{
"DB_links":"{'BIGG': ['3OAS140'], 'BIOCYC': ['RXN-9535'], 'EC NUMBER': ['2.3.1.41        2.3.1.85        2.3.1.86        2.3.1.179'], 'KEGG': ['R04726'], 'MXNREF': ['MNXR54913'], 'SEED': ['rxn05345']}",
"confidence_level":"2",
"old_gpr":"Clo1313_1285 or Clo1313_2097 or Clo1313_1281 or Clo1313_2100 or Clo1313_2102"
}
},
{
"id":"ECOAH7",
"name":"3 hydroxyacyl CoA dehydratase  3 hydroxyhexadecanoyl CoA ",
"metabolites":{
"3hhdcoa_c":-1,
"h2o_c":1,
"hdd2coa_c":1
},
"lower_bound":-1000.0,
"upper_bound":1000.0,
"gene_reaction_rule":"CLO1313_RS11745",
"subsystem":"Fatty acid elongation",
"notes":{
"DB_links":"{'EC NUMBER': ['4.2.1.17        4.2.1.74'], 'KEGG': ['R04738']}",
"confidence_level":"2",
"old_gpr":"Clo1313_2312"
}
},
{
"id":"ECOAH6",
"name":"3-hydroxyacyl-CoA dehydratase (3-hydroxytetradecanoyl-CoA)",
"metabolites":{
"3htdcoa_c":-1,
"h2o_c":1,
"td2coa_c":1
},
"lower_bound":-1000.0,
"upper_bound":1000.0,
"gene_reaction_rule":"CLO1313_RS11745",
"subsystem":"Fatty acid elongation",
"notes":{
"DB_links":"{'EC NUMBER': ['4.2.1.17        4.2.1.74'], 'KEGG': ['R04740']}",
"confidence_level":"2",
"old_gpr":"Clo1313_2312"
}
},
{
"id":"ECOAH4",
"name":"3 hydroxyacyl CoA dehydratase  3 hydroxydecanoyl CoA",
"metabolites":{
"3hdcoa_c":-1,
"dc2coa_c":1,
"h2o_c":1
},
"lower_bound":-1000.0,
"upper_bound":1000.0,
"gene_reaction_rule":"CLO1313_RS11745",
"subsystem":"Fatty acid elongation",
"notes":{
"DB_links":"{'EC NUMBER': ['4.2.1.17        4.2.1.74'], 'KEGG': ['R04744']}",
"confidence_level":"2",
"old_gpr":"Clo1313_2312"
}
},
{
"id":"ECOAH3",
"name":"3-hydroxyacyl-CoA dehydratase (3-hydroxyoctanoyl-CoA)",
"metabolites":{
"3hocoa_c":-1,
"h2o_c":1,
"oc2coa_c":1
},
"lower_bound":-1000.0,
"upper_bound":1000.0,
"gene_reaction_rule":"CLO1313_RS11745",
"subsystem":"Fatty acid elongation",
"notes":{
"DB_links":"{'EC NUMBER': ['4.2.1.17        4.2.1.74'], 'KEGG': ['R04746']}",
"confidence_level":"2",
"old_gpr":"Clo1313_2312"
}
},
{
"id":"ECOAH2",
"name":"3-hydroxyacyl-CoA dehydratase (3-hydroxyhexanoyl-CoA)",
"metabolites":{
"3hhcoa_c":-1,
"h2o_c":1,
"hx2coa_c":1
},
"lower_bound":-1000.0,
"upper_bound":1000.0,
"gene_reaction_rule":"CLO1313_RS11745",
"subsystem":"Fatty acid elongation",
"notes":{
"DB_links":"{'EC NUMBER': ['4.2.1.17        4.2.1.74'], 'KEGG': ['R04746']}",
"confidence_level":"2",
"old_gpr":"Clo1313_2312"
}
},
{
"id":"SELMETAT",
"name":"Selenomethionine adenosyltransferase",
"metabolites":{
"atp_c":-1,
"h2o_c":-1,
"pi_c":1,
"ppi_c":1,
"seasmet_c":1,
"selmeth_c":-1
},
"lower_bound":0.0,
"upper_bound":1000.0,
"gene_reaction_rule":"CLO1313_RS14860",
"notes":{
"DB_links":"{'EC NUMBER': ['2.5.1.6'], 'KEGG': ['R04771']}",
"confidence_level":"0",
"old_gpr":"Clo1313_2924"
}
},
{
"id":"SEMETTL",
"name":"Selenomethionine-tRNA ligase",
"metabolites":{
"amp_c":1,
"atp_c":-1,
"h_c":1,
"ppi_c":1,
"selmeth_c":-1,
"selmethtrna_c":1,
"trnamet_c":-1
},
"lower_bound":0.0,
"upper_bound":1000.0,
"gene_reaction_rule":"CLO1313_RS13995",
"subsystem":"Selenocompound metabolism",
"notes":{
"DB_links":"{'EC NUMBER': ['6.1.1.10'], 'KEGG': ['R04771']}",
"confidence_level":"0",
"old_gpr":"Clo1313_2754"
}
},
{
"id":"KLCGH",
"name":"3-Ketolactose galactohydrolase",
"metabolites":{
"glc__D_c":1,
"h2o_c":-1,
"kgal_c":1,
"klac_c":-1
},
"lower_bound":-1000.0,
"upper_bound":1000.0,
"gene_reaction_rule":"CLO1313_RS14535",
"notes":{
"DB_links":"{'EC NUMBER': ['3.2.1.23'], 'KEGG': ['R04783']}",
"confidence_level":"2",
"old_gpr":"Clo1313_2861"
}
},
{
"id":"AHSERL4",
"name":"Cysteine synthase Thiosulfate",
"metabolites":{
"ac_c":1,
"acser_c":-1,
"cys__L_c":1,
"h_c":2.0,
"so3_c":1,
"trdox_c":1,
"trdrd_c":-1,
"tsul_c":-1
},
"lower_bound":0.0,
"upper_bound":1000.0,
"gene_reaction_rule":"CLO1313_RS12835 or CLO1313_RS11805 or CLO1313_RS12845 or CLO1313_RS11850",
"subsystem":"Cysteine and methionine metabolism",
"notes":{
"DB_links":"{'EC NUMBER': ['2.5.1.47        2.5.1.49'], 'KEGG': ['R04859'], 'MXNREF': ['MNXR15807'], 'SEED': ['rxn05733']}",
"confidence_level":"2",
"old_gpr":"Clo1313_2532 or Clo1313_2326 or Clo1313_2534 or Clo1313_2335"
}
},
{
"id":"34DHOXPEGOX",
"name":"3,4-Dihydroxyphenylethyleneglycol NAD+ oxidoreductase",
"metabolites":{
"34dhmald_c":1,
"34dhoxpeg_c":-1,
"h_c":1,
"nad_c":-1,
"nadh_c":1
},
"lower_bound":-1000.0,
"upper_bound":1000.0,
"gene_reaction_rule":"CLO1313_RS09095",
"subsystem":"Tyrosine metabolism",
"notes":{
"DB_links":"{'BIGG': ['34DHOXPEGOX'], 'EC NUMBER': ['1.1.1.1'], 'KEGG': ['R04880'], 'METACYC': ['RXN-10911'], 'MXNREF': ['MNXR111'], 'RHEA': ['31147, 31148, 31149, 31150'], 'SEED': ['rxn03333']}",
"confidence_level":"0",
"old_gpr":"Clo1313_1798"
}
},
{
"id":"HIALOR",
"name":"5-Hydroxyindoleacetaldehyde:NAD+ oxidoreductase",
"metabolites":{
"5hoxindact_c":-1,
"5hoxindoa_c":1,
"h2o_c":-1,
"h_c":2.0,
"nad_c":-1,
"nadh_c":1
},
"lower_bound":-1000.0,
"upper_bound":1000.0,
"gene_reaction_rule":"CLO1313_RS14795",
"subsystem":"Tryptophan metabolism",
"notes":{
"DB_links":"{'EC NUMBER': ['1.2.1.3'], 'KEGG': ['R04903']}",
"confidence_level":"0",
"old_gpr":"Clo1313_2911"
}
},
{
"id":"AASP",
"name":"ATP:adenylylsulfate 3-phosphotransferase",
"metabolites":{
"3padsel_c":1,
"adp_c":1,
"adsel_c":-1,
"atp_c":-1,
"h_c":1
},
"lower_bound":0.0,
"upper_bound":1000.0,
"gene_reaction_rule":"CLO1313_RS00635",
"notes":{
"DB_links":"{'EC NUMBER': ['2.7.1.25'], 'KEGG': ['R04928']}",
"confidence_level":"0",
"old_gpr":"Clo1313_0120"
}
},
{
"id":"SELADT",
"name":"Selenate adenylyltransferase",
"metabolites":{
"adsel_c":1,
"atp_c":-1,
"h_c":-1,
"ppi_c":1,
"sel_c":-1
},
"lower_bound":0.0,
"upper_bound":1000.0,
"gene_reaction_rule":"CLO1313_RS00635 or CLO1313_RS00630",
"subsystem":"Selenocompound metabolism",
"notes":{
"DB_links":"{'BIGG': ['SELADT'], 'EC NUMBER': ['2.7.7.4'], 'KEGG': ['R04929'], 'METACYC': ['RXN-12720'], 'MXNREF': ['MNXR55908'], 'SEED': ['rxn03373']}",
"confidence_level":"0",
"old_gpr":"Clo1313_0120 or Clo1313_0119"
}
},
{
"id":"SELCYSTGL",
"name":"Selanocystathionine g-lyase",
"metabolites":{
"2obut_c":1,
"h2o_c":-1,
"nh4_c":1,
"selcys_c":1,
"selcyst_c":-1
},
"lower_bound":0.0,
"upper_bound":1000.0,
"gene_reaction_rule":"CLO1313_RS11800 or CLO1313_RS01965",
"notes":{
"DB_links":"{'EC NUMBER': ['4.4.1.1'], 'KEGG': ['R04930']}",
"confidence_level":"0",
"old_gpr":"Clo1313_2325 or Clo1313_0388"
}
},
{
"id":"SEAHCYSHYD",
"name":"Se-Adenosylselenohomocysteine hydrolase",
"metabolites":{
"adn_c":1,
"h2o_c":-1,
"seahcys_c":-1,
"selhcys_c":1
},
"lower_bound":-1000.0,
"upper_bound":1000.0,
"gene_reaction_rule":"CLO1313_RS05380",
"notes":{
"DB_links":"{'EC NUMBER': ['3.3.1.1'], 'KEGG': ['R04930']}",
"confidence_level":"0",
"old_gpr":"Clo1313_1057"
}
},
{
"id":"SELCYSTL",
"name":"Selenocystathionine L-homocysteine-lyase (deaminating), cytosol",
"metabolites":{
"h2o_c":-1,
"nh4_c":1,
"pyr_c":1,
"selcyst_c":-1,
"selhcys_c":1
},
"lower_bound":0.0,
"upper_bound":1000.0,
"gene_reaction_rule":"CLO1313_RS11800 or CLO1313_RS01965 or CLO1313_RS01970",
"subsystem":"Selenocompound metabolism",
"notes":{
"DB_links":"{'EC NUMBER': ['4.4.1.8'], 'KEGG': ['R04941'], 'METACYC': ['RXN-12729'], 'MXNREF': ['MNXR15847'], 'SEED': ['rxn03379']}",
"confidence_level":"1",
"old_gpr":"Clo1313_2325 or Clo1313_0388 or Clo1313_0389"
}
},
{
"id":"PHSCT",
"name":"O-phosphorylhomoserine:selenocysteine Se-(3-amino-3-carboxypropyl)transferase",
"metabolites":{
"phser_c":-1,
"pi_c":1,
"selcys_c":-1,
"selcyst_c":1
},
"lower_bound":0.0,
"upper_bound":1000.0,
"gene_reaction_rule":"CLO1313_RS11800 or CLO1313_RS01965",
"subsystem":"Selenocompound metabolism",
"notes":{
"DB_links":"{'EC NUMBER': ['2.5.1.48'], 'KEGG': ['R04944']}",
"confidence_level":"0",
"old_gpr":"Clo1313_2325 or Clo1313_0388"
}
},
{
"id":"ACHMSSELCYSL",
"name":"O-Acetylhomoserine succinate-lyase (adding cysteine), cytosol",
"metabolites":{
"ac_c":1,
"achms_c":-1,
"h_c":1,
"selcys_c":-1,
"selcyst_c":1
},
"lower_bound":0.0,
"upper_bound":1000.0,
"gene_reaction_rule":"CLO1313_RS11800 or CLO1313_RS01965",
"notes":{
"DB_links":"{'EC NUMBER': ['2.5.1.48'], 'KEGG': ['R04945']}",
"confidence_level":"0",
"old_gpr":"Clo1313_2325 or Clo1313_0388"
}
},
{
"id":"SUCHMSSELCYSL",
"name":"O-Succinyl-L-homoserine succinate-lyase (adding cysteine), cytosol",
"metabolites":{
"h_c":1,
"selcys_c":-1,
"selcyst_c":1,
"succ_c":1,
"suchms_c":-1
},
"lower_bound":0.0,
"upper_bound":1000.0,
"gene_reaction_rule":"CLO1313_RS11800 or CLO1313_RS01965",
"subsystem":"Selenocompound metabolism",
"notes":{
"DB_links":"{'EC NUMBER': ['2.5.1.48'], 'KEGG': ['R04946']}",
"confidence_level":"0",
"old_gpr":"Clo1313_2325 or Clo1313_0388"
}
},
{
"id":"CGGH",
"name":"Cyanoglycoside glucohydrolase",
"metabolites":{
"cyang_gen_c":-1,
"cyanh_gen_c":1,
"glc__D_c":1,
"h2o_c":-1
},
"lower_bound":0.0,
"upper_bound":1000.0,
"gene_reaction_rule":"CLO1313_RS05115 or CLO1313_RS10225 or CLO1313_RS04225",
"subsystem":"Cyanoamino acid metabolism",
"notes":{
"DB_links":"{'EC NUMBER': ['3.2.1.21'], 'KEGG': ['R04946']}",
"confidence_level":"0",
"old_gpr":"Clo1313_1002 or Clo1313_2020 or Clo1313_0820"
}
},
{
"id":"3OAS60",
"name":"3-oxoacyl-[acyl-carrier-protein] synthase (n-C6:0)",
"metabolites":{
"3ohexACP_c":1,
"ACP_c":1,
"butACP_c":-1,
"co2_c":1,
"h_c":-1,
"malACP_c":-1
},
"lower_bound":0.0,
"upper_bound":1000.0,
"gene_reaction_rule":"CLO1313_RS06525",
"subsystem":"Fatty acid synthesis",
"notes":{
"DB_links":"{'BIGG': ['3OAS60'], 'EC NUMBER': ['2.3.1.41        2.3.1.85        2.3.1.86        2.3.1.179'], 'KEGG': ['R04952'], 'MXNREF': ['MNXR36125'], 'SEED': ['rxn05346']}",
"confidence_level":"2",
"old_gpr":"Clo1313_1285"
}
},
{
"id":"3OAR60",
"name":"3-oxoacyl-[acyl-carrier-protein] reductase (n-C6:0)",
"metabolites":{
"3hhexACP_c":-1,
"3ohexACP_c":1,
"h_c":1,
"nadp_c":-1,
"nadph_c":1
},
"lower_bound":-1000.0,
"upper_bound":1000.0,
"gene_reaction_rule":"CLO1313_RS06515 or CLO1313_RS11540",
"subsystem":"Fatty acid synthesis",
"notes":{
"DB_links":"{'BIGG': ['3OAR60'], 'EC NUMBER': ['1.1.1.100       2.3.1.85        2.3.1.86'], 'KEGG': ['R04953'], 'MXNREF': ['MNXR195'], 'SEED': ['rxn05337']}",
"confidence_level":"2",
"old_gpr":"Clo1313_1283 or Clo1313_2272"
}
},
{
"id":"3HAD60",
"name":"3-hydroxyacyl-[acyl-carrier-protein] dehydratase (n-C6:0)",
"metabolites":{
"3hhexACP_c":-1,
"h2o_c":1,
"thex2eACP_c":1
},
"lower_bound":-1000.0,
"upper_bound":1000.0,
"gene_reaction_rule":"CLO1313_RS01090",
"subsystem":"Fatty acid synthesis",
"notes":{
"DB_links":"{'BIGG': ['3HAD60'], 'BIOCYC': ['RXN-9520'], 'EC NUMBER': ['2.3.1.85        2.3.1.86        4.2.1.58'], 'KEGG': ['R04954'], 'MXNREF': ['MNXR151'], 'SEED': ['rxn05330']}",
"confidence_level":"2",
"old_gpr":"Clo1313_0213"
}
},
{
"id":"EAR60x",
"name":"Hexanoyl-[acyl-carrier protein]:malonyl-CoA C-acyltransferase(decarboxylating, oxoacyl- and enoyl-reducing)",
"metabolites":{
"h_c":1,
"hexACP_c":-1,
"nad_c":-1,
"nadh_c":1,
"thex2eACP_c":1
},
"lower_bound":-1000.0,
"upper_bound":1000.0,
"gene_reaction_rule":"CLO1313_RS03725",
"subsystem":"Fatty acid synthesis",
"notes":{
"DB_links":"{'BIGG': ['EAR60x'], 'EC NUMBER': ['1.3.1.9         2.3.1.86'], 'KEGG': ['R04955'], 'MXNREF': ['MNXR1845'], 'SEED': ['rxn05326']}",
"confidence_level":"2",
"old_gpr":"Clo1313_0720"
}
},
{
"id":"3OAS80",
"name":"hexanoyl-[acyl-carrier protein]:malonyl-[acyl-carrier-protein] C-acyltransferase (decarboxylating)",
"metabolites":{
"3ooctACP_c":1,
"ACP_c":1,
"co2_c":1,
"h_c":-1,
"hexACP_c":-1,
"malACP_c":-1
},
"lower_bound":0.0,
"upper_bound":1000.0,
"gene_reaction_rule":"CLO1313_RS06525 or CLO1313_RS10625 or CLO1313_RS06505 or CLO1313_RS10640 or CLO1313_RS10650",
"subsystem":"Fatty acid synthesis",
"notes":{
"DB_links":"{'BIGG': ['3OAS80'], 'BIOCYC': ['RXN-9523'], 'EC NUMBER': ['2.3.1.41        2.3.1.85        2.3.1.86        2.3.1.179'], 'KEGG': ['R04957'], 'MXNREF': ['MNXR36126'], 'SEED': ['rxn05350']}",
"confidence_level":"2",
"old_gpr":"Clo1313_1285 or Clo1313_2097 or Clo1313_1281 or Clo1313_2100 or Clo1313_2102"
}
},
{
"id":"EAR80x",
"name":"Octanoyl-[acyl-carrier protein]:malonyl-CoA C-acyltransferase(decarboxylating, oxoacyl- and enoyl-reducing)",
"metabolites":{
"h_c":1,
"nad_c":-1,
"nadh_c":1,
"octeACP_c":-1,
"toct2eACP_c":1
},
"lower_bound":-1000.0,
"upper_bound":1000.0,
"gene_reaction_rule":"CLO1313_RS03725",
"subsystem":"Fatty acid synthesis",
"notes":{
"DB_links":"{'BIGG': ['EAR80x'], 'EC NUMBER': ['1.3.1.9         2.3.1.86'], 'KEGG': ['R04958'], 'MXNREF': ['MNXR1847'], 'SEED': ['rxn05325']}",
"confidence_level":"2",
"old_gpr":"Clo1313_0720"
}
},
{
"id":"3OAS100",
"name":"Octanoyl-[acyl-carrier protein]:malonyl-[acyl-carrier-protein] C-acyltransferase (decarboxylating)",
"metabolites":{
"3odecACP_c":1,
"ACP_c":1,
"co2_c":1,
"h_c":-1,
"malACP_c":-1,
"octeACP_c":-1
},
"lower_bound":0.0,
"upper_bound":1000.0,
"gene_reaction_rule":"CLO1313_RS06525 or CLO1313_RS10625 or CLO1313_RS06505 or CLO1313_RS10640 or CLO1313_RS10650",
"subsystem":"Fatty acid synthesis",
"notes":{
"DB_links":"{'BIGG': ['3OAS100'], 'BIOCYC': ['RXN-9527'], 'EC NUMBER': ['2.3.1.41        2.3.1.85        2.3.1.86        2.3.1.179'], 'KEGG': ['R04960'], 'MXNREF': ['MNXR36127'], 'SEED': ['rxn05343']}",
"confidence_level":"2",
"old_gpr":"Clo1313_1285 or Clo1313_2097 or Clo1313_1281 or Clo1313_2100 or Clo1313_2102"
}
},
{
"id":"EAR100x",
"name":"Decanoyl-[acyl-carrier protein]:malonyl-CoA C-acyltransferase(decarboxylating, oxoacyl- and enoyl-reducing)",
"metabolites":{
"deceACP_c":-1,
"h_c":1,
"nad_c":-1,
"nadh_c":1,
"tdec2eACP_c":1
},
"lower_bound":-1000.0,
"upper_bound":1000.0,
"gene_reaction_rule":"CLO1313_RS03725",
"subsystem":"Fatty acid synthesis",
"notes":{
"DB_links":"{'BIGG': ['EAR100x'], 'BIOCYC': ['ENOYL-ACP-REDUCT-NADH-RXN'], 'EC NUMBER': ['1.3.1.9         2.3.1.86'], 'KEGG': ['R04961'], 'MXNREF': ['MNXR1825'], 'SEED': ['rxn05327']}",
"confidence_level":"2",
"old_gpr":"Clo1313_0720"
}
},
{
"id":"3OAS120",
"name":"Decanoyl-[acyl-carrier protein]:malonyl-[acyl-carrier-protein] C-acyltransferase (decarboxylating)",
"metabolites":{
"3oddecACP_c":1,
"ACP_c":1,
"co2_c":1,
"deceACP_c":-1,
"h_c":-1,
"malACP_c":-1
},
"lower_bound":0.0,
"upper_bound":1000.0,
"gene_reaction_rule":"CLO1313_RS06525 or CLO1313_RS10625 or CLO1313_RS06505 or CLO1313_RS10640 or CLO1313_RS10650",
"subsystem":"Fatty acid synthesis",
"notes":{
"DB_links":"{'BIGG': ['3OAS120'], 'BIOCYC': ['RXN-9531'], 'EC NUMBER': ['2.3.1.41        2.3.1.85        2.3.1.86        2.3.1.179'], 'KEGG': ['R04963'], 'MXNREF': ['MNXR36128'], 'SEED': ['rxn05348']}",
"confidence_level":"2",
"old_gpr":"Clo1313_1285 or Clo1313_2097 or Clo1313_1281 or Clo1313_2100 or Clo1313_2102"
}
},
{
"id":"3OAR120",
"name":"3-oxoacyl-[acyl-carrier-protein] reductase (n-C12:0)",
"metabolites":{
"3hddecACP_c":1,
"3oddecACP_c":-1,
"h_c":-1,
"nadp_c":1,
"nadph_c":-1
},
"lower_bound":-1000.0,
"upper_bound":1000.0,
"gene_reaction_rule":"CLO1313_RS06515 or CLO1313_RS11540",
"subsystem":"Fatty acid synthesis",
"notes":{
"DB_links":"{'BIGG': ['3OAR120'], 'BIOCYC': ['RXN0-2142'], 'EC NUMBER': ['1.1.1.100       2.3.1.85        2.3.1.86'], 'KEGG': ['R04964'], 'MXNREF': ['MNXR186'], 'SEED': ['rxn05340']}",
"confidence_level":"2",
"old_gpr":"Clo1313_1283 or Clo1313_2272"
}
},
{
"id":"3HAD120",
"name":"3-hydroxyacyl-[acyl-carrier-protein] dehydratase (n-C12:0)",
"metabolites":{
"3hddecACP_c":-1,
"h2o_c":1,
"tddec2eACP_c":1
},
"lower_bound":-1000.0,
"upper_bound":1000.0,
"gene_reaction_rule":"CLO1313_RS01090",
"subsystem":"Fatty acid synthesis",
"notes":{
"DB_links":"{'BIGG': ['3HAD120'], 'BIOCYC': ['RXN-9533'], 'EC NUMBER': ['2.3.1.85        2.3.1.86        4.2.1.58        4.2.1.60'], 'KEGG': ['R04965'], 'MXNREF': ['MNXR142'], 'SEED': ['rxn05331']}",
"confidence_level":"2",
"old_gpr":"Clo1313_0213"
}
},
{
"id":"EAR140x",
"name":"Tetradecanoyl-[acyl-carrier protein]:malonyl-CoA C-acyltransferase(decarboxylating, oxoacyl- and enoyl-reducing)",
"metabolites":{
"h_c":1,
"nad_c":-1,
"nadh_c":1,
"tdeceACP_c":-1,
"tmrs2eACP_c":1
},
"lower_bound":-1000.0,
"upper_bound":1000.0,
"gene_reaction_rule":"CLO1313_RS03725",
"subsystem":"Fatty acid synthesis",
"notes":{
"DB_links":"{'BIGG': ['EAR140x'], 'BIOCYC': ['RXN-10657'], 'EC NUMBER': ['1.3.1.9         2.3.1.86'], 'KEGG': ['R04966'], 'MXNREF': ['MNXR1831'], 'SEED': ['rxn05323']}",
"confidence_level":"2",
"old_gpr":"Clo1313_0720"
}
},
{
"id":"3OAS160",
"name":"Tetradecanoyl-[acyl-carrier protein]:malonyl-[acyl-carrier-protein] C-acyltransferase (decarboxylating)",
"metabolites":{
"3opalmACP_c":1,
"ACP_c":1,
"co2_c":1,
"h_c":-1,
"malACP_c":-1,
"tdeceACP_c":-1
},
"lower_bound":0.0,
"upper_bound":1000.0,
"gene_reaction_rule":"CLO1313_RS06525 or CLO1313_RS10625 or CLO1313_RS06505 or CLO1313_RS10640 or CLO1313_RS10650",
"subsystem":"Fatty acid synthesis",
"notes":{
"DB_links":"{'BIGG': ['3OAS160'], 'BIOCYC': ['RXN-9539'], 'EC NUMBER': ['2.3.1.41        2.3.1.85        2.3.1.86        2.3.1.179'], 'KEGG': ['R04968'], 'MXNREF': ['MNXR36129'], 'SEED': ['rxn05344']}",
"confidence_level":"2",
"old_gpr":"Clo1313_1285 or Clo1313_2097 or Clo1313_1281 or Clo1313_2100 or Clo1313_2102"
}
},
{
"id":"HACPMCACT",
"name":"Hexadecanoyl-[acyl-carrier protein]:malonyl-CoA C-acyltransferase(decarboxylating, oxoacyl- and enoyl-reducing)",
"metabolites":{
"h_c":1,
"hexdACP_c":-1,
"nad_c":-1,
"nadh_c":1,
"tpalm2eACP_c":1
},
"lower_bound":-1000.0,
"upper_bound":1000.0,
"gene_reaction_rule":"CLO1313_RS03725",
"subsystem":"Fatty acid synthesis",
"notes":{
"DB_links":"{'BIOCYC': ['ENOYL-ACP-REDUCT-NADH-RXN'], 'EC NUMBER': ['1.3.1.9         2.3.1.86'], 'KEGG': ['R04969'], 'MXNREF': ['MNXR1835'], 'SEED': ['rxn05328']}",
"confidence_level":"1",
"old_gpr":"Clo1313_0720"
}
},
{
"id":"BDG2HCGHD",
"name":"Beta-D-Glucosyl-2-coumarinate glucohydrolase",
"metabolites":{
"2coum_c":1,
"bdg2hc_c":-1,
"glc__D_c":1,
"h2o_c":-1
},
"lower_bound":-1000.0,
"upper_bound":1000.0,
"gene_reaction_rule":"CLO1313_RS05115 or CLO1313_RS10225 or CLO1313_RS04225",
"subsystem":"Phenylpropanoid biosynthesis",
"notes":{
"DB_links":"{'BIGG': ['BDG2HCGHD'], 'EC NUMBER': ['3.2.1.21'], 'KEGG': ['R04998'], 'MXNREF': ['MNXR942'], 'SEED': ['rxn03402']}",
"confidence_level":"2",
"old_gpr":"Clo1313_1002 or Clo1313_2020 or Clo1313_0820"
}
},
{
"id":"UAGPT3",
"name":"UDP-N-acetyl-D-glucosamine:undecaprenyl-diphospho-N-acetylmuramoyl-L-alanyl-gamma-D-glutamyl-meso-2,6-diaminopimeloyl-D-alanyl-D-alanine 4-beta-N-acetylglucosaminlytransferase",
"metabolites":{
"h_c":1,
"uaagmda_c":1,
"uacgam_c":-1,
"uagmda_c":-1,
"udp_c":1
},
"lower_bound":0.0,
"upper_bound":1000.0,
"gene_reaction_rule":"CLO1313_RS06310",
"subsystem":"Peptidoglycan biosynthesis",
"notes":{
"DB_links":"{'BIGG': ['UAGPT3'], 'BIOCYC': ['RXN-8976'], 'EC NUMBER': ['2.4.1.227'], 'KEGG': ['R05032, R06174'], 'METACYC': ['NACGLCTRANS-RXN'], 'MXNREF': ['MNXR55985'], 'RHEA': ['31227, 31228, 31229, 31230'], 'SEED': ['rxn03408']}",
"confidence_level":"2",
"old_gpr":"Clo1313_1244"
}
},
{
"id":"FANTPDH",
"name":"Formamidopyrimidine nucleoside triphosphate 7,8-8,9-dihydrolase Folate biosynthesis EC:3.5.4.16",
"metabolites":{
"dpntp_c":1,
"fantp_c":-1,
"for_c":1,
"h2o_c":-1,
"h_c":1
},
"lower_bound":0.0,
"upper_bound":1000.0,
"gene_reaction_rule":"CLO1313_RS14615",
"subsystem":"Folate biosynthesis",
"notes":{
"DB_links":"{'BIOCYC': ['GTP-CYCLOHYDRO-I-RXN'], 'EC NUMBER': ['3.5.4.16'], 'KEGG': ['R05046'], 'MXNREF': ['MNXR59764'], 'SEED': ['rxn03419'], 'UPA': ['UCR05046']}",
"confidence_level":"2",
"old_gpr":"Clo1313_2876"
}
},
{
"id":"APNTPM",
"name":"2,5-Diaminopyrimidine nucleoside triphosphate mutase",
"metabolites":{
"apaop_c":1,
"dpntp_c":-1
},
"lower_bound":-1000.0,
"upper_bound":1000.0,
"gene_reaction_rule":"CLO1313_RS14615",
"subsystem":"Folate biosynthesis",
"notes":{
"DB_links":"{'BIOCYC': ['GTP-CYCLOHYDRO-I-RXN'], 'EC NUMBER': ['3.5.4.16'], 'KEGG': ['R05048'], 'MXNREF': ['MNXR59765'], 'SEED': ['rxn03421'], 'UPA': ['UCR05048']}",
"confidence_level":"2",
"old_gpr":"Clo1313_2876"
}
},
{
"id":"NABTNO",
"name":"N4 AcetylaminobutanalNAD oxidoreductase",
"metabolites":{
"4aabutn_c":1,
"h2o_c":-1,
"h_c":2.0,
"n4abutn_c":-1,
"nad_c":-1,
"nadh_c":1
},
"lower_bound":-1000.0,
"upper_bound":1000.0,
"gene_reaction_rule":"CLO1313_RS14795",
"subsystem":"Arginine and proline metabolism",
"notes":{
"DB_links":"{'BIOCYC': ['ALDHDEHYDROG-RXN'], 'EC NUMBER': ['1.2.1.3'], 'KEGG': ['R05050']}",
"confidence_level":"0",
"curation_notes":"isolated",
"old_gpr":"Clo1313_2911"
}
},
{
"id":"EHGLAT",
"name":"L erythro 4 Hydroxyglutamate2 oxoglutarate aminotransferase",
"metabolites":{
"4h2oxg_c":1,
"akg_c":-1,
"e4hglu_c":-1,
"glu__L_c":1
},
"lower_bound":-1000.0,
"upper_bound":1000.0,
"gene_reaction_rule":"CLO1313_RS07420 or CLO1313_RS09395 or CLO1313_RS01930 or CLO1313_RS08370",
"subsystem":"Arginine and proline metabolism",
"notes":{
"DB_links":"{'EC NUMBER': ['2.6.1.1         2.6.1.23'], 'KEGG': ['R05052'], 'MXNREF': ['MNXR59766'], 'RHEA': ['31235, 31236, 31237, 31238']}",
"confidence_level":"0",
"curation_notes":"2hglu_c cannot be produced",
"old_gpr":"Clo1313_1467 or Clo1313_1858 or Clo1313_0381 or Clo1313_1657"
}
},
{
"id":"KARI_23dhmp",
"name":"Ketol-acid reductoisomerase, (R)-2,3-Dihydroxy-3-methylpentanoate forming",
"metabolites":{
"23dhmp_c":-1,
"3hmop_c":1,
"h_c":1,
"nadp_c":-1,
"nadph_c":1
},
"lower_bound":-1000.0,
"upper_bound":1000.0,
"gene_reaction_rule":"CLO1313_RS00540",
"subsystem":"Valine, leucine and isoleucine biosynthesis",
"notes":{
"DB_links":"{'EC NUMBER': ['1.1.1.86'], 'KEGG': ['R05068'], 'MXNREF': ['MNXR15892'], 'SEED': ['rxn03435'], 'UPA': ['UCR05068']}",
"confidence_level":"2",
"old_gpr":"Clo1313_0101"
}
},
{
"id":"KARI",
"name":"Ketol-acid reductoisomerase",
"metabolites":{
"2ahbut_c":-1,
"3hmop_c":1
},
"lower_bound":-1000.0,
"upper_bound":1000.0,
"gene_reaction_rule":"CLO1313_RS00540",
"subsystem":"Valine, leucine and isoleucine biosynthesis",
"notes":{
"DB_links":"{'EC NUMBER': ['1.1.1.86        5.4.99.3'], 'KEGG': ['R05069'], 'METACYC': ['RXN-11055'], 'MXNREF': ['MNXR15893'], 'RHEA': ['25404, 25405, 25406, 25407'], 'SEED': ['rxn03436'], 'UPA': ['UCR05069']}",
"confidence_level":"2",
"old_gpr":"Clo1313_0101"
}
},
{
"id":"KARI_3hmoa",
"name":"Ketol-acid reductoisomerase,  3-Hydroxy-3-methyl-2-oxobutanoic acid forming",
"metabolites":{
"3hmoa_c":1,
"alac_c":-1
},
"lower_bound":-1000.0,
"upper_bound":1000.0,
"gene_reaction_rule":"CLO1313_RS00540",
"subsystem":"Valine, leucine and isoleucine biosynthesis",
"notes":{
"DB_links":"{'BRENDA': ['BR250'], 'EC NUMBER': ['1.1.1.86        5.4.99.3'], 'KEGG': ['R03052, R05071'], 'METACYC': ['2-ACETOLACTATE-MUTASE-RXN'], 'MXNREF': ['MNXR6714'], 'RHEA': ['16361, 16362, 16363, 16364, 31255, 31256, 31257, 31258'], 'SEED': ['rxn02187'], 'UPA': ['UCR05071']}",
"confidence_level":"2",
"old_gpr":"Clo1313_0101"
}
},
{
"id":"PP2MO",
"name":"R05078",
"metabolites":{
"h2o_c":1,
"metheox_c":1,
"ppyr_c":-1
},
"lower_bound":-1000.0,
"upper_bound":1000.0,
"gene_reaction_rule":"CLO1313_RS15230 or CLO1313_RS01215 or CLO1313_RS14765",
"subsystem":"Benzoate degradation",
"notes":{
"DB_links":"{'EC NUMBER': ['4.2.1.-'], 'KEGG': ['R05078']}",
"confidence_level":"0",
"old_gpr":"Clo1313_2997 or Clo1313_0239 or Clo1313_2905"
}
},
{
"id":"OHPBAT",
"name":"O-Phospho-4-hydroxy-L-threonine:2-oxoglutarate aminotransferase",
"metabolites":{
"akg_c":-1,
"glu__L_c":1,
"ohpb_c":1,
"phthr_c":-1
},
"lower_bound":-1000.0,
"upper_bound":1000.0,
"gene_reaction_rule":"CLO1313_RS09770",
"subsystem":"Vitamin B6 metabolism",
"notes":{
"DB_links":"{'BIGG': ['OHPBAT'], 'BIOCYC': ['PSERTRANSAMPYR-RXN'], 'EC NUMBER': ['2.6.1.52'], 'KEGG': ['R05085'], 'METACYC': ['PSERTRANSAMPYR-RXN'], 'MXNREF': ['MNXR32039'], 'RHEA': ['16573, 16574, 16575, 16576'], 'SEED': ['rxn03445'], 'UPA': ['UCR05085, UER00311']}",
"confidence_level":"2",
"old_gpr":"Clo1313_1931"
}
},
{
"id":"4HTHRS",
"name":"4-Hydroxy-L-threonine synthase",
"metabolites":{
"4hthr_c":1,
"h2o_c":-1,
"phthr_c":-1,
"pi_c":1
},
"lower_bound":0.0,
"upper_bound":1000.0,
"gene_reaction_rule":"CLO1313_RS04450",
"subsystem":"Vitamin B6 metabolism",
"notes":{
"DB_links":"{'BIGG': ['4HTHRS'], 'EC NUMBER': ['4.2.3.1'], 'KEGG': ['R05086'], 'MXNREF': ['MNXR239'], 'RHEA': ['30659, 30660, 30661, 30662'], 'SEED': ['rxn03446']}",
"confidence_level":"2",
"old_gpr":"Clo1313_0867"
}
},
{
"id":"NO2OR",
"name":"reduced ferredoxin:dinitrogen oxidoreductase (ATP-hydrolysing)",
"metabolites":{
"adp_c":16.0,
"atp_c":-16.0,
"fdxo_42_c":8.0,
"fdxr_42_c":-8.0,
"h2_c":1,
"h2o_c":-16.0,
"h_c":6.0,
"n2_c":-1,
"nh4_c":2.0,
"pi_c":16.0
},
"lower_bound":0.0,
"upper_bound":1000.0,
"gene_reaction_rule":"CLO1313_RS11830 or CLO1313_RS11870 or CLO1313_RS11835",
"subsystem":"Nitrogen metabolism",
"notes":{
"DB_links":"{'BIOCYC': ['NITROGENASE-RXN'], 'BIOPATH': ['RXN00823'], 'BRENDA': ['BR40514'], 'EC NUMBER': ['1.18.6.1'], 'KEGG': ['R05185'], 'METACYC': ['NITROGENASE-RXN'], 'MXNREF': ['MNXR56267'], 'SEED': ['rxn06874']}",
"confidence_level":"0",
"curation_notes":"Nitrogen fixation. Such  metabolism has not been demonstrated in C. therm. Nontheless this reaction would become functional if nitrogen transport is allowed. Since C. therm needs amonnia in order to grow, this reaction is likely inactive or insufficient to support growth",
"old_gpr":"Clo1313_2331 or Clo1313_2339 or Clo1313_2332"
}
},
{
"id":"CYRDAAT",
"name":"Cob(I)yrinic acid a,c-diamide adenosyltransferase",
"metabolites":{
"adcobdam_c":1,
"atp_c":-1,
"co1dam_c":-1,
"pppi_c":1
},
"lower_bound":0.0,
"upper_bound":1000.0,
"gene_reaction_rule":"CLO1313_RS06355",
"subsystem":"Porphyrin and chlorophyll metabolism",
"notes":{
"DB_links":"{'BIGG': ['CYRDAAT'], 'BIOCYC': ['R344-RXN'], 'EC NUMBER': ['2.5.1.17'], 'KEGG': ['R05220'], 'MXNREF': ['MNXR55175'], 'SEED': ['rxn03535'], 'UPA': ['UCR05220, UER00233']}",
"confidence_level":"2",
"old_gpr":"Clo1313_1251"
}
},
{
"id":"ADOCBIK",
"name":"Adenosyl cobinamide kinase",
"metabolites":{
"adocbi_c":-1,
"adocbip_c":1,
"adp_c":1,
"atp_c":-1,
"h_c":1
},
"lower_bound":0.0,
"upper_bound":1000.0,
"gene_reaction_rule":"CLO1313_RS03635",
"subsystem":"Porphyrin and chlorophyll metabolism",
"notes":{
"DB_links":"{'BIGG': ['ADOCBIK'], 'EC NUMBER': ['2.7.1.156'], 'KEGG': ['R05221'], 'METACYC': ['COBINAMIDEKIN-RXN'], 'MXNREF': ['MNXR495'], 'RHEA': ['15769, 15770, 15771, 15772'], 'SEED': ['rxn03536'], 'UPA': ['UCR05221, UER00953']}",
"confidence_level":"2",
"old_gpr":"Clo1313_0702"
}
},
{
"id":"ACBIPGT",
"name":"Adenosyl cobinamide phosphate guanyltransferase",
"metabolites":{
"adocbip_c":-1,
"agdpcbi_c":1,
"gtp_c":-1,
"h_c":-1,
"ppi_c":1
},
"lower_bound":-1000.0,
"upper_bound":1000.0,
"gene_reaction_rule":"CLO1313_RS03635",
"subsystem":"Porphyrin and chlorophyll metabolism",
"notes":{
"DB_links":"{'BIGG': ['ACBIPGT'], 'EC NUMBER': ['2.7.7.62     2.7.1.156'], 'KEGG': ['R05222'], 'METACYC': ['COBINPGUANYLYLTRANS-RXN'], 'MXNREF': ['MNXR356'], 'RHEA': ['22712, 22713, 22714, 22715'], 'SEED': ['rxn03537'], 'UPA': ['UCR05222, UER00237']}",
"confidence_level":"2",
"old_gpr":"Clo1313_0702"
}
},
{
"id":"ADOCBLS",
"name":"Adenosylcobalamin 5'-phosphate synthase",
"metabolites":{
"adocbl_c":1,
"agdpcbi_c":-1,
"gmp_c":1,
"rdmbzi_c":-1
},
"lower_bound":0.0,
"upper_bound":1000.0,
"gene_reaction_rule":"CLO1313_RS03640",
"subsystem":"Porphyrin and chlorophyll metabolism",
"notes":{
"DB_links":"{'BIGG': ['ADOCBLS'], 'BIOPATH': ['RXN00629'], 'EC NUMBER': ['2.7.8.26'], 'KEGG': ['R05223'], 'METACYC': ['COBALAMINSYN-RXN'], 'MXNREF': ['MNXR496'], 'RHEA': ['16049, 16050, 16051, 16052'], 'SEED': ['rxn03538'], 'UPA': ['UCR05223, UER00238']}",
"confidence_level":"1",
"old_gpr":"Clo1313_0703"
}
},
{
"id":"G1PACT",
"name":"Glucosamine-1-phosphate N-acetyltransferase",
"metabolites":{
"accoa_c":-1,
"acgam1p_c":1,
"coa_c":1,
"gam1p_c":-1,
"h_c":1
},
"lower_bound":0.0,
"upper_bound":1000.0,
"gene_reaction_rule":"CLO1313_RS01110",
"subsystem":"Amino sugar and nucleotide sugar metabolism",
"notes":{
"DB_links":"{'BIOCYC': ['2.3.1.157-RXN'], 'BRENDA': ['BR29474'], 'EC NUMBER': ['2.3.1.157'], 'KEGG': ['R05332'], 'METACYC': ['2.3.1.157-RXN'], 'MXNREF': ['MNXR2417'], 'RHEA': ['13725, 13726, 13727, 13728']}",
"confidence_level":"2",
"old_gpr":"Clo1313_0217"
}
},
{
"id":"SMLSHL",
"name":"4-sulfomuconolactone sulfohydrolase",
"metabolites":{
"h2o_c":-1,
"h_c":1,
"mylac_c":1,
"slac_c":-1,
"so3_c":1
},
"lower_bound":-1000.0,
"upper_bound":1000.0,
"gene_reaction_rule":"CLO1313_RS05460",
"subsystem":"Aminobenzoate degradation",
"notes":{
"DB_links":"{'EC NUMBER': ['3.1.1.-     3.1.1.92'], 'KEGG': ['R05420']}",
"confidence_level":"0",
"old_gpr":"Clo1313_1073"
}
},
{
"id":"HMPSCD",
"name":"",
"metabolites":{
"bzylsuccoa_c":1,
"h_c":1,
"hmpscoa_c":-1,
"nad_c":-1,
"nadh_c":1
},
"lower_bound":-1000.0,
"upper_bound":1000.0,
"gene_reaction_rule":"CLO1313_RS11540",
"subsystem":"Toluene degradation",
"notes":{
"DB_links":"{'EC NUMBER': ['1.1.1.35'], 'KEGG': ['R05575']}",
"confidence_level":"0",
"old_gpr":"Clo1313_2272"
}
},
{
"id":"ASPTRS",
"name":"Aspartyl-tRNA synthetase",
"metabolites":{
"amp_c":1,
"asp__L_c":-1,
"asptrna_c":1,
"atp_c":-1,
"ppi_c":1,
"trnaasp_c":-1
},
"lower_bound":0.0,
"upper_bound":1000.0,
"gene_reaction_rule":"CLO1313_RS04725 or CLO1313_RS11720",
"subsystem":"Aminoacyl-tRNA biosynthesis",
"notes":{
"DB_links":"{'BIGG': ['ASPTRS, ASPTRSm'], 'BIOCYC': ['ASPARTATE--TRNA-LIGASE-RXN'], 'EC NUMBER': ['6.1.1.12        6.1.1.23'], 'KEGG': ['R05577'], 'METACYC': ['ASPARTATE--TRNA-LIGASE-RXN'], 'MXNREF': ['MNXR55086'], 'REACTOME': ['REACT_100230, REACT_104722, REACT_107512, REACT_107709, REACT_107988, REACT_110506, REACT_113286, REACT_132837, REACT_142684, REACT_15346, REACT_15437, REACT_156352, REACT_158156, REACT_30480, REACT_32576, REACT_61623, REACT_70879, REACT_77414, REACT_77484, REACT_83127, REACT_83892, REACT_86590, REACT_89609, REACT_89858, REACT_93789, REACT_93962, REACT_94027, REACT_99150'], 'RHEA': ['19649, 19650, 19651, 19652'], 'SEED': ['rxn06936']}",
"confidence_level":"2",
"old_gpr":"Clo1313_0923 or Clo1313_2307"
}
},
{
"id":"GLUTRS",
"name":"Glutamyl-tRNA synthetase",
"metabolites":{
"amp_c":1,
"atp_c":-1,
"glu__L_c":-1,
"glutrna_c":1,
"ppi_c":1,
"trnaglu_c":-1
},
"lower_bound":0.0,
"upper_bound":1000.0,
"gene_reaction_rule":"CLO1313_RS07965",
"subsystem":"Porphyrin and chlorophyll metabolism",
"notes":{
"DB_links":"{'BIGG': ['GLUTRS, GLUTRSm'], 'BIOCYC': ['GLURS-RXN'], 'EC NUMBER': ['6.1.1.17        6.1.1.24'], 'KEGG': ['R05578'], 'METACYC': ['GLURS-RXN'], 'MXNREF': ['MNXR48752'], 'REACTOME': ['REACT_100891, REACT_102037, REACT_102100, REACT_106125, REACT_108296, REACT_127860, REACT_133009, REACT_135178, REACT_137618, REACT_147603, REACT_15345, REACT_15505, REACT_158858, REACT_159590, REACT_31368, REACT_31611, REACT_32233, REACT_33083, REACT_78810, REACT_80121, REACT_82768, REACT_82972, REACT_89939, REACT_90007, REACT_93957, REACT_95726, REACT_96648, REACT_98274, REACT_98902'], 'RHEA': ['23540, 23541, 23542, 23543'], 'SEED': ['rxn06937']}",
"confidence_level":"2",
"old_gpr":"Clo1313_1578"
}
},
{
"id":"ECOAH2c2",
"name":"Enoyl CoA hydratase bacterial",
"metabolites":{
"3hpimcoa_c":1,
"6cahexecoa_c":-1,
"h2o_c":-1
},
"lower_bound":-1000.0,
"upper_bound":1000.0,
"gene_reaction_rule":"CLO1313_RS15230 or CLO1313_RS01215 or CLO1313_RS14765",
"subsystem":"Benzoate degradation",
"notes":{
"DB_links":"{'EC NUMBER': ['4.2.1.-'], 'KEGG': ['R05601']}",
"confidence_level":"1",
"old_gpr":"Clo1313_2997 or Clo1313_0239 or Clo1313_2905"
}
},
{
"id":"R05602",
"name":"R05602",
"metabolites":{
"2dhc1ccoa_c":1,
"6hch1eccoa_c":-1,
"h2o_c":-1
},
"lower_bound":-1000.0,
"upper_bound":1000.0,
"gene_reaction_rule":"CLO1313_RS15230 or CLO1313_RS01215 or CLO1313_RS14765",
"notes":{
"DB_links":"{'EC NUMBER': ['4.2.1.-'], 'KEGG': ['R05602']}",
"confidence_level":"1",
"old_gpr":"Clo1313_2997 or Clo1313_0239 or Clo1313_2905"
}
},
{
"id":"DHNAOT4",
"name":"1,4-dihydroxy-2-naphthoate octaprenyltransferase",
"metabolites":{
"2dmmq_gen_c":1,
"co2_c":1,
"dhna_c":-1,
"octdp_c":-1,
"ppi_c":1
},
"lower_bound":0.0,
"upper_bound":1000.0,
"gene_reaction_rule":"CLO1313_RS03015",
"subsystem":"Ubiquinone and other terpenoid-quinone biosynthesis",
"notes":{
"DB_links":"{'EC NUMBER': ['2.5.1.74'], 'KEGG': ['R05617']}",
"confidence_level":"0",
"old_gpr":"Clo1313_0592"
}
},
{
"id":"UPPPHL",
"name":"undecaprenyl-diphosphate phosphohydrolase",
"metabolites":{
"dtpcudcpp_c":-1,
"h2o_c":-1,
"h_c":1,
"pi_c":1,
"udcpp_c":1
},
"lower_bound":0.0,
"upper_bound":1000.0,
"gene_reaction_rule":"CLO1313_RS15125",
"subsystem":"Peptidoglycan biosynthesis",
"notes":{
"DB_links":"{'BIOCYC': ['UNDECAPRENYL-DIPHOSPHATASE-RXN'], 'BRENDA': ['BR22817'], 'EC NUMBER': ['3.6.1.27'], 'KEGG': ['R05627'], 'METACYC': ['UNDECAPRENYL-DIPHOSPHATASE-RXN'], 'MXNREF': ['MNXR56541'], 'RHEA': ['28094, 28095, 28096, 28097']}",
"confidence_level":"2",
"old_gpr":"Clo1313_2978"
}
},
{
"id":"UDCP",
"name":"UDPMurAc(oyl-L-Ala-D-gamma-Glu-L-Lys-D-Ala-D-Ala):undecaprenyl-phosphate phospho-N-acetylmuramoyl-pentapeptide-transferase",
"metabolites":{
"uGgla_c":-1,
"uaGgla_c":1,
"udcpp_c":-1,
"ump_c":1
},
"lower_bound":0.0,
"upper_bound":1000.0,
"gene_reaction_rule":"CLO1313_RS06300",
"subsystem":"Peptidoglycan biosynthesis",
"notes":{
"DB_links":"{'EC NUMBER': ['2.7.8.13'], 'KEGG': ['R05629'], 'MXNREF': ['MNXR59903']}",
"confidence_level":"2",
"old_gpr":"Clo1313_1242"
}
},
{
"id":"UDCPT",
"name":"UDP-N-acetylmuramoyl-L-alanyl-gamma-D-glutamyl-meso-2,6-diaminopimeloyl-D-alanyl-D-alanine:undecaprenyl-phosphate phospho-N-acetylmuramoyl-pentapeptide-transferase",
"metabolites":{
"uagmda_c":1,
"udcpp_c":-1,
"ugmda_c":-1,
"ump_c":1
},
"lower_bound":0.0,
"upper_bound":1000.0,
"gene_reaction_rule":"CLO1313_RS06300",
"subsystem":"Peptidoglycan biosynthesis",
"notes":{
"DB_links":"{'EC NUMBER': ['2.7.8.13'], 'KEGG': ['R05630'], 'METACYC': ['PHOSNACMURPENTATRANS-RXN'], 'MXNREF': ['MNXR36199'], 'RHEA': ['28386, 28387, 28388, 28389']}",
"confidence_level":"2",
"old_gpr":"Clo1313_1242"
}
},
{
"id":"CMS",
"name":"2-C-methyl-D-erythritol 4-phosphate cytidylyltransferase",
"metabolites":{
"2me4p_c":-1,
"4c2me_c":1,
"ctp_c":-1,
"h_c":-1,
"ppi_c":1
},
"lower_bound":0.0,
"upper_bound":1000.0,
"gene_reaction_rule":"CLO1313_RS02495",
"subsystem":"Terpenoid backbone biosynthesis",
"notes":{
"DB_links":"{'BIGG': ['MEPCT'], 'BIOCYC': ['2.7.7.60-RXN'], 'BRENDA': ['BR36947'], 'EC NUMBER': ['2.7.7.60'], 'KEGG': ['R05633'], 'METACYC': ['2.7.7.60-RXN'], 'MXNREF': ['MNXR3483'], 'RHEA': ['13429, 13430, 13431, 13432'], 'SEED': ['rxn03907'], 'UPA': ['UCR05633, UER00093']}",
"confidence_level":"2",
"old_gpr":"Clo1313_0492"
}
},
{
"id":"CDPMEK",
"name":"4-(cytidine 5'-diphospho)-2-C-methyl-D-erythritol kinase",
"metabolites":{
"2p4c2me_c":1,
"4c2me_c":-1,
"adp_c":1,
"atp_c":-1,
"h_c":1
},
"lower_bound":0.0,
"upper_bound":1000.0,
"gene_reaction_rule":"CLO1313_RS00180",
"subsystem":"Terpenoid backbone biosynthesis",
"notes":{
"DB_links":"{'BIGG': ['CDPMEK'], 'BIOCYC': ['2.7.1.148-RXN'], 'BRENDA': ['BR33803'], 'EC NUMBER': ['2.7.1.148'], 'KEGG': ['R05634'], 'METACYC': ['2.7.1.148-RXN'], 'MXNREF': ['MNXR1102'], 'RHEA': ['18437, 18438, 18439, 18440'], 'SEED': ['rxn03908'], 'UPA': ['UCR05634, UER00094']}",
"confidence_level":"2",
"old_gpr":"Clo1313_0034"
}
},
{
"id":"DXPS",
"name":"1-deoxy-D-xylulose 5-phosphate synthase",
"metabolites":{
"co2_c":1,
"dxyl5p_c":1,
"g3p_c":-1,
"h_c":-1,
"pyr_c":-1
},
"lower_bound":0.0,
"upper_bound":1000.0,
"gene_reaction_rule":"CLO1313_RS07055",
"subsystem":"Terpenoid backbone biosynthesis",
"notes":{
"DB_links":"{'BIOCYC': ['DXS-RXN'], 'BRENDA': ['BR37092'], 'EC NUMBER': ['2.2.1.7'], 'KEGG': ['R05636'], 'METACYC': ['DXS-RXN'], 'MXNREF': ['MNXR1819'], 'RHEA': ['12605, 12606, 12607, 12608']}",
"confidence_level":"2",
"old_gpr":"Clo1313_1393"
}
},
{
"id":"MCS",
"name":"2-C-methyl-D-erythritol 2,4-cyclodiphosphate synthase",
"metabolites":{
"2mecdp_c":1,
"2p4c2me_c":-1,
"cmp_c":1
},
"lower_bound":0.0,
"upper_bound":1000.0,
"gene_reaction_rule":"CLO1313_RS02520 or CLO1313_RS02540",
"subsystem":"Terpenoid backbone biosynthesis",
"notes":{
"DB_links":"{'BIGG': ['MECDPS'], 'BIOCYC': ['RXN0-302'], 'BRENDA': ['BR26153'], 'EC NUMBER': ['4.6.1.12'], 'KEGG': ['R05637'], 'METACYC': ['RXN0-302'], 'MXNREF': ['MNXR3474'], 'RHEA': ['23864, 23865, 23866, 23867'], 'SEED': ['rxn03910'], 'UPA': ['UCR05637, UER00095']}",
"confidence_level":"2",
"old_gpr":"Clo1313_0497 or Clo1313_0501"
}
},
{
"id":"UAGPT2",
"name":"UDP-N-acetylglucosamine-N-acetylmuramyl-(pentapeptide)pyrophosphoryl-undecaprenol N-acetylglucosamine transferase",
"metabolites":{
"h_c":1,
"uaGgla_c":-1,
"uaaGgla_c":1,
"uacgam_c":-1,
"udp_c":1
},
"lower_bound":0.0,
"upper_bound":1000.0,
"gene_reaction_rule":"CLO1313_RS06310",
"subsystem":"Peptidoglycan biosynthesis",
"notes":{
"DB_links":"{'BIGG': ['UAGPT2'], 'BIOCYC': ['RXN-11346'], 'BRENDA': ['BR44201'], 'EC NUMBER': ['2.4.1.227'], 'KEGG': ['R05662, R06173'], 'METACYC': ['RXN-8976'], 'MXNREF': ['MNXR55984'], 'RHEA': ['23192, 23193, 23194, 23195'], 'SEED': ['rxn03933']}",
"confidence_level":"2",
"old_gpr":"Clo1313_1244"
}
},
{
"id":"HTHRPDH",
"name":"4-hydroxythreonine-4-phosphate dehydrogenase",
"metabolites":{
"2a3o4pobut_c":1,
"h_c":1,
"nad_c":-1,
"nadh_c":1,
"phthr_c":-1
},
"lower_bound":-1000.0,
"upper_bound":1000.0,
"gene_reaction_rule":"CLO1313_RS06545",
"subsystem":"Vitamin B6 metabolism",
"notes":{
"DB_links":"{'BIOCYC': ['1.1.1.262-RXN'], 'BRENDA': ['BR22613'], 'EC NUMBER': ['1.1.1.262'], 'KEGG': ['R05681'], 'METACYC': ['1.1.1.262-RXN'], 'MXNREF': ['MNXR56517'], 'RHEA': ['14453, 14454, 14455, 14456'], 'SEED': ['rxn03951'], 'UPA': ['UCR05681']}",
"confidence_level":"2",
"old_gpr":"Clo1313_1289"
}
},
{
"id":"DXRI",
"name":"1-deoxy-D-xylulose-5-phosphate reductoisomerase",
"metabolites":{
"2me4p_c":1,
"dxyl5p_c":-1,
"h_c":-1,
"nadp_c":1,
"nadph_c":-1
},
"lower_bound":0.0,
"upper_bound":1000.0,
"gene_reaction_rule":"CLO1313_RS06185",
"subsystem":"Terpenoid backbone biosynthesis",
"notes":{
"DB_links":"{'BIGG': ['DXPRIi'], 'BIOCYC': ['DXPREDISOM-RXN'], 'BRENDA': ['BR29286, BS386027'], 'EC NUMBER': ['1.1.1.267'], 'KEGG': ['R05688'], 'METACYC': ['DXPREDISOM-RXN'], 'MXNREF': ['MNXR1818'], 'RHEA': ['13717, 13718, 13719, 13720'], 'SEED': ['rxn03958'], 'UPA': ['UCR05688, UER00092']}",
"confidence_level":"2",
"old_gpr":"Clo1313_1216"
}
},
{
"id":"IPDOR",
"name":"isopentenyl-diphosphate:NAD(P)+ oxidoreductase",
"metabolites":{
"h2mb4p_c":-1,
"h2o_c":1,
"h_c":-1,
"ipdp_c":1,
"nadp_c":1,
"nadph_c":-1
},
"lower_bound":0.0,
"upper_bound":1000.0,
"gene_reaction_rule":"CLO1313_RS15600",
"subsystem":"Terpenoid backbone biosynthesis",
"notes":{
"DB_links":"{'BIOCYC': ['RXN0-884'], 'BRENDA': ['BR47611, BR47611_WOP, BS370494, BS370494_WOP'], 'EC NUMBER': ['1.17.1.2'], 'KEGG': ['R05884'], 'METACYC': ['ISPH2-RXN'], 'MXNREF': ['MNXR57060'], 'RHEA': ['24488, 24489, 24490, 24491'], 'SEED': ['rxn04113'], 'UPA': ['UCR05884, UER00097']}",
"confidence_level":"1",
"old_gpr":"Clo1313_1510"
}
},
{
"id":"LACZ",
"name":"B-galactosidase",
"metabolites":{
"gal_c":1,
"glc__D_c":1,
"h2o_c":-1,
"lcts_c":-1
},
"lower_bound":0.0,
"upper_bound":1000.0,
"gene_reaction_rule":"CLO1313_RS14535",
"subsystem":"Galactose metabolism",
"notes":{
"DB_links":"{'EC NUMBER': ['3.2.1.23        3.2.1.108'], 'KEGG': ['R06114']}",
"confidence_level":"2",
"old_gpr":"Clo1313_2861"
}
},
{
"id":"PYLALDOX",
"name":"Perillyl aldehyde:NAD+ oxidoreductase",
"metabolites":{
"h2o_c":-1,
"h_c":2.0,
"nad_c":-1,
"nadh_c":1,
"peracd_c":1,
"pyald_c":-1
},
"lower_bound":-1000.0,
"upper_bound":1000.0,
"gene_reaction_rule":"CLO1313_RS14795",
"subsystem":"Limonene and pinene degradation",
"notes":{
"DB_links":"{'EC NUMBER': ['1.2.1.3'], 'KEGG': ['R06366']}",
"confidence_level":"0",
"old_gpr":"Clo1313_2911"
}
},
{
"id":"PAACOAL",
"name":"perillic acid:CoA ligase (ADP-forming)",
"metabolites":{
"adp_c":1,
"atp_c":-1,
"coa_c":-1,
"peracd_c":-1,
"percoa_c":1,
"pi_c":1
},
"lower_bound":0.0,
"upper_bound":1000.0,
"gene_reaction_rule":"CLO1313_RS10635 or CLO1313_RS10090 or CLO1313_RS03505 or CLO1313_RS13085",
"subsystem":"Limonene and pinene degradation",
"notes":{
"DB_links":"{'EC NUMBER': ['6.2.1.-'], 'KEGG': ['R06367']}",
"confidence_level":"0",
"old_gpr":"Clo1313_2099 or Clo1313_1994 or Clo1313_0677 or Clo1313_2577"
}
},
{
"id":"HICHCOAL",
"name":"2-hydroxy-4-isopropenylcyclohexane-1-carboxyl-CoA hydro-lyase",
"metabolites":{
"2hiprchcoa_c":1,
"h2o_c":-1,
"percoa_c":-1
},
"lower_bound":-1000.0,
"upper_bound":1000.0,
"gene_reaction_rule":"CLO1313_RS15230 or CLO1313_RS01215 or CLO1313_RS14765",
"subsystem":"Limonene and pinene degradation",
"notes":{
"DB_links":"{'EC NUMBER': ['4.2.1.-'], 'KEGG': ['R06369']}",
"confidence_level":"0",
"old_gpr":"Clo1313_2997 or Clo1313_0239 or Clo1313_2905"
}
},
{
"id":"IPOCOAL",
"name":"(3R)-3-isopropenyl-6-oxoheptanoate:CoA ligase (ADP-forming)",
"metabolites":{
"3ipro6oxhp_c":-1,
"3ipro6oxhpcoa_c":1,
"adp_c":1,
"atp_c":-1,
"coa_c":-1,
"pi_c":1
},
"lower_bound":0.0,
"upper_bound":1000.0,
"gene_reaction_rule":"CLO1313_RS10635 or CLO1313_RS10090 or CLO1313_RS03505 or CLO1313_RS13085",
"subsystem":"Limonene and pinene degradation",
"notes":{
"DB_links":"{'EC NUMBER': ['6.2.1.-'], 'KEGG': ['R06396']}",
"confidence_level":"0",
"old_gpr":"Clo1313_2099 or Clo1313_1994 or Clo1313_0677 or Clo1313_2577"
}
},
{
"id":"CMIPDCOAL",
"name":"cis-2-Methyl-5-isopropylhexa-2,5-dienoate-CoA ligase",
"metabolites":{
"amp_c":1,
"atp_c":-1,
"c2m26d_c":-1,
"c2m26dcoa_c":1,
"coa_c":-1,
"ppi_c":1
},
"lower_bound":0.0,
"upper_bound":1000.0,
"gene_reaction_rule":"CLO1313_RS10635 or CLO1313_RS10090 or CLO1313_RS03505 or CLO1313_RS13085",
"subsystem":"Limonene and pinene degradation",
"notes":{
"DB_links":"{'EC NUMBER': ['6.2.1.-'], 'KEGG': ['R06409']}",
"confidence_level":"0",
"old_gpr":"Clo1313_2099 or Clo1313_1994 or Clo1313_0677 or Clo1313_2577"
}
},
{
"id":"TMIPDCOAL",
"name":"trans-2-Methyl-5-isopropylhexa-2,5-dienoate-CoA ligase",
"metabolites":{
"amp_c":1,
"atp_c":-1,
"coa_c":-1,
"ppi_c":1,
"t2m26d_c":-1,
"t2m26dcoa_c":1
},
"lower_bound":0.0,
"upper_bound":1000.0,
"gene_reaction_rule":"CLO1313_RS10635 or CLO1313_RS10090 or CLO1313_RS03505 or CLO1313_RS13085",
"subsystem":"Limonene and pinene degradation",
"notes":{
"DB_links":"{'EC NUMBER': ['6.2.1.-'], 'KEGG': ['R06410']}",
"confidence_level":"0",
"old_gpr":"Clo1313_2099 or Clo1313_1994 or Clo1313_0677 or Clo1313_2577"
}
},
{
"id":"UDCPDPS",
"name":"Undecaprenyl diphosphate synthase",
"metabolites":{
"dtpcudcpp_c":1,
"frdp_c":-1,
"ipdp_c":-8.0,
"ppi_c":8.0
},
"lower_bound":0.0,
"upper_bound":1000.0,
"gene_reaction_rule":"CLO1313_RS06175",
"subsystem":"Terpenoid backbone biosynthesis",
"notes":{
"DB_links":"{'BIGG': ['UDCPDPS'], 'BIOCYC': ['RXN-8999'], 'BRENDA': ['BR47468'], 'EC NUMBER': ['2.5.1.31'], 'KEGG': ['R06447'], 'METACYC': ['RXN-8999'], 'MXNREF': ['MNXR55990'], 'RHEA': ['27551, 27552, 27553, 27554'], 'SEED': ['rxn09345']}",
"confidence_level":"2",
"old_gpr":"Clo1313_1214"
}
},
{
"id":"TDPGDH",
"name":"DTDPglucose 4,6-dehydratase",
"metabolites":{
"dtdp4d6dg_c":1,
"dtdpglu_c":-1,
"h2o_c":1
},
"lower_bound":0.0,
"upper_bound":1000.0,
"gene_reaction_rule":"CLO1313_RS05725 or CLO1313_RS14705",
"subsystem":"Streptomycin biosynthesis",
"notes":{
"DB_links":"{'BIGG': ['TDPGDH'], 'BRENDA': ['BR425'], 'EC NUMBER': ['4.2.1.46'], 'KEGG': ['R06513'], 'METACYC': ['DTDPGLUCDEHYDRAT-RXN'], 'MXNREF': ['MNXR5009'], 'RHEA': ['17221, 17222, 17223, 17224'], 'SEED': ['rxn01997']}",
"confidence_level":"2",
"old_gpr":"Clo1313_1127 or Clo1313_2893"
}
},
{
"id":"TDPDRE",
"name":"DTDP-4-dehydrorhamnose 3,5-epimerase",
"metabolites":{
"dtdp4d6dg_c":-1,
"dtdp4d6dm_c":1
},
"lower_bound":0.0,
"upper_bound":1000.0,
"gene_reaction_rule":"CLO1313_RS04545 or CLO1313_RS00760",
"subsystem":"Streptomycin biosynthesis",
"notes":{
"DB_links":"{'BIGG': ['TDPDRE'], 'BRENDA': ['BR188'], 'EC NUMBER': ['5.1.3.13'], 'KEGG': ['R06514'], 'METACYC': ['DTDPDEHYDRHAMEPIM-RXN'], 'MXNREF': ['MNXR20325'], 'RHEA': ['16969, 16970, 16971, 16972'], 'SEED': ['rxn02000']}",
"confidence_level":"2",
"old_gpr":"Clo1313_0887 or Clo1313_0146"
}
},
{
"id":"IPOHCOAL",
"name":"(3R)-3-isopropenyl-6-oxoheptanoate:CoA ligase (AMP-forming)",
"metabolites":{
"3ipro6oxhp_c":-1,
"3ipro6oxhpcoa_c":1,
"amp_c":1,
"atp_c":-1,
"coa_c":-1,
"ppi_c":1
},
"lower_bound":0.0,
"upper_bound":1000.0,
"gene_reaction_rule":"CLO1313_RS10635 or CLO1313_RS10090 or CLO1313_RS03505 or CLO1313_RS13085",
"subsystem":"Limonene and pinene degradation",
"notes":{
"DB_links":"{'EC NUMBER': ['6.2.1.-'], 'KEGG': ['R06515']}",
"confidence_level":"2",
"old_gpr":"Clo1313_2099 or Clo1313_1994 or Clo1313_0677 or Clo1313_2577"
}
},
{
"id":"ADCPS2",
"name":"Adenosylcobinamide-phosphate synthase",
"metabolites":{
"adcobhex_c":-1,
"adocbip_c":1,
"adp_c":1,
"applp_c":-1,
"atp_c":-1,
"pi_c":1
},
"lower_bound":0.0,
"upper_bound":1000.0,
"gene_reaction_rule":"CLO1313_RS03630",
"subsystem":"Porphyrin and chlorophyll metabolism",
"notes":{
"DB_links":"{'BIGG': ['ADCPS2'], 'BIOCYC': ['RXN-6261'], 'EC NUMBER': ['6.3.1.10'], 'KEGG': ['R06529'], 'METACYC': ['RXN-6261'], 'MXNREF': ['MNXR469'], 'RHEA': ['21896, 21897, 21898, 21899'], 'SEED': ['rxn04384']}",
"confidence_level":"2",
"old_gpr":"Clo1313_0701"
}
},
{
"id":"ADOCBIK2",
"name":"adenosylcobinamide kinase",
"metabolites":{
"adocbi_c":-1,
"adocbip_c":1,
"gdp_c":1,
"gtp_c":-1,
"h_c":1
},
"lower_bound":0.0,
"upper_bound":1000.0,
"gene_reaction_rule":"CLO1313_RS03635",
"subsystem":"Porphyrin and chlorophyll metabolism",
"notes":{
"DB_links":"{'EC NUMBER': ['2.7.1.156'], 'KEGG': ['R06558'], 'MXNREF': ['MNXR60183'], 'RHEA': ['15765, 15766, 15767, 15768'], 'SEED': ['rxn04413'], 'UPA': ['UCR06558, UER00954']}",
"confidence_level":"2",
"old_gpr":"Clo1313_0702"
}
},
{
"id":"SALMCCOAMT",
"name":"S-adenosyl-L-methionine:caffeoyl-CoA 3-O-methyltransferase",
"metabolites":{
"5hfreulcoa_c":-1,
"ahcys_c":1,
"amet_c":-1,
"h_c":1,
"sincoa_c":1
},
"lower_bound":-1000.0,
"upper_bound":1000.0,
"gene_reaction_rule":"CLO1313_RS06135",
"subsystem":"Phenylpropanoid biosynthesis",
"notes":{
"DB_links":"{'EC NUMBER': ['2.1.1.104'], 'KEGG': ['R06578']}",
"confidence_level":"0",
"old_gpr":"Clo1313_1206"
}
},
{
"id":"EGMEST",
"name":"Ecgonine methyl esterase",
"metabolites":{
"ecgon_c":1,
"egme_c":-1,
"h2o_c":-1,
"h_c":1,
"meoh_c":1
},
"lower_bound":0.0,
"upper_bound":1000.0,
"gene_reaction_rule":"CLO1313_RS05460",
"subsystem":"Tropane, piperidine and pyridine alkaloid biosynthesis",
"notes":{
"DB_links":"{'EC NUMBER': ['3.1.1.-'], 'KEGG': ['R06729']}",
"confidence_level":"0",
"old_gpr":"Clo1313_1073"
}
},
{
"id":"PECGONCOAT",
"name":"Pseudoecgonyl-CoA synthase",
"metabolites":{
"amp_c":1,
"atp_c":-1,
"coa_c":-1,
"h_c":-1,
"pecgon_c":-1,
"pecgoncoa_c":1,
"ppi_c":1
},
"lower_bound":0.0,
"upper_bound":1000.0,
"gene_reaction_rule":"CLO1313_RS10635 or CLO1313_RS10090 or CLO1313_RS03505 or CLO1313_RS13085",
"subsystem":"Tropane, piperidine and pyridine alkaloid biosynthesis",
"notes":{
"DB_links":"{'EC NUMBER': ['6.2.1.-'], 'KEGG': ['R06731']}",
"confidence_level":"0",
"curation_notes":"Added missing phospahte",
"old_gpr":"Clo1313_2099 or Clo1313_1994 or Clo1313_0677 or Clo1313_2577"
}
},
{
"id":"QUOR",
"name":"L-quinate:NADP+ 3-oxidoreductase",
"metabolites":{
"3dhq_c":-1,
"h_c":-1,
"nadp_c":1,
"nadph_c":-1,
"quin_c":1
},
"lower_bound":0.0,
"upper_bound":1000.0,
"gene_reaction_rule":"CLO1313_RS06920",
"subsystem":"Phenylalanine, tyrosine and tryptophan biosynthesis",
"notes":{
"DB_links":"{'BIOCYC': ['RXN-7968'], 'EC NUMBER': ['1.1.1.282'], 'KEGG': ['R06846']}",
"confidence_level":"1",
"old_gpr":"Clo1313_1366"
}
},
{
"id":"SHOR",
"name":"shikimate:NAD+ 3-oxidoreductase",
"metabolites":{
"3dhsk_c":-1,
"h_c":-1,
"nad_c":1,
"nadh_c":-1,
"skm_c":1
},
"lower_bound":0.0,
"upper_bound":1000.0,
"gene_reaction_rule":"CLO1313_RS06920",
"subsystem":"Phenylalanine, tyrosine and tryptophan biosynthesis",
"notes":{
"DB_links":"{'BIOPATH': ['RXN00852'], 'EC NUMBER': ['1.1.1.282'], 'KEGG': ['R06847'], 'METACYC': ['RXN-11174'], 'MXNREF': ['MNXR56274'], 'RHEA': ['17741, 17742, 17743, 17744'], 'SEED': ['rxn04662']}",
"confidence_level":"1",
"old_gpr":"Clo1313_1366"
}
},
{
"id":"BHPR",
"name":"1,2-bis(4-hydroxyphenyl)-2-proponol reductase",
"metabolites":{
"bis5hp2ppoh_c":-1,
"dhxmethstbe_c":1,
"h2o_c":1
},
"lower_bound":-1000.0,
"upper_bound":1000.0,
"gene_reaction_rule":"CLO1313_RS15230 or CLO1313_RS01215 or CLO1313_RS14765",
"subsystem":"Bisphenol degradation",
"notes":{
"DB_links":"{'EC NUMBER': ['4.2.1.-'], 'KEGG': ['R06885']}",
"confidence_level":"0",
"old_gpr":"Clo1313_2997 or Clo1313_0239 or Clo1313_2905"
}
},
{
"id":"UAGDH",
"name":"UDP-N-acetyl-D-galactosamine dehydrogenase",
"metabolites":{
"h2o_c":-1,
"h_c":3.0,
"nad_c":-2.0,
"nadh_c":2.0,
"udpacgal_c":-1,
"udpnaxgalm_c":1
},
"lower_bound":-1000.0,
"upper_bound":1000.0,
"gene_reaction_rule":"CLO1313_RS15260",
"subsystem":"Amino sugar and nucleotide sugar metabolism",
"notes":{
"DB_links":"{'EC NUMBER': ['1.1.1.-'], 'KEGG': ['R06894'], 'MXNREF': ['MNXR60312'], 'SEED': ['rxn04703']}",
"confidence_level":"0",
"old_gpr":"Clo1313_3003"
}
},
{
"id":"CPPPGO2",
"name":"Oxygen Independent coproporphyrinogen-III oxidase",
"metabolites":{
"amet_c":-2.0,
"co2_c":2.0,
"cpppg3_c":-1,
"dad_5_c":2.0,
"met__L_c":2.0,
"pppg9_c":1
},
"lower_bound":0.0,
"upper_bound":1000.0,
"gene_reaction_rule":"CLO1313_RS04760 or CLO1313_RS04670 or CLO1313_RS00715 or CLO1313_RS00720 or CLO1313_RS00725 or CLO1313_RS00740 or CLO1313_RS00790 or CLO1313_RS03205 or CLO1313_RS03390 or CLO1313_RS03805 or CLO1313_RS04845 or CLO1313_RS05555 or CLO1313_RS05685 or CLO1313_RS06535 or CLO1313_RS06655 or CLO1313_RS08610 or CLO1313_RS09175 or CLO1313_RS10105 or CLO1313_RS10520 or CLO1313_RS11845 or CLO1313_RS12830",
"subsystem":"Porphyrin and chlorophyll metabolism",
"notes":{
"DB_links":"{'BIGG': ['CPPPGO2'], 'BIOCYC': ['HEMN-RXN'], 'BRENDA': ['BR48612'], 'EC NUMBER': ['1.3.99.22'], 'KEGG': ['R06895'], 'METACYC': ['HEMN-RXN'], 'MXNREF': ['MNXR1273'], 'RHEA': ['15425, 15426, 15427, 15428'], 'SEED': ['rxn04704'], 'UPA': ['UCR06895, UER00323']}",
"confidence_level":"2",
"curation_notes":"gpr does not seem related",
"old_gpr":"Clo1313_0930 or Clo1313_0912 or Clo1313_0137 or Clo1313_0138 or Clo1313_0139 or Clo1313_0142 or Clo1313_0152 or Clo1313_0626 or Clo1313_0658 or Clo1313_0735 or Clo1313_0948 or Clo1313_1094 or Clo1313_1119 or Clo1313_1287 or Clo1313_1312 or Clo1313_1704 or Clo1313_1814 or Clo1313_1997 or Clo1313_2077 or Clo1313_2334 or Clo1313_2531"
}
},
{
"id":"NHMSCOAH",
"name":"Naphthyl-2-hydroxymethylsuccinyl-CoA hydratase",
"metabolites":{
"h2o_c":-1,
"np2homsuccoa_c":1,
"np2metsuccoa_c":-1
},
"lower_bound":-1000.0,
"upper_bound":1000.0,
"gene_reaction_rule":"CLO1313_RS15230 or CLO1313_RS01215 or CLO1313_RS14765",
"subsystem":"Naphthalene degradation",
"notes":{
"DB_links":"{'EC NUMBER': ['4.2.1.-'], 'KEGG': ['R06906']}",
"confidence_level":"0",
"old_gpr":"Clo1313_2997 or Clo1313_0239 or Clo1313_2905"
}
},
{
"id":"HMBPAL",
"name":"2-hydroxy-3-methylbenzalpyruvate hydratase-aldolase",
"metabolites":{
"2oh3mthbpyr_c":-1,
"3mthsalaldh_c":1,
"h2o_c":-1,
"pyr_c":1
},
"lower_bound":0.0,
"upper_bound":1000.0,
"gene_reaction_rule":"CLO1313_RS15230 or CLO1313_RS01215 or CLO1313_RS14765",
"subsystem":"Naphthalene degradation",
"notes":{
"DB_links":"{'EC NUMBER': ['4.2.1.-'], 'KEGG': ['R06913']}",
"confidence_level":"0",
"old_gpr":"Clo1313_2997 or Clo1313_0239 or Clo1313_2905"
}
},
{
"id":"HMNOR",
"name":"1-hydroxymethylnaphthalene:NAD+ oxidoreductase",
"metabolites":{
"1hdmetnaph_c":-1,
"1npathal_c":1,
"h_c":1,
"nad_c":-1,
"nadh_c":1
},
"lower_bound":-1000.0,
"upper_bound":1000.0,
"gene_reaction_rule":"CLO1313_RS09095",
"subsystem":"Naphthalene degradation",
"notes":{
"DB_links":"{'EC NUMBER': ['1.1.1.1'], 'KEGG': ['R06917'], 'MXNREF': ['MNXR16994'], 'SEED': ['rxn04726']}",
"confidence_level":"1",
"old_gpr":"Clo1313_1798"
}
},
{
"id":"HCBPHAL",
"name":"2-hydroxy-3-carboxy-benzalpyruvate hydratase-aldolase",
"metabolites":{
"2h3carbnzpyr_c":-1,
"3forsal_c":1,
"h2o_c":-1,
"pyr_c":1
},
"lower_bound":0.0,
"upper_bound":1000.0,
"gene_reaction_rule":"CLO1313_RS15230 or CLO1313_RS01215 or CLO1313_RS14765",
"subsystem":"Naphthalene degradation",
"notes":{
"DB_links":"{'EC NUMBER': ['4.2.1.-'], 'KEGG': ['R06923']}",
"confidence_level":"0",
"old_gpr":"Clo1313_2997 or Clo1313_0239 or Clo1313_2905"
}
},
{
"id":"NMOR",
"name":"(2-naphthyl)methanol:NAD+ oxidoreductase",
"metabolites":{
"2naphtal_c":1,
"h_c":1,
"nad_c":-1,
"nadh_c":1,
"naphmetoh_c":-1
},
"lower_bound":-1000.0,
"upper_bound":1000.0,
"gene_reaction_rule":"CLO1313_RS09095",
"subsystem":"Naphthalene degradation",
"notes":{
"DB_links":"{'BRENDA': ['BS383019'], 'EC NUMBER': ['1.1.1.1'], 'KEGG': ['R06927'], 'MXNREF': ['MNXR12173'], 'SEED': ['rxn04736']}",
"confidence_level":"1",
"old_gpr":"Clo1313_1798"
}
},
{
"id":"HOMBPAL",
"name":"2-hydroxy-4-hydroxymethylbenzalpyruvate hydratase-aldolase",
"metabolites":{
"2ho4homthbpyr_c":-1,
"4hymsal_c":1,
"h2o_c":-1,
"pyr_c":1
},
"lower_bound":0.0,
"upper_bound":1000.0,
"gene_reaction_rule":"CLO1313_RS15230 or CLO1313_RS01215 or CLO1313_RS14765",
"subsystem":"Naphthalene degradation",
"notes":{
"DB_links":"{'EC NUMBER': ['4.2.1.-'], 'KEGG': ['R06934']}",
"confidence_level":"0",
"old_gpr":"Clo1313_2997 or Clo1313_0239 or Clo1313_2905"
}
},
{
"id":"HADCPCOAHL",
"name":"(3S)-3-hydroxyacyl-CoA hydro-lyase",
"metabolites":{
"3hadpcoa_c":1,
"5c2pentcoa_c":-1,
"h2o_c":-1
},
"lower_bound":-1000.0,
"upper_bound":1000.0,
"gene_reaction_rule":"CLO1313_RS11745",
"subsystem":"Caprolactam degradation",
"notes":{
"DB_links":"{'BIOCYC': ['RXN0-6513'], 'EC NUMBER': ['4.2.1.17'], 'KEGG': ['R06942']}",
"confidence_level":"2",
"old_gpr":"Clo1313_2312"
}
},
{
"id":"ADPCOAL",
"name":"Adipate-CoA ligase",
"metabolites":{
"adpcoa_c":1,
"adpe_c":-1,
"amp_c":1,
"atp_c":-1,
"coa_c":-1,
"ppi_c":1
},
"lower_bound":0.0,
"upper_bound":1000.0,
"gene_reaction_rule":"CLO1313_RS10635 or CLO1313_RS10090 or CLO1313_RS03505 or CLO1313_RS13085",
"subsystem":"Caprolactam degradation",
"notes":{
"DB_links":"{'EC NUMBER': ['6.2.1.-'], 'KEGG': ['R06944']}",
"confidence_level":"2",
"old_gpr":"Clo1313_2099 or Clo1313_1994 or Clo1313_0677 or Clo1313_2577"
}
},
{
"id":"OBTFL",
"name":"2-Oxobutanoate formate lyase",
"metabolites":{
"2obut_c":-1,
"coa_c":-1,
"for_c":1,
"ppcoa_c":1
},
"lower_bound":0.0,
"upper_bound":1000.0,
"gene_reaction_rule":"CLO1313_RS08685",
"subsystem":"Propanoate metabolism",
"notes":{
"DB_links":"{'BIGG': ['OBTFL'], 'EC NUMBER': ['2.3.1.54'], 'KEGG': ['R06987'], 'MXNREF': ['MNXR3938'], 'RHEA': ['28054, 28055, 28056, 28057'], 'SEED': ['rxn04794'], 'UPA': ['UCR06987, UER00508']}",
"confidence_level":"2",
"old_gpr":"Clo1313_1717"
}
},
{
"id":"VOR2b",
"name":"3-methyl-2-oxobutanoate dehydrogenase (ferredoxin)",
"metabolites":{
"3mob_c":-1,
"co2_c":1,
"coa_c":-1,
"fdxo_42_c":-2.0,
"fdxr_42_c":2.0,
"h_c":1,
"ibcoa_c":1
},
"lower_bound":0.0,
"upper_bound":1000.0,
"gene_reaction_rule":"CLO1313_RS06860",
"subsystem":"Valine, leucine and isoleucine degradation",
"notes":{
"DB_links":"{'EC NUMBER': ['1.2.7.7'], 'KEGG': ['R07160']}",
"confidence_level":"0",
"old_gpr":"Clo1313_1354"
}
},
{
"id":"MTHFO",
"name":"5-methyltetrahydrofolate:NAD+ oxidoreductase",
"metabolites":{
"5mthf_c":1,
"h_c":-1,
"mlthf_c":-1,
"nad_c":1,
"nadh_c":-1
},
"lower_bound":0.0,
"upper_bound":1000.0,
"gene_reaction_rule":"CLO1313_RS10810",
"subsystem":"One carbon pool by folate",
"notes":{
"DB_links":"{'BIGG': ['MTHFR2'], 'BIOCYC': ['1.5.1.20-RXN'], 'BRENDA': ['BR36896_WOP, BS370227'], 'EC NUMBER': ['1.5.1.20'], 'KEGG': ['R07168'], 'METACYC': ['1.5.1.20-RXN'], 'MXNREF': ['MNXR3644'], 'RHEA': ['19821, 19822, 19823, 19824'], 'SEED': ['rxn04954']}",
"confidence_level":"1",
"old_gpr":"Clo1313_2132"
}
},
{
"id":"IDS2",
"name":"Dimethylallyl-diphosphate synthase",
"metabolites":{
"dmpp_c":1,
"h2mb4p_c":-1,
"h2o_c":1,
"h_c":-1,
"nadp_c":1,
"nadph_c":-1
},
"lower_bound":0.0,
"upper_bound":1000.0,
"gene_reaction_rule":"CLO1313_RS15600",
"subsystem":"Terpenoid backbone biosynthesis",
"notes":{
"DB_links":"{'BIOCYC': ['RXN0-884'], 'BRENDA': ['BR49868, BR49868_WOP, BS355966, BS355966_WOP'], 'EC NUMBER': ['1.17.1.2'], 'KEGG': ['R07219'], 'METACYC': ['RXN0-884'], 'MXNREF': ['MNXR57608'], 'RHEA': ['24825, 24826, 24827, 24828'], 'SEED': ['rxn04996'], 'UPA': ['UCR07219, UER00105']}",
"confidence_level":"1",
"old_gpr":"Clo1313_1510"
}
},
{
"id":"CBIAT",
"name":"Cobinamide adenyltransferase",
"metabolites":{
"adocbi_c":1,
"atp_c":-1,
"cbi_c":-1,
"pppi_c":1
},
"lower_bound":0.0,
"upper_bound":1000.0,
"gene_reaction_rule":"CLO1313_RS06355",
"subsystem":"Porphyrin and chlorophyll metabolism",
"notes":{
"DB_links":"{'BIGG': ['CBIAT'], 'EC NUMBER': ['2.5.1.17'], 'KEGG': ['R07268'], 'METACYC': ['BTUR2-RXN'], 'MXNREF': ['MNXR1053'], 'RHEA': ['14725, 14726, 14727, 14728'], 'SEED': ['rxn05029']}",
"confidence_level":"2",
"old_gpr":"Clo1313_1251"
}
},
{
"id":"DB4PS",
"name":"3,4-Dihydroxy-2-butanone-4-phosphate synthase",
"metabolites":{
"db4p_c":1,
"for_c":1,
"h_c":1,
"ru5p__D_c":-1
},
"lower_bound":0.0,
"upper_bound":1000.0,
"gene_reaction_rule":"CLO1313_RS10775",
"subsystem":"Riboflavin metabolism",
"notes":{
"DB_links":"{'BIGG': ['DB4PS'], 'BIOCYC': ['DIOHBUTANONEPSYN-RXN'], 'BRENDA': ['BR48836'], 'EC NUMBER': ['4.1.99.12'], 'KEGG': ['R07281'], 'METACYC': ['DIOHBUTANONEPSYN-RXN'], 'MXNREF': ['MNXR55201'], 'SEED': ['rxn05040'], 'UPA': ['UCR07281, UER00399']}",
"confidence_level":"2",
"old_gpr":"Clo1313_2125"
}
},
{
"id":"ADCPS1",
"name":"Adenosylcobinamide-phosphate synthase",
"metabolites":{
"adcobhex_c":-1,
"adocbi_c":1,
"adp_c":1,
"appl_c":-1,
"atp_c":-1,
"h_c":1,
"pi_c":1
},
"lower_bound":0.0,
"upper_bound":1000.0,
"gene_reaction_rule":"CLO1313_RS03630",
"subsystem":"Porphyrin and chlorophyll metabolism",
"notes":{
"DB_links":"{'BIGG': ['ADCPS1'], 'BIOCYC': ['RXN-6261'], 'EC NUMBER': ['6.3.1.10'], 'KEGG': ['R07302'], 'MXNREF': ['MNXR468'], 'RHEA': ['12572, 12573, 12574, 12575'], 'SEED': ['rxn05054']}",
"confidence_level":"2",
"old_gpr":"Clo1313_0701"
}
},
{
"id":"CLS",
"name":"cardiolipin synthase",
"metabolites":{
"clpn_gen_c":1,
"glyc_c":1,
"h_c":-1,
"pglyc_gen_c":-2.0
},
"lower_bound":0.0,
"upper_bound":1000.0,
"gene_reaction_rule":"CLO1313_RS04380",
"subsystem":"Glycerophospholipid metabolism",
"notes":{
"DB_links":"{'BIOPATH': ['RXN00878'], 'EC NUMBER': ['2.7.8.-'], 'KEGG': ['R07390'], 'METACYC': ['CARDIOLIPSYN-RXN'], 'MXNREF': ['MNXR56282'], 'RHEA': ['31451, 31452, 31453, 31454'], 'SEED': ['rxn07267, rxn13818']}",
"confidence_level":"2",
"old_gpr":"Clo1313_0853"
}
},
{
"id":"CITMS",
"name":"Citramalate synthase",
"metabolites":{
"accoa_c":-1,
"citm_c":1,
"coa_c":1,
"h2o_c":-1,
"h_c":1,
"pyr_c":-1
},
"lower_bound":0.0,
"upper_bound":1000.0,
"gene_reaction_rule":"CLO1313_RS04395 or CLO1313_RS00545",
"subsystem":"Valine, leucine and isoleucine biosynthesis",
"notes":{
"DB_links":"{'BIOCYC': ['RXN-7743'], 'EC NUMBER': ['2.3.1.182'], 'KEGG': ['R07399']}",
"confidence_level":"2",
"old_gpr":"Clo1313_0857 or Clo1313_0102"
}
},
{
"id":"AIRC3",
"name":"Phosphoribosylaminoimidazole carboxylase (mutase rxn)",
"metabolites":{
"5aizc_c":1,
"5caiz_c":-1,
"h_c":-1
},
"lower_bound":0.0,
"upper_bound":1000.0,
"gene_reaction_rule":"CLO1313_RS05140",
"subsystem":"Purine metabolism",
"notes":{
"DB_links":"{'BIGG': ['AIRC3'], 'BIOCYC': ['RXN0-743'], 'BRENDA': ['BR48707'], 'EC NUMBER': ['5.4.99.18'], 'KEGG': ['R07405'], 'METACYC': ['5.4.99.18-RXN, RXN0-743'], 'MXNREF': ['MNXR591'], 'RHEA': ['13193, 13194, 13195, 13196'], 'SEED': ['rxn05115'], 'UPA': ['UCR07405, UER00943']}",
"confidence_level":"2",
"old_gpr":"Clo1313_1008"
}
},
{
"id":"THISAT",
"name":"ThiS adenylyltransferase sulfur carrier protein",
"metabolites":{
"SCP_c":-1,
"adenSCP_c":1,
"atp_c":-1,
"h_c":-1,
"ppi_c":1
},
"lower_bound":0.0,
"upper_bound":1000.0,
"gene_reaction_rule":"CLO1313_RS08215 or CLO1313_RS00645",
"subsystem":"Thiamine metabolism",
"notes":{
"DB_links":"{'EC NUMBER': ['2.7.7.73'], 'KEGG': ['R07459'], 'MXNREF': ['MNXR17314'], 'SEED': ['rxn07291']}",
"confidence_level":"2",
"old_gpr":"Clo1313_1629 or Clo1313_0122"
}
},
{
"id":"CYSDES",
"name":"Cysteine desulfurase",
"metabolites":{
"ala__L_c":1,
"cys__L_c":-1,
"ecys_c":-1,
"escys_c":1
},
"lower_bound":0.0,
"upper_bound":1000.0,
"gene_reaction_rule":"CLO1313_RS07595 or CLO1313_RS05835",
"subsystem":"Thiamine metabolism",
"notes":{
"DB_links":"{'BIOCYC': ['RXN-15881'], 'BRENDA': ['BR49765, BS378696'], 'EC NUMBER': ['2.8.1.7'], 'KEGG': ['R07460'], 'MXNREF': ['MNXR48815'], 'SEED': ['rxn07292']}",
"confidence_level":"2",
"old_gpr":"Clo1313_1503 or Clo1313_1150"
}
},
{
"id":"LDAPAT",
"name":"LL-diaminopimelate aminotransferase",
"metabolites":{
"26dap_LL_c":-1,
"akg_c":-1,
"glu__L_c":1,
"h2o_c":1,
"h_c":1,
"thdp_c":1
},
"lower_bound":-1000.0,
"upper_bound":1000.0,
"gene_reaction_rule":"CLO1313_RS03360",
"subsystem":"Lysine biosynthesis",
"notes":{
"DB_links":"{'BIOCYC': ['RXN-7737'], 'BRENDA': ['BR48748'], 'EC NUMBER': ['2.6.1.83'], 'KEGG': ['R07613'], 'METACYC': ['RXN-7737'], 'MXNREF': ['MNXR33992'], 'RHEA': ['23988, 23989, 23990, 23991'], 'SEED': ['rxn07441'], 'UPA': ['UCR07613, UER00466']}",
"confidence_level":"2",
"old_gpr":"Clo1313_0652"
}
},
{
"id":"UDPKAAT",
"name":"UDP-4''-ketopentose:UDP-4-amino-4-deoxy-L-arabinose aminotransferase",
"metabolites":{
"akg_c":1,
"glu__L_c":-1,
"udpLa4n_c":1,
"udpLa4o_c":-1
},
"lower_bound":0.0,
"upper_bound":1000.0,
"gene_reaction_rule":"CLO1313_RS14710",
"subsystem":"Amino sugar and nucleotide sugar metabolism",
"notes":{
"DB_links":"{'EC NUMBER': ['2.6.1.87'], 'KEGG': ['R07659']}",
"confidence_level":"0",
"old_gpr":"Clo1313_2894"
}
},
{
"id":"RE0581R",
"name":"very-long-chain 3-oxoacyl-CoA reductase",
"metabolites":{
"3hohodcoa_c":1,
"3ohodcoa_c":-1,
"h_c":-1,
"nadp_c":1,
"nadph_c":-1
},
"lower_bound":0.0,
"upper_bound":1000.0,
"gene_reaction_rule":"CLO1313_RS06515 or CLO1313_RS11540",
"subsystem":"Biosynthesis of unsaturated fatty acids",
"notes":{
"DB_links":"{'EC NUMBER': ['1.1.1.330     1.1.1.211     1.1.1.-'], 'KEGG': ['R07759'], 'METACYC': ['RXN-9544'], 'MXNREF': ['MNXR60504'], 'REACTOME': ['REACT_126444, REACT_128881, REACT_131672, REACT_132755, REACT_132910, REACT_134766, REACT_136563, REACT_136578, REACT_138267, REACT_141593, REACT_144983, REACT_153203, REACT_22155'], 'SEED': ['rxn07573']}",
"confidence_level":"0",
"curation_notes":"product cannot be consumed",
"old_gpr":"Clo1313_1283 or Clo1313_2272"
}
},
{
"id":"FASOXST",
"name":"fatty acid synthase",
"metabolites":{
"3osteACP_c":1,
"ACP_c":1,
"co2_c":1,
"h_c":-1,
"hexdACP_c":-1,
"malACP_c":-1
},
"lower_bound":0.0,
"upper_bound":1000.0,
"gene_reaction_rule":"CLO1313_RS06525 or CLO1313_RS10625 or CLO1313_RS06505 or CLO1313_RS10640 or CLO1313_RS10650",
"subsystem":"Fatty acid synthesis",
"notes":{
"DB_links":"{'BIOCYC': ['RXN3O-1803'], 'EC NUMBER': ['2.3.1.41        2.3.1.179       2.3.1.-'], 'KEGG': ['R07762'], 'MXNREF': ['MNXR36453'], 'SEED': ['rxn07576']}",
"confidence_level":"2",
"old_gpr":"Clo1313_1285 or Clo1313_2097 or Clo1313_1281 or Clo1313_2100 or Clo1313_2102"
}
},
{
"id":"3OAR18B",
"name":"3-oxoacyl-[acyl-carrier protein] reductase",
"metabolites":{
"3hoctaACP_c":1,
"3osteACP_c":-1,
"h_c":-1,
"nadp_c":1,
"nadph_c":-1
},
"lower_bound":-1000.0,
"upper_bound":1000.0,
"gene_reaction_rule":"CLO1313_RS06515 or CLO1313_RS11540",
"subsystem":"Fatty acid synthesis",
"notes":{
"DB_links":"{'BIOCYC': ['RXN-9633'], 'EC NUMBER': ['1.1.1.100'], 'KEGG': ['R07763'], 'MXNREF': ['MNXR192'], 'SEED': ['rxn07577']}",
"confidence_level":"2",
"old_gpr":"Clo1313_1283 or Clo1313_2272"
}
},
{
"id":"3HAD180",
"name":"3-hydroxyacyl-[acyl-carrier-protein] dehydratase (n-C18:0)",
"metabolites":{
"3hoctaACP_c":-1,
"h2o_c":1,
"toctd2eACP_c":1
},
"lower_bound":-1000.0,
"upper_bound":1000.0,
"gene_reaction_rule":"CLO1313_RS01090",
"subsystem":"Fatty acid synthesis",
"notes":{
"DB_links":"{'BIOCYC': ['4.2.1.59-RXN'], 'EC NUMBER': ['4.2.1.-    4.2.1.59     4.2.1.134'], 'KEGG': ['R07764'], 'MXNREF': ['MNXR148'], 'SEED': ['rxn07578']}",
"confidence_level":"2",
"old_gpr":"Clo1313_0213"
}
},
{
"id":"FASOD",
"name":"fatty acid synthase octadecanoylACP",
"metabolites":{
"h_c":-1,
"nad_c":1,
"nadh_c":-1,
"ocdACP_c":1,
"toctd2eACP_c":-1
},
"lower_bound":-1000.0,
"upper_bound":1000.0,
"gene_reaction_rule":"CLO1313_RS03725",
"subsystem":"Fatty acid synthesis",
"notes":{
"DB_links":"{'BIOCYC': ['RXN-9635'], 'EC NUMBER': ['1.3.1.-'], 'KEGG': ['R07765'], 'MXNREF': ['MNXR1839'], 'SEED': ['rxn07579']}",
"confidence_level":"2",
"old_gpr":"Clo1313_0720"
}
},
{
"id":"CPCOAL",
"name":"cyclopropanecarboxylate:CoA ligase",
"metabolites":{
"adp_c":1,
"atp_c":-1,
"coa_c":-1,
"cproc_c":-1,
"cproccoa_c":1,
"pi_c":1
},
"lower_bound":0.0,
"upper_bound":1000.0,
"gene_reaction_rule":"CLO1313_RS10635 or CLO1313_RS10090 or CLO1313_RS03505 or CLO1313_RS13085",
"subsystem":"Aminobenzoate degradation",
"notes":{
"DB_links":"{'EC NUMBER': ['6.2.1.-'], 'KEGG': ['R07828']}",
"confidence_level":"0",
"old_gpr":"Clo1313_2099 or Clo1313_1994 or Clo1313_0677 or Clo1313_2577"
}
},
{
"id":"GGT",
"name":"GTP:GTP guanylyltransferase",
"metabolites":{
"35cdgmp_c":1,
"gtp_c":-2.0,
"ppi_c":2.0
},
"lower_bound":-1000.0,
"upper_bound":1000.0,
"gene_reaction_rule":"CLO1313_RS04985 or CLO1313_RS14485 or CLO1313_RS07105 or CLO1313_RS12555 or CLO1313_RS06790 or CLO1313_RS09895 or CLO1313_RS10590 or CLO1313_RS10655",
"notes":{
"DB_links":"{'BIOCYC': ['RXN0-5359'], 'EC NUMBER': ['2.7.7.65'], 'KEGG': ['R08057']}",
"confidence_level":"2",
"old_gpr":"Clo1313_0976 or Clo1313_2852 or Clo1313_1404 or Clo1313_2478 or Clo1313_1339 or Clo1313_1956 or Clo1313_2091 or Clo1313_2103"
}
},
{
"id":"MHECOAHL",
"name":"3-hydroxy-5-methylhex-4-enoyl-CoA hydro-lyase",
"metabolites":{
"5ho5mhe4ecoa_c":1,
"5m24decoa_c":-1,
"h2o_c":-1
},
"lower_bound":-1000.0,
"upper_bound":1000.0,
"gene_reaction_rule":"CLO1313_RS11745",
"subsystem":"Geraniol degradation",
"notes":{
"DB_links":"{'EC NUMBER': ['4.2.1.17'], 'KEGG': ['R08093']}",
"confidence_level":"0",
"old_gpr":"Clo1313_2312"
}
},
{
"id":"IPDPS",
"name":"1-hydroxy-2-methyl-2-(E)-butenyl 4-diphosphate reductase (ipdp)",
"metabolites":{
"h2mb4p_c":-1,
"h2o_c":1,
"h_c":-1,
"ipdp_c":1,
"nad_c":1,
"nadh_c":-1
},
"lower_bound":0.0,
"upper_bound":1000.0,
"gene_reaction_rule":"CLO1313_RS15600",
"subsystem":"Terpenoid backbone biosynthesis",
"notes":{
"DB_links":"{'BIGG': ['DMPPS'], 'BIOCYC': ['RXN0-884'], 'EC NUMBER': ['1.17.1.2'], 'KEGG': ['R08210'], 'MXNREF': ['MNXR55241'], 'RHEA': ['24821, 24822, 24823, 24824'], 'SEED': ['rxn08352']}",
"confidence_level":"1",
"old_gpr":"Clo1313_1510"
}
},
{
"id":"DMPPS",
"name":"1-hydroxy-2-methyl-2-(E)-butenyl 4-diphosphate reductase (dmpp)",
"metabolites":{
"dmpp_c":1,
"h2mb4p_c":-1,
"h2o_c":1,
"h_c":-1,
"nad_c":1,
"nadh_c":-1
},
"lower_bound":0.0,
"upper_bound":1000.0,
"gene_reaction_rule":"CLO1313_RS15600",
"subsystem":"Terpenoid backbone biosynthesis",
"notes":{
"DB_links":"{'BIGG': ['DMPPS'], 'BIOCYC': ['RXN0-884'], 'EC NUMBER': ['1.17.1.2'], 'KEGG': ['R08210'], 'MXNREF': ['MNXR55241'], 'RHEA': ['24821, 24822, 24823, 24824'], 'SEED': ['rxn08352']}",
"confidence_level":"1",
"old_gpr":"Clo1313_1510"
}
},
{
"id":"SERTRS2",
"name":"Seryl-tRNA synthetase",
"metabolites":{
"amp_c":1,
"atp_c":-1,
"ppi_c":1,
"ser__L_c":-1,
"sertrna_sec_c":1,
"trnasec_c":-1
},
"lower_bound":0.0,
"upper_bound":1000.0,
"gene_reaction_rule":"CLO1313_RS00060",
"subsystem":"Aminoacyl-tRNA biosynthesis",
"notes":{
"DB_links":"{'EC NUMBER': ['6.1.1.11'], 'KEGG': ['R08218'], 'METACYC': ['RXN0-2161'], 'MXNREF': ['MNXR60695'], 'UPA': ['UCR08218, UER00895']}",
"confidence_level":"2",
"old_gpr":"Clo1313_0011"
}
},
{
"id":"5FLURAPRT2",
"name":"5-fluorouracil phosphoribosyltransferase",
"metabolites":{
"5flur_c":-1,
"5flurimp_c":1,
"adp_c":1,
"atp_c":-1,
"h_c":1
},
"lower_bound":0.0,
"upper_bound":1000.0,
"gene_reaction_rule":"CLO1313_RS09560",
"subsystem":"Drug metabolism - other enzymes",
"notes":{
"DB_links":"{'EC NUMBER': ['2.7.1.48'], 'KEGG': ['R08232']}",
"confidence_level":"0",
"old_gpr":"Clo1313_1891"
}
},
{
"id":"6TINS5MPOR",
"name":"6-thioinosine 5'-monophosphate:NAD oxidoreductase",
"metabolites":{
"6tins5mp_c":-1,
"6txan5mp_c":1,
"h2o_c":-1,
"h_c":1,
"nad_c":-1,
"nadh_c":1
},
"lower_bound":0.0,
"upper_bound":1000.0,
"gene_reaction_rule":"CLO1313_RS07780",
"subsystem":"Drug metabolism - other enzymes",
"notes":{
"DB_links":"{'EC NUMBER': ['1.1.1.205'], 'KEGG': ['R08240']}",
"confidence_level":"0",
"old_gpr":"Clo1313_1542"
}
},
{
"id":"6TXAN5MPAML",
"name":"6-thioxanthine 5'-monophosphate:L-glutamine amido-ligase",
"metabolites":{
"6tgsnmp_c":1,
"6txan5mp_c":-1,
"amp_c":1,
"atp_c":-1,
"gln__L_c":-1,
"glu__L_c":1,
"h2o_c":-1,
"h_c":2.0,
"ppi_c":1
},
"lower_bound":0.0,
"upper_bound":1000.0,
"gene_reaction_rule":"CLO1313_RS09330",
"subsystem":"Drug metabolism - other enzymes",
"notes":{
"DB_links":"{'EC NUMBER': ['6.3.5.2'], 'KEGG': ['R08244']}",
"confidence_level":"0",
"old_gpr":"Clo1313_1846"
}
},
{
"id":"RPYS",
"name":"D-ribose pyranase",
"metabolites":{
"bdribf_c":1,
"ribprn_c":-1
},
"lower_bound":-1000.0,
"upper_bound":1000.0,
"gene_reaction_rule":"CLO1313_RS09235",
"notes":{
"DB_links":"{'EC NUMBER': ['5.4.9.62'], 'KEGG': ['R08247']}",
"confidence_level":"0",
"old_gpr":"Clo1313_1826"
}
},
{
"id":"APCS",
"name":"Aminopropylcadaverine synthase",
"metabolites":{
"15dap_c":-1,
"5mta_c":1,
"ametam_c":-1,
"h_c":1,
"na15dap_c":1
},
"lower_bound":0.0,
"upper_bound":1000.0,
"gene_reaction_rule":"CLO1313_RS07720",
"subsystem":"Glutathione metabolism",
"notes":{
"DB_links":"{'EC NUMBER': ['2.5.1.16'], 'KEGG': ['R08359'], 'METACYC': ['RXN0-5217'], 'MXNREF': ['MNXR60752'], 'RHEA': ['33387, 33388, 33389, 33390'], 'SEED': ['rxn12049']}",
"confidence_level":"2",
"old_gpr":"Clo1313_1530"
}
},
{
"id":"VOR1b",
"name":"4-methyl-2-oxopentaoate dehydrogenase (ferredoxin)",
"metabolites":{
"4mop_c":-1,
"co2_c":1,
"coa_c":-1,
"fdxo_42_c":-2.0,
"fdxr_42_c":2.0,
"h_c":1,
"ivcoa_c":1
},
"lower_bound":0.0,
"upper_bound":1000.0,
"gene_reaction_rule":"CLO1313_RS06860",
"subsystem":"Valine, leucine and isoleucine degradation",
"notes":{
"DB_links":"{'EC NUMBER': ['1.2.7.7'], 'KEGG': ['R08566']}",
"confidence_level":"0",
"old_gpr":"Clo1313_1354"
}
},
{
"id":"VOR3b",
"name":"3-methyl-2-oxobutanoate dehydrogenase (ferredoxin)",
"metabolites":{
"2mbcoa_c":1,
"3mop_c":-1,
"co2_c":1,
"coa_c":-1,
"fdxo_42_c":-2.0,
"fdxr_42_c":2.0,
"h_c":1
},
"lower_bound":0.0,
"upper_bound":1000.0,
"gene_reaction_rule":"CLO1313_RS06860",
"subsystem":"Valine, leucine and isoleucine degradation",
"notes":{
"DB_links":"{'EC NUMBER': ['1.2.7.7'], 'KEGG': ['R08567']}",
"confidence_level":"0",
"old_gpr":"Clo1313_1354"
}
},
{
"id":"GLYCK2",
"name":"Glycerate kinase",
"metabolites":{
"2pg_c":1,
"adp_c":1,
"atp_c":-1,
"glyc__R_c":-1,
"h_c":1
},
"lower_bound":0.0,
"upper_bound":1000.0,
"gene_reaction_rule":"CLO1313_RS11965",
"subsystem":"Pentose phosphate pathway",
"notes":{
"DB_links":"{'EC NUMBER': ['2.7.1.31        2.7.1.-'], 'KEGG': ['R08572']}",
"confidence_level":"0",
"old_gpr":"Clo1313_2359"
}
},
{
"id":"PGMT",
"name":"Phosphoglucomutase",
"metabolites":{
"g1p_c":-1,
"g6p_c":1
},
"lower_bound":-1000.0,
"upper_bound":1000.0,
"gene_reaction_rule":"CLO1313_RS05070",
"subsystem":"Streptomycin biosynthesis",
"notes":{
"DB_links":"{'BIGG': ['PGMT'], 'BIOCYC': ['PHOSPHOGLUCMUT-RXN'], 'BRENDA': ['BR18'], 'EC NUMBER': ['5.4.2.2         5.4.2.5'], 'KEGG': ['R08639'], 'MXNREF': ['MNXR53829'], 'SEED': ['rxn00704']}",
"confidence_level":"2",
"old_gpr":"Clo1313_0993"
}
},
{
"id":"HMBDPO",
"name":"4-hydroxy-3-methylbut-2-en-1-yl-diphosphate:oxidized ferredoxin oxidoreductase",
"metabolites":{
"2mecdp_c":-1,
"fdxo_42_c":2.0,
"fdxr_42_c":-2.0,
"h2mb4p_c":1,
"h2o_c":1,
"h_c":-1
},
"lower_bound":0.0,
"upper_bound":1000.0,
"gene_reaction_rule":"CLO1313_RS06195",
"subsystem":"Terpenoid backbone biosynthesis",
"notes":{
"DB_links":"{'BRENDA': ['BR47612'], 'EC NUMBER': ['1.17.7.1'], 'KEGG': ['R08689'], 'METACYC': ['RXN0-882'], 'MXNREF': ['MNXR57061'], 'SEED': ['rxn14070'], 'UPA': ['UCR08689, UER00096']}",
"confidence_level":"0",
"old_gpr":"Clo1313_1218"
}
},
{
"id":"CDGUNPD",
"name":"3,5-cyclic-nucleotide phosphodiesterase",
"metabolites":{
"35cdgmp_c":-1,
"5pg35pg_c":1,
"h2o_c":-1,
"h_c":1
},
"lower_bound":-1000.0,
"upper_bound":1000.0,
"gene_reaction_rule":"CLO1313_RS09170",
"notes":{
"DB_links":"{'EC NUMBER': ['3.1.4.52'], 'KEGG': ['R08991']}",
"confidence_level":"0",
"old_gpr":"Clo1313_1813"
}
},
{
"id":"MCMMT",
"name":"methanol:coenzyme M methyltransferase",
"metabolites":{
"com_c":-1,
"h2o_c":1,
"mcom_c":1,
"meoh_c":-1
},
"lower_bound":-1000.0,
"upper_bound":1000.0,
"gene_reaction_rule":"CLO1313_RS01895",
"subsystem":"Methane metabolism",
"notes":{
"DB_links":"{'EC NUMBER': ['2.1.1.90        2.1.1.-'], 'KEGG': ['R09098']}",
"confidence_level":"0",
"old_gpr":"Clo1313_0374"
}
},
{
"id":"GLYHMT",
"name":"5,10-methylenetetrahydromethanopterin:glycine hydroxymethyltransferase",
"metabolites":{
"gly_c":1,
"h2o_c":1,
"h4mpt_c":-1,
"mleneh4spt_c":1,
"ser__L_c":-1
},
"lower_bound":-1000.0,
"upper_bound":1000.0,
"gene_reaction_rule":"CLO1313_RS05865",
"subsystem":"Methane metabolism",
"notes":{
"DB_links":"{'EC NUMBER': ['2.1.2.1'], 'KEGG': ['R09099'], 'METACYC': ['THMPT-SER-RXN'], 'MXNREF': ['MNXR18595']}",
"confidence_level":"2",
"old_gpr":"Clo1313_1155"
}
},
{
"id":"HPHBHL",
"name":"4-hydroxyphenyl-4-hydroxybenzoate hydrolase",
"metabolites":{
"4hbz_c":1,
"4hp4hob_c":-1,
"h2o_c":-1,
"h_c":1,
"hqn_c":1
},
"lower_bound":-1000.0,
"upper_bound":1000.0,
"gene_reaction_rule":"CLO1313_RS05460",
"subsystem":"Bisphenol degradation",
"notes":{
"DB_links":"{'EC NUMBER': ['3.1.1.-'], 'KEGG': ['R09105']}",
"confidence_level":"0",
"old_gpr":"Clo1313_1073"
}
},
{
"id":"TMAMT",
"name":"trimethylamine:coenzyme M methyltransferase",
"metabolites":{
"com_c":-1,
"dma_c":1,
"mcom_c":1,
"tma_c":-1
},
"lower_bound":-1000.0,
"upper_bound":1000.0,
"gene_reaction_rule":"CLO1313_RS01895 or CLO1313_RS01890 or CLO1313_RS01885",
"subsystem":"Methane metabolism",
"notes":{
"DB_links":"{'BIGG': ['TMAMT'], 'EC NUMBER': ['2.1.1.-'], 'KEGG': ['R09124'], 'MXNREF': ['MNXR5085'], 'SEED': ['rxn10613']}",
"confidence_level":"2",
"curation_notes":"C. therm does not seem to produce/consume methane, but it cohabitates with methanogens",
"old_gpr":"Clo1313_0374 or Clo1313_0373 or Clo1313_0372"
}
},
{
"id":"HEPDPS",
"name":"Heptaprenyl pyrophosphate synthase",
"metabolites":{
"frdp_c":-1,
"hepdp_c":1,
"ipdp_c":-4.0,
"ppi_c":4.0
},
"lower_bound":0.0,
"upper_bound":1000.0,
"gene_reaction_rule":"CLO1313_RS08450 or CLO1313_RS08455",
"subsystem":"Terpenoid backbone biosynthesis",
"notes":{
"DB_links":"{'BIOCYC': ['TRANS-HEXAPRENYLTRANSTRANSFERASE-RXN'], 'BRENDA': ['BR47476'], 'EC NUMBER': ['2.5.1.30'], 'KEGG': ['R09247'], 'METACYC': ['TRANS-HEXAPRENYLTRANSTRANSFERASE-RXN'], 'MXNREF': ['MNXR57009'], 'RHEA': ['27794, 27795, 27796, 27797']}",
"confidence_level":"2",
"old_gpr":"Clo1313_1673 or Clo1313_1674"
}
},
{
"id":"OCTDPS",
"name":"Octaprenyl pyrophosphate synthase",
"metabolites":{
"frdp_c":-1,
"ipdp_c":-5.0,
"octdp_c":1,
"ppi_c":5.0
},
"lower_bound":0.0,
"upper_bound":1000.0,
"gene_reaction_rule":"CLO1313_RS08450",
"subsystem":"Terpenoid backbone biosynthesis",
"notes":{
"DB_links":"{'EC NUMBER': ['2.5.1.90'], 'KEGG': ['R09248']}",
"confidence_level":"0",
"old_gpr":"Clo1313_1673"
}
},
{
"id":"MHPGLUTST",
"name":"5-methyltetrahydropteroyltri-L-glutamate:L-selenohomocysteine Se-methyltransferase",
"metabolites":{
"hpglu_c":1,
"mhpglu_c":-1,
"selhcys_c":-1,
"selmeth_c":1
},
"lower_bound":0.0,
"upper_bound":1000.0,
"gene_reaction_rule":"CLO1313_RS07980",
"subsystem":"Selenocompound metabolism",
"notes":{
"DB_links":"{'EC NUMBER': ['2.1.1.13        2.1.1.14'], 'KEGG': ['R09365'], 'METACYC': ['RXN-12730'], 'MXNREF': ['MNXR61122']}",
"confidence_level":"2",
"old_gpr":"Clo1313_1581"
}
},
{
"id":"SEMETHL2",
"name":"Se-methyl-L-selenocysteine methaneselenol-lyase (deaminating; pyruvate-forming)",
"metabolites":{
"h2o_c":-1,
"methsel_c":1,
"nh4_c":1,
"pyr_c":1,
"semselcys_c":-1
},
"lower_bound":0.0,
"upper_bound":1000.0,
"gene_reaction_rule":"CLO1313_RS07920",
"subsystem":"Selenocompound metabolism",
"notes":{
"DB_links":"{'EC NUMBER': ['4.4.1.16    4.4.1.1    4.4.1.13'], 'KEGG': ['R09366']}",
"confidence_level":"0",
"old_gpr":"Clo1313_1570"
}
},
{
"id":"MSOR",
"name":"methaneselenol:NADP+ oxidoreductase",
"metabolites":{
"h2o_c":2.0,
"h_c":-3.0,
"methsel_c":1,
"mthsel_c":-1,
"nadp_c":2.0,
"nadph_c":-2.0
},
"lower_bound":0.0,
"upper_bound":1000.0,
"gene_reaction_rule":"CLO1313_RS13290 or CLO1313_RS13385 or CLO1313_RS13285",
"subsystem":"Selenocompound metabolism",
"notes":{
"DB_links":"{'EC NUMBER': ['1.8.1.9'], 'KEGG': ['R09372'], 'MXNREF': ['MNXR61128']}",
"confidence_level":"0",
"old_gpr":"Clo1313_2618 or Clo1313_2637 or Clo1313_2617"
}
},
{
"id":"TRNACCAT",
"name":"CTP,CTP,ATP:tRNA cytidylyl,cytidylyl,adenylyltransferase",
"metabolites":{
"atp_c":-1,
"ctp_c":-2.0,
"ppi_c":3.0,
"trnacca_c":1,
"trnaprec_c":-1
},
"lower_bound":0.0,
"upper_bound":1000.0,
"gene_reaction_rule":"CLO1313_RS04405 or CLO1313_RS07765",
"notes":{
"DB_links":"{'EC NUMBER': ['2.7.7.72'], 'KEGG': ['R09382']}",
"confidence_level":"0",
"old_gpr":"Clo1313_0859 or Clo1313_1539"
}
},
{
"id":"TRNACTPAT",
"name":"CTP:tRNA cytidylyltransferase",
"metabolites":{
"ctp_c":-1,
"ppi_c":1,
"trnacyt_c":1,
"trnaprec_c":-1
},
"lower_bound":0.0,
"upper_bound":1000.0,
"gene_reaction_rule":"CLO1313_RS04405 or CLO1313_RS07765",
"notes":{
"DB_links":"{'EC NUMBER': ['2.7.7.72'], 'KEGG': ['R09383']}",
"confidence_level":"0",
"old_gpr":"Clo1313_0859 or Clo1313_1539"
}
},
{
"id":"TRNACTPAT2",
"name":"CTP:tRNA cytidylyltransferase",
"metabolites":{
"ctp_c":-1,
"h2o_c":6.0,
"ppi_c":1,
"trnacc_c":1,
"trnacyt_c":-1
},
"lower_bound":0.0,
"upper_bound":1000.0,
"gene_reaction_rule":"CLO1313_RS04405 or CLO1313_RS07765",
"notes":{
"DB_links":"{'EC NUMBER': ['2.7.7.72'], 'KEGG': ['R09384']}",
"confidence_level":"0",
"old_gpr":"Clo1313_0859 or Clo1313_1539"
}
},
{
"id":"TRNAATPAT",
"name":"ATP:tRNA adenylyltransferase",
"metabolites":{
"atp_c":-1,
"h2o_c":-6.0,
"ppi_c":1,
"trnacc_c":-1,
"trnacca_c":1
},
"lower_bound":0.0,
"upper_bound":1000.0,
"gene_reaction_rule":"CLO1313_RS04405 or CLO1313_RS07765",
"notes":{
"DB_links":"{'EC NUMBER': ['2.7.7.72'], 'KEGG': ['R09386']}",
"confidence_level":"0",
"old_gpr":"Clo1313_0859 or Clo1313_1539"
}
},
{
"id":"BTDD_M",
"name":"meso-2,3-butanediol:NAD+ oxidoreductase",
"metabolites":{
"actn__R_c":-1,
"btd_M_c":1,
"h_c":-1,
"nad_c":1,
"nadh_c":-1
},
"lower_bound":0.0,
"upper_bound":1000.0,
"gene_reaction_rule":"",
"notes":{
"DB_links":"{'EC NUMBER': ['1.1.1.5'], 'KEGG': ['R10505'], 'RHEA': ['24343']}",
"confidence_level":"2",
"literature_references":"PMC4207885",
"old_gpr":""
}
},
{
"id":"RNF",
"name":"Ferredoxin:NAD oxidoreductase (membrane bound)",
"metabolites":{
"fdxo_42_c":1,
"fdxr_42_c":-1,
"h_c":-1,
"h_e":1,
"nad_c":-1,
"nadh_c":1
},
"lower_bound":-1000.0,
"upper_bound":1000.0,
"gene_reaction_rule":"CLO1313_RS00325 or CLO1313_RS00330 or CLO1313_RS00335 or CLO1313_RS00340 or CLO1313_RS00345 or CLO1313_RS00350",
"subsystem":"Redox metabolism",
"notes":{
"DB_links":"{'EC NUMBER': ['1.18.1.3'], 'IAT CORE': ['OPM4r, RNF'], 'KEGG': ['R05875']}",
"confidence_level":"4",
"old_gpr":"Clo1313_0061 or Clo1313_0062 or Clo1313_0063 or Clo1313_0064 or Clo1313_0065 or Clo1313_0066"
}
},
{
"id":"H2ASE_syn",
"name":"Bidirectional [NiFe] Hydrogenase (Fe-H2)",
"metabolites":{
"h2_c":-1,
"h_c":1,
"nadp_c":-1,
"nadph_c":1
},
"lower_bound":-1000.0,
"upper_bound":1000.0,
"gene_reaction_rule":"(CLO1313_RS07925 and CLO1313_RS11095 and CLO1313_RS12830 and CLO1313_RS12830) and (CLO1313_RS02840)",
"subsystem":"Redox metabolism",
"notes":{
"DB_links":"{'EC NUMBER': ['1.12.1.3'], 'IAT CORE': ['OPM7r, Fe-H2'], 'KEGG': ['R07181']}",
"confidence_level":"4",
"curation_notes":"hydG was confirmed to be necessary. Other hyd maturases have not been confirmed, but were added as necessary",
"literature_references":"PMID25763101",
"old_gpr":"(Clo1313_1571 and Clo1313_2190 and Clo1313_2531 and Clo1313_2531) and (Clo1313_0554)"
}
},
{
"id":"BIF",
"name":"Bifurcating Hydrogenase",
"metabolites":{
"fdxo_42_c":2.0,
"fdxr_42_c":-2.0,
"h2_c":2.0,
"h_c":-3.0,
"nad_c":1,
"nadh_c":-1
},
"lower_bound":-1000.0,
"upper_bound":1000.0,
"gene_reaction_rule":"(CLO1313_RS07925 and CLO1313_RS11095 and CLO1313_RS12830 and CLO1313_RS12830) and (CLO1313_RS09060 and CLO1313_RS09065 and CLO1313_RS09070)",
"subsystem":"Redox metabolism",
"notes":{
"DB_links":"{'EC NUMBER': ['1.12.1.4'], 'IAT CORE': ['OPM8r, BIF'], 'KEGG': ['R09508']}",
"confidence_level":"4",
"old_gpr":"(Clo1313_1571 and Clo1313_2190 and Clo1313_2531 and Clo1313_2531) and (Clo1313_1791 and Clo1313_1792 and Clo1313_1793)"
}
},
{
"id":"FRNDPR2r",
"name":"Ferredoxin : nadp reductase (NFN)",
"metabolites":{
"fdxo_42_c":2.0,
"fdxr_42_c":-2.0,
"h_c":-1,
"nad_c":1,
"nadh_c":-1,
"nadp_c":-2.0,
"nadph_c":2.0
},
"lower_bound":-1000.0,
"upper_bound":1000.0,
"gene_reaction_rule":"CLO1313_RS09340 or CLO1313_RS09345",
"subsystem":"Redox metabolism",
"notes":{
"DB_links":"{'EC NUMBER': ['1.18.1.-'], 'IAT CORE': ['OPM9r, NFN']}",
"confidence_level":"4",
"old_gpr":"Clo1313_1848 or Clo1313_1849"
}
},
{
"id":"FBA",
"name":"Fructose-bisphosphate aldolase",
"metabolites":{
"dhap_c":1,
"fdp_B_c":-1,
"g3p_c":1
},
"lower_bound":-1000.0,
"upper_bound":1000.0,
"gene_reaction_rule":"CLO1313_RS09480 or CLO1313_RS01210",
"subsystem":"Glycolysis/Gluconeogenesis",
"notes":{
"DB_links":"{'BIOCYC': ['F16ALDOLASE-RXN'], 'BIOPATH': ['RXN00283'], 'BRENDA': ['BR344'], 'EC NUMBER': ['4.1.2.13'], 'IAT CORE': ['GG5r'], 'KEGG': ['R01068, R01070'], 'METACYC': ['F16ALDOLASE-RXN'], 'MXNREF': ['MNXR2184'], 'RHEA': ['14729, 14730, 14731, 14732']}",
"confidence_level":"4",
"old_gpr":"Clo1313_1875 or Clo1313_0238"
}
},
{
"id":"MDH",
"name":"Malate dehydrogenase",
"metabolites":{
"h_c":1,
"mal__L_c":-1,
"nad_c":-1,
"nadh_c":1,
"oaa_c":1
},
"lower_bound":-1000.0,
"upper_bound":1000.0,
"gene_reaction_rule":"CLO1313_RS09495",
"subsystem":"Glycolysis/Gluconeogenesis",
"notes":{
"DB_links":"{'BIOCYC': ['MALATE-DEH-RXN'], 'EC NUMBER': ['1.1.1.37'], 'IAT CORE': ['TCA9r, MDH'], 'KEGG': ['R00342']}",
"confidence_level":"4",
"old_gpr":"Clo1313_1878"
}
},
{
"id":"PGK2",
"name":"GTP dependent Phosphoglycerate kinase",
"metabolites":{
"13dpg_c":-1,
"3pg_c":1,
"gdp_c":-1,
"gtp_c":1
},
"lower_bound":0.0,
"upper_bound":1000.0,
"gene_reaction_rule":"CLO1313_RS10610",
"subsystem":"Glycolysis/Gluconeogenesis",
"notes":{
"DB_links":"{'BIOCYC': ['MALATE-DEH-RXN'], 'EC NUMBER': ['2.7.2.10'], 'IAT CORE': ['GG12r'], 'KEGG': ['R01517']}",
"confidence_level":"4",
"old_gpr":"Clo1313_2094"
}
},
{
"id":"TKT1",
"name":"Transketolase",
"metabolites":{
"g3p_c":1,
"r5p_c":-1,
"s7p_c":1,
"xu5p__D_c":-1
},
"lower_bound":-1000.0,
"upper_bound":1000.0,
"gene_reaction_rule":"CLO1313_RS00385 or CLO1313_RS00390 or CLO1313_RS01525 or CLO1313_RS01530",
"subsystem":"Glycolysis/Gluconeogenesis",
"notes":{
"DB_links":"{'BIOCYC': ['1TRANSKETO-RXN'], 'EC NUMBER': ['2.2.1.1'], 'IAT CORE': ['PPP6r'], 'KEGG': ['R01641'], 'METACYC': ['1TRANSKETO-RXN'], 'MXNREF': ['MNXR56324']}",
"confidence_level":"4",
"old_gpr":"Clo1313_0074 or Clo1313_0075 or Clo1313_0295 or Clo1313_0296"
}
},
{
"id":"TKT2",
"name":"Transketolase",
"metabolites":{
"e4p_c":-1,
"f6p_c":1,
"g3p_c":1,
"xu5p__D_c":-1
},
"lower_bound":-1000.0,
"upper_bound":1000.0,
"gene_reaction_rule":"CLO1313_RS00385 or CLO1313_RS00390 or CLO1313_RS01525 or CLO1313_RS01530",
"notes":{
"DB_links":"{'BIOPATH': ['RXN01000'], 'EC NUMBER': ['2.2.1.1'], 'IAT CORE': ['PPP8r'], 'KEGG': ['R01067, R01830'], 'METACYC': ['2TRANSKETO-RXN'], 'MXNREF': ['MNXR35646'], 'RHEA': ['27626, 27627, 27628, 27629']}",
"confidence_level":"4",
"old_gpr":"Clo1313_0074 or Clo1313_0075 or Clo1313_0295 or Clo1313_0296"
}
},
{
"id":"ATPHs",
"name":"ATP amine hydrolysis (spontaneous)",
"metabolites":{
"atp_c":-1,
"h2o_c":-1,
"h_c":-1,
"itp_c":1,
"nh4_c":1
},
"lower_bound":0.0,
"upper_bound":1000.0,
"gene_reaction_rule":"s0001",
"subsystem":"Nucleotide Salvage Pathway",
"notes":{
"DB_links":"{'EC NUMBER': ['3.5.4.18'], 'KEGG': ['R00088']}",
"confidence_level":"0",
"old_gpr":"s0001"
}
},
{
"id":"FE2OR",
"name":"Fe2+:NAD+ oxidoreductase;",
"metabolites":{
"fe2_c":2.0,
"fe3_c":-2.0,
"h_c":1,
"nad_c":1,
"nadh_c":-1
},
"lower_bound":0.0,
"upper_bound":1000.0,
"gene_reaction_rule":"",
"notes":{
"DB_links":"{'EC NUMBER': ['1.16.1.7'], 'KEGG': ['R00092']}",
"confidence_level":"0",
"old_gpr":""
}
},
{
"id":"ADMDC",
"name":"Adenosylmethionine decarboxylase",
"metabolites":{
"amet_c":-1,
"ametam_c":1,
"co2_c":1,
"h_c":-1
},
"lower_bound":0.0,
"upper_bound":1000.0,
"gene_reaction_rule":"CLO1313_RS07620",
"subsystem":"Cysteine and methionine metabolism",
"notes":{
"DB_links":"{'BIGG': ['ADMDC, ADMDCr'], 'BIOCYC': ['SAMDECARB-RXN'], 'BRENDA': ['BR310, BS1475'], 'EC NUMBER': ['4.1.1.50'], 'KEGG': ['R00178'], 'METACYC': ['SAMDECARB-RXN'], 'MXNREF': ['MNXR484'], 'REACTOME': ['REACT_106380, REACT_108018, REACT_109548, REACT_128435, REACT_137918, REACT_143554, REACT_147662, REACT_14840, REACT_28215, REACT_78516, REACT_79319, REACT_80263, REACT_80385, REACT_83809, REACT_89351, REACT_90930'], 'RHEA': ['15981, 15982, 15983, 15984'], 'SEED': ['rxn00127'], 'UPA': ['UCR00178, UER00451']}",
"confidence_level":"2",
"old_gpr":"Clo1313_1509"
}
},
{
"id":"GLUR",
"name":"Glutamate racemase",
"metabolites":{
"glu__D_c":1,
"glu__L_c":-1
},
"lower_bound":-1000.0,
"upper_bound":1000.0,
"gene_reaction_rule":"CLO1313_RS13245",
"subsystem":"D-Glutamine and D-glutamate metabolism",
"notes":{
"DB_links":"{'BIGG': ['GLUR'], 'BIOCYC': ['GLUTRACE-RXN'], 'BRENDA': ['BR171'], 'EC NUMBER': ['5.1.1.3'], 'KEGG': ['R00260'], 'METACYC': ['GLUTRACE-RXN'], 'MXNREF': ['MNXR31606'], 'RHEA': ['12813, 12814, 12815, 12816'], 'SEED': ['rxn00193']}",
"confidence_level":"2",
"old_gpr":"Clo1313_2608"
}
},
{
"id":"UDPGD",
"name":"UDPglucose 6-dehydrogenase",
"metabolites":{
"h2o_c":-1,
"h_c":3.0,
"nad_c":-2.0,
"nadh_c":2.0,
"udpg_c":-1,
"udpglcur_c":1
},
"lower_bound":0.0,
"upper_bound":1000.0,
"gene_reaction_rule":"CLO1313_RS04615",
"subsystem":"Pentose and glucuronate interconversions",
"notes":{
"DB_links":"{'BIGG': ['UDPGD, UDPGDr'], 'BIOCYC': ['UGD-RXN'], 'BRENDA': ['BR29260, BS369961'], 'EC NUMBER': ['1.1.1.22'], 'KEGG': ['R00286'], 'METACYC': ['UGD-RXN'], 'MXNREF': ['MNXR24865'], 'REACTOME': ['REACT_101674, REACT_103324, REACT_104028, REACT_106090, REACT_112524, REACT_153755, REACT_28362, REACT_30359, REACT_6876, REACT_79025, REACT_82981, REACT_84377, REACT_90225, REACT_90704, REACT_98306, REACT_98484'], 'RHEA': ['23596, 23597, 23598, 23599'], 'SEED': ['rxn00211'], 'UPA': ['UCR00286, UER00491']}",
"confidence_level":"2",
"old_gpr":"Clo1313_0901"
}
},
{
"id":"ORNDC",
"name":"Ornithine Decarboxylase",
"metabolites":{
"co2_c":1,
"h_c":-1,
"orn__L_c":-1,
"ptrc_c":1
},
"lower_bound":0.0,
"upper_bound":1000.0,
"gene_reaction_rule":"",
"subsystem":"Arginine and proline metabolism",
"notes":{
"DB_links":"{'EC NUMBER': ['4.1.1.17'], 'KEGG': ['R00670']}",
"confidence_level":"0",
"old_gpr":""
}
},
{
"id":"PAL",
"name":"L-phenylalanine ammonia-lyase (trans-cinnamate-forming)",
"metabolites":{
"cinnm_c":1,
"nh4_c":1,
"phe__L_c":-1
},
"lower_bound":0.0,
"upper_bound":1000.0,
"gene_reaction_rule":"",
"subsystem":"Phenylalanine metabolism",
"notes":{
"DB_links":"{'EC NUMBER': ['4.3.1.24        4.3.1.25'], 'KEGG': ['R00697']}",
"confidence_level":"0",
"old_gpr":""
}
},
{
"id":"GMAND",
"name":"GDP-D-mannose dehydratase",
"metabolites":{
"gdpddman_c":1,
"gdpmann_c":-1,
"h2o_c":1
},
"lower_bound":-1000.0,
"upper_bound":1000.0,
"gene_reaction_rule":"",
"subsystem":"Fructose and mannose metabolism",
"notes":{
"DB_links":"{'EC NUMBER': ['4.2.1.47'], 'KEGG': ['R00888']}",
"confidence_level":"0",
"old_gpr":""
}
},
{
"id":"CYSOR",
"name":"",
"metabolites":{
"cys__L_c":-2.0,
"cysi__L_c":1,
"h_c":1,
"nad_c":-1,
"nadh_c":1
},
"lower_bound":-1000.0,
"upper_bound":1000.0,
"gene_reaction_rule":"",
"subsystem":"Cysteine and methionine metabolism",
"notes":{
"DB_links":"{'EC NUMBER': ['1.8.1.6'], 'KEGG': ['R00892']}",
"confidence_level":"0",
"old_gpr":""
}
},
{
"id":"MMSDH",
"name":"Methylmalonate-semialdehyde dehydrogenase (acylating)",
"metabolites":{
"co2_c":1,
"coa_c":-1,
"mmtsa_c":-1,
"nad_c":-1,
"nadh_c":1,
"ppcoa_c":1
},
"lower_bound":0.0,
"upper_bound":1000.0,
"gene_reaction_rule":"",
"subsystem":"Valine, leucine and isoleucine degradation",
"notes":{
"DB_links":"{'BIOCYC': ['RXN-11213'], 'EC NUMBER': ['1.2.1.27'], 'KEGG': ['R00935']}",
"confidence_level":"0",
"old_gpr":""
}
},
{
"id":"OMPDC",
"name":"Orotidine-5'-phosphate decarboxylase",
"metabolites":{
"co2_c":1,
"h_c":-1,
"orot5p_c":-1,
"ump_c":1
},
"lower_bound":0.0,
"upper_bound":1000.0,
"gene_reaction_rule":"CLO1313_RS06430",
"subsystem":"Pyrimidine metabolism",
"notes":{
"DB_links":"{'BIGG': ['OMPDC'], 'BIOCYC': ['OROTPDECARB-RXN'], 'BIOPATH': ['RXN01040'], 'BRENDA': ['BR284'], 'EC NUMBER': ['4.1.1.23'], 'KEGG': ['R00965'], 'METACYC': ['OROTPDECARB-RXN'], 'MXNREF': ['MNXR3967'], 'REACTOME': ['REACT_100167, REACT_100807, REACT_102878, REACT_105495, REACT_106941, REACT_108553, REACT_110007, REACT_110276, REACT_115671, REACT_225, REACT_28167, REACT_31689, REACT_34349, REACT_78777, REACT_80816, REACT_83379, REACT_85504, REACT_86723, REACT_89744, REACT_93464'], 'RHEA': ['11596, 11597, 11598, 11599'], 'SEED': ['rxn00710'], 'UPA': ['UCR00965, UER00120']}",
"confidence_level":"2",
"old_gpr":"Clo1313_1266"
}
},
{
"id":"GLYCDH",
"name":"Glycerol dehydratase",
"metabolites":{
"3hppnl_c":1,
"glyc_c":-1,
"h2o_c":1
},
"lower_bound":0.0,
"upper_bound":1000.0,
"gene_reaction_rule":"",
"subsystem":"Glycerolipid metabolism",
"notes":{
"DB_links":"{'BIOCYC': ['RXN-11213'], 'EC NUMBER': ['4.2.1.30'], 'KEGG': ['R01047']}",
"confidence_level":"0",
"old_gpr":""
}
},
{
"id":"R5PAT",
"name":"ADP:D-ribose-5-phosphate adenylyltransferase",
"metabolites":{
"adp_c":-1,
"adprib_c":1,
"h_c":-1,
"pi_c":1,
"r5p_c":-1
},
"lower_bound":0.0,
"upper_bound":1000.0,
"gene_reaction_rule":"",
"notes":{
"DB_links":"{'EC NUMBER': ['2.7.7.35'], 'KEGG': ['R01052']}",
"confidence_level":"0",
"old_gpr":""
}
},
{
"id":"HISDC",
"name":"Histidine decarboxylase",
"metabolites":{
"co2_c":1,
"h_c":-1,
"his__L_c":-1,
"hista_c":1
},
"lower_bound":0.0,
"upper_bound":1000.0,
"gene_reaction_rule":"CLO1313_RS02950",
"subsystem":"Histidine metabolism",
"notes":{
"DB_links":"{'BIGG': ['HISDC'], 'BIOPATH': ['RXN00455'], 'BRENDA': ['BR283'], 'EC NUMBER': ['4.1.1.22        4.1.1.28'], 'KEGG': ['R01167'], 'METACYC': ['HISTIDINE-DECARBOXYLASE-RXN'], 'MXNREF': ['MNXR2964'], 'REACTOME': ['REACT_115661, REACT_127364, REACT_130479, REACT_131907, REACT_132708, REACT_134167, REACT_134195, REACT_137476, REACT_137497, REACT_138167, REACT_139830, REACT_147594, REACT_85097'], 'RHEA': ['20840, 20841, 20842, 20843'], 'SEED': ['rxn00866'], 'UPA': ['UCR01167, UER00786']}",
"confidence_level":"2",
"old_gpr":"Clo1313_0579"
}
},
{
"id":"PPYRDC",
"name":"Phenylpyruvate decarboxylase",
"metabolites":{
"co2_c":1,
"h_c":-1,
"pacald_c":1,
"phpyr_c":-1
},
"lower_bound":0.0,
"upper_bound":1000.0,
"gene_reaction_rule":"",
"subsystem":"Phenylalanine metabolism",
"notes":{
"DB_links":"{'EC NUMBER': ['4.1.1.43        4.1.1.-'], 'KEGG': ['R01377']}",
"confidence_level":"0",
"old_gpr":""
}
},
{
"id":"HDHL",
"name":"hexadecanoyl-[acyl-carrier protein] hydrolase",
"metabolites":{
"ACP_c":1,
"h2o_c":-1,
"h_c":1,
"hdca_c":1,
"hexdACP_c":-1
},
"lower_bound":0.0,
"upper_bound":1000.0,
"gene_reaction_rule":"",
"subsystem":"Fatty acid synthesis",
"notes":{
"DB_links":"{'EC NUMBER': ['2.3.1.85        3.1.2.14'], 'KEGG': ['R01706']}",
"confidence_level":"0",
"old_gpr":""
}
},
{
"id":"E4PD",
"name":"Erythrose 4-phosphate dehydrogenase",
"metabolites":{
"4per_c":1,
"e4p_c":-1,
"h2o_c":-1,
"h_c":2.0,
"nad_c":-1,
"nadh_c":1
},
"lower_bound":0.0,
"upper_bound":1000.0,
"gene_reaction_rule":"",
"subsystem":"Vitamin B6 metabolism",
"notes":{
"DB_links":"{'BIOCYC': ['ERYTH4PDEHYDROG-RXN'], 'EC NUMBER': ['1.2.1.72'], 'KEGG': ['R01825']}",
"confidence_level":"0",
"old_gpr":""
}
},
{
"id":"ORPT",
"name":"Orotate phosphoribosyltransferase",
"metabolites":{
"h_c":-1,
"orot5p_c":-1,
"orot_c":1,
"ppi_c":-1,
"prpp_c":1
},
"lower_bound":-1000.0,
"upper_bound":1000.0,
"gene_reaction_rule":"",
"subsystem":"Pyrimidine metabolism",
"notes":{
"DB_links":"{'BIOCYC': ['OROPRIBTRANS-RXN'], 'EC NUMBER': ['2.4.2.10'], 'KEGG': ['R01870']}",
"confidence_level":"0",
"old_gpr":""
}
},
{
"id":"F1PGT",
"name":"Fucose-1-phosphate guanylyltransferase",
"metabolites":{
"fc1p_c":-1,
"gdpfuc_c":1,
"gtp_c":-1,
"h_c":-1,
"ppi_c":1
},
"lower_bound":0.0,
"upper_bound":1000.0,
"gene_reaction_rule":"",
"subsystem":"Fructose and mannose metabolism",
"notes":{
"DB_links":"{'EC NUMBER': ['2.7.7.30'], 'KEGG': ['R01951']}",
"confidence_level":"0",
"old_gpr":""
}
},
{
"id":"ACGAM6PS",
"name":"N acetylglucosamine 6 phosphate synthase",
"metabolites":{
"accoa_c":-1,
"acgam6p_c":1,
"coa_c":1,
"gam6p_c":-1,
"h_c":1
},
"lower_bound":0.0,
"upper_bound":1000.0,
"gene_reaction_rule":"CLO1313_RS14490",
"subsystem":"Amino sugar and nucleotide sugar metabolism",
"notes":{
"DB_links":"{'BIGG': ['ACGAM6PS, ACGAM6PSi'], 'BRENDA': ['BR44040'], 'EC NUMBER': ['2.3.1.4'], 'KEGG': ['R02058'], 'METACYC': ['GLUCOSAMINEPNACETYLTRANS-RXN'], 'MXNREF': ['MNXR375'], 'RHEA': ['10292, 10293, 10294, 10295'], 'SEED': ['rxn01483'], 'UPA': ['UCR02058, UER00529']}",
"confidence_level":"2",
"old_gpr":"Clo1313_2853"
}
},
{
"id":"DGK1",
"name":"Deoxyguanylate kinase (dGMP:ATP)",
"metabolites":{
"adp_c":1,
"atp_c":-1,
"dgdp_c":1,
"dgmp_c":-1
},
"lower_bound":0.0,
"upper_bound":1000.0,
"gene_reaction_rule":"CLO1313_RS04815",
"subsystem":"Purine metabolism",
"notes":{
"DB_links":"{'BIGG': ['DGK1'], 'BIOCYC': ['GMKALT-RXN'], 'BIOPATH': ['RXN01294'], 'BRENDA': ['BR47842'], 'EC NUMBER': ['2.7.4.8         2.7.4.12'], 'KEGG': ['R02090'], 'METACYC': ['GMKALT-RXN'], 'MXNREF': ['MNXR55214'], 'RHEA': ['12697, 12698, 12699, 12700'], 'SEED': ['rxn01509']}",
"confidence_level":"2",
"old_gpr":"Clo1313_0941"
}
},
{
"id":"DTMPK",
"name":"DTMP kinase",
"metabolites":{
"adp_c":1,
"atp_c":-1,
"dtdp_c":1,
"dtmp_c":-1
},
"lower_bound":0.0,
"upper_bound":1000.0,
"gene_reaction_rule":"CLO1313_RS14050",
"subsystem":"Pyrimidine metabolism",
"notes":{
"DB_links":"{'BIGG': ['DTMPK'], 'BIOCYC': ['DTMPKI-RXN'], 'BRENDA': ['BR48076'], 'EC NUMBER': ['2.7.4.9         2.7.4.12'], 'KEGG': ['R02094'], 'METACYC': ['DTMPKI-RXN, RXN-7912'], 'MXNREF': ['MNXR55303'], 'RHEA': ['13517, 13518, 13519, 13520'], 'SEED': ['rxn01513']}",
"confidence_level":"2",
"old_gpr":"Clo1313_2765"
}
},
{
"id":"PPDOy",
"name":"Propane-1,2-diol:NADP+ 1-oxidoreductase",
"metabolites":{
"12ppd__R_c":-1,
"h_c":1,
"lald__L_c":1,
"nadp_c":-1,
"nadph_c":1
},
"lower_bound":-1000.0,
"upper_bound":1000.0,
"gene_reaction_rule":"",
"subsystem":"Phenylalanine metabolism",
"notes":{
"DB_links":"{'EC NUMBER': ['1.1.1.55'], 'KEGG': ['R02259']}",
"confidence_level":"0",
"old_gpr":""
}
},
{
"id":"PPDHL",
"name":"propane-1,2-diol hydro-lyase",
"metabolites":{
"12ppd__R_c":-1,
"h2o_c":1,
"ppal_c":1
},
"lower_bound":0.0,
"upper_bound":1000.0,
"gene_reaction_rule":"",
"subsystem":"Glycerolipid metabolism",
"notes":{
"DB_links":"{'EC NUMBER': ['4.2.1.28'], 'KEGG': ['R02376']}",
"confidence_level":"0",
"old_gpr":""
}
},
{
"id":"ALDD19xr",
"name":"Aldehyde dehydrogenase (phenylacetaldehyde, NAD)",
"metabolites":{
"h2o_c":-1,
"h_c":2.0,
"nad_c":-1,
"nadh_c":1,
"pac_c":1,
"pacald_c":-1
},
"lower_bound":0.0,
"upper_bound":1000.0,
"gene_reaction_rule":"",
"subsystem":"Phenylalanine metabolism",
"notes":{
"DB_links":"{'EC NUMBER': ['1.2.1.5         1.2.1.39'], 'KEGG': ['R02536']}",
"confidence_level":"0",
"old_gpr":""
}
},
{
"id":"UAAGLS2",
"name":"UDP-N-acetylmuramoyl-L-alanyl-D-glutamyl-L-lysine synthetase (gamma-glutamate)",
"metabolites":{
"adp_c":1,
"atp_c":-1,
"h_c":1,
"lys__L_c":-1,
"pi_c":1,
"uGgl_c":1,
"uamag_c":-1
},
"lower_bound":0.0,
"upper_bound":1000.0,
"gene_reaction_rule":"",
"subsystem":"Peptidoglycan biosynthesis",
"notes":{
"DB_links":"{'BIOCYC': ['6.3.2.7-RXN'], 'EC NUMBER': ['6.3.2.7'], 'KEGG': ['R02786']}",
"confidence_level":"0",
"old_gpr":""
}
},
{
"id":"DACPAT",
"name":"acetyl-CoA:deacetylcephalosporin-C O-acetyltransferase",
"metabolites":{
"accoa_c":1,
"cephc_c":-1,
"coa_c":-1,
"dacephc_c":1
},
"lower_bound":-1000.0,
"upper_bound":1000.0,
"gene_reaction_rule":"",
"subsystem":"Penicillin and cephalosporin biosynthesis",
"notes":{
"DB_links":"{'EC NUMBER': ['2.3.1.175'], 'KEGG': ['R03064']}",
"confidence_level":"0",
"old_gpr":""
}
},
{
"id":"FCLK",
"name":"L-fuculokinase",
"metabolites":{
"adp_c":1,
"atp_c":-1,
"fc1p_c":1,
"fuc__L_c":-1,
"h_c":1
},
"lower_bound":0.0,
"upper_bound":1000.0,
"gene_reaction_rule":"",
"subsystem":"Fructose and mannose metabolism",
"notes":{
"DB_links":"{'EC NUMBER': ['2.7.1.51'], 'KEGG': ['R03241']}",
"confidence_level":"0",
"old_gpr":""
}
},
{
"id":"PRAICL",
"name":"1-(5-phospho-D-ribosyl)-5-amino-4-imidazolecarboxylate carboxy-lyase",
"metabolites":{
"5aizc_c":1,
"airb_c":-1,
"co2_c":-1,
"h_c":1
},
"lower_bound":0.0,
"upper_bound":1000.0,
"gene_reaction_rule":"CLO1313_RS09365 or CLO1313_RS05140",
"subsystem":"Purine metabolism",
"notes":{
"DB_links":"{'BIOCYC': ['AIRCARBOXY-RXN'], 'EC NUMBER': ['4.1.1.21'], 'KEGG': ['R04209']}",
"confidence_level":"2",
"old_gpr":"Clo1313_1853 or Clo1313_1008"
}
},
{
"id":"PERD",
"name":"Erythronate 4-phosphate (4per) dehydrogenase",
"metabolites":{
"4per_c":-1,
"h_c":1,
"nad_c":-1,
"nadh_c":1,
"ohpb_c":1
},
"lower_bound":0.0,
"upper_bound":1000.0,
"gene_reaction_rule":"",
"subsystem":"Vitamin B6 metabolism",
"notes":{
"DB_links":"{'BIOCYC': ['ERYTHRON4PDEHYDROG-RXN'], 'EC NUMBER': ['1.1.1.290'], 'KEGG': ['R04210']}",
"confidence_level":"0",
"old_gpr":""
}
},
{
"id":"THPAT",
"name":"L-2,3,4,5-tetrahydrodipicolinate N2-acetyltransferase",
"metabolites":{
"acamoxm_c":1,
"accoa_c":-1,
"coa_c":1,
"h2o_c":-1,
"thdp_c":-1
},
"lower_bound":0.0,
"upper_bound":1000.0,
"gene_reaction_rule":"",
"subsystem":"Lysine biosynthesis",
"notes":{
"DB_links":"{'EC NUMBER': ['2.3.1.89'], 'KEGG': ['R04364']}",
"confidence_level":"0",
"old_gpr":""
}
},
{
"id":"MS",
"name":"5-methyltetrahydropteroyltriglutamate---homocysteine S-methyltransferase",
"metabolites":{
"hcys__L_c":-1,
"hpglu_c":1,
"met__L_c":1,
"mhpglu_c":-1
},
"lower_bound":0.0,
"upper_bound":1000.0,
"gene_reaction_rule":"CLO1313_RS07980",
"subsystem":"Cysteine and methionine metabolism",
"notes":{
"DB_links":"{'BRENDA': ['BR40568'], 'EC NUMBER': ['2.1.1.14'], 'KEGG': ['R04405'], 'METACYC': ['HOMOCYSMET-RXN'], 'MXNREF': ['MNXR7613'], 'RHEA': ['21196, 21197, 21198, 21199'], 'SEED': ['rxn03052'], 'UPA': ['UCR04405, UER00082']}",
"confidence_level":"2",
"old_gpr":"Clo1313_1581"
}
},
{
"id":"SALMTMT",
"name":"S-Adenosyl-L-methionine:thiol S-methyltransferase",
"metabolites":{
"ahcys_c":1,
"amet_c":-1,
"h_c":1,
"selcys_c":-1,
"semselcys_c":1
},
"lower_bound":0.0,
"upper_bound":1000.0,
"gene_reaction_rule":"",
"subsystem":"Selenocompound metabolism",
"notes":{
"DB_links":"{'EC NUMBER': ['2.1.1.9'], 'KEGG': ['R04931']}",
"confidence_level":"0",
"old_gpr":""
}
},
{
"id":"GLNSP2",
"name":"Glutamine synthetase (uaaGgla)",
"metabolites":{
"adp_c":1,
"atp_c":-1,
"h_c":1,
"nh4_c":-1,
"pi_c":1,
"uaaGgla_c":-1,
"uaaGgtla_c":1
},
"lower_bound":0.0,
"upper_bound":1000.0,
"gene_reaction_rule":"",
"subsystem":"Peptidoglycan biosynthesis",
"notes":{
"DB_links":"{'EC NUMBER': ['6.3.5.-'], 'KEGG': ['R05030']}",
"confidence_level":"0",
"old_gpr":""
}
},
{
"id":"GFUCS",
"name":"GDP-L-fucose synthase",
"metabolites":{
"gdpddman_c":1,
"gdpfuc_c":-1,
"h_c":1,
"nadp_c":-1,
"nadph_c":1
},
"lower_bound":-1000.0,
"upper_bound":1000.0,
"gene_reaction_rule":"",
"subsystem":"Fructose and mannose metabolism",
"notes":{
"DB_links":"{'EC NUMBER': ['1.1.1.271'], 'KEGG': ['R05692']}",
"confidence_level":"0",
"old_gpr":""
}
},
{
"id":"UG6PGT",
"name":"UDP-glucose + D-Glucose 6-phosphate => UDP + Trehalose 6-phosphate",
"metabolites":{
"g6p_c":-1,
"h_c":1,
"tre6p_c":1,
"udp_c":1,
"udpg_c":-1
},
"lower_bound":0.0,
"upper_bound":1000.0,
"gene_reaction_rule":"",
"notes":{
"DB_links":"{'EC NUMBER': ['2.4.1.15'], 'KEGG': ['R06043, R00836']}",
"confidence_level":"0",
"old_gpr":""
}
},
{
"id":"UDPGDC",
"name":"UDP-glucuronate C-4'' decarboxylase",
"metabolites":{
"co2_c":1,
"nad_c":-1,
"nadh_c":1,
"udpLa4o_c":1,
"udpglcur_c":-1
},
"lower_bound":0.0,
"upper_bound":1000.0,
"gene_reaction_rule":"",
"subsystem":"Amino sugar and nucleotide sugar metabolism",
"notes":{
"DB_links":"{'EC NUMBER': ['1.1.1.305'], 'KEGG': ['R07658']}",
"confidence_level":"0",
"old_gpr":""
}
},
{
"id":"3OACOAS",
"name":"3-oxoacyl-CoA synthase (18:0)",
"metabolites":{
"3ohodcoa_c":1,
"co2_c":1,
"coa_c":1,
"h_c":-1,
"malcoa_c":-1,
"pmtcoa_c":-1
},
"lower_bound":0.0,
"upper_bound":1000.0,
"gene_reaction_rule":"",
"subsystem":"Biosynthesis of unsaturated fatty acids",
"notes":{
"DB_links":"{'EC NUMBER': ['2.3.1.-     2.3.1.199'], 'KEGG': ['R07758']}",
"confidence_level":"0",
"old_gpr":""
}
},
{
"id":"TRNAGLYUDAT",
"name":"glycyl-tRNA:undecaprenyl-diphospho-N-acetylmuramoyl-(N-acetylglucosamine)-L-alanyl-D-isoglutaminyl-L-lysyl-D-alanyl-D-alanine N6-glycyltransferase",
"metabolites":{
"glytrna_c":-1,
"h_c":1,
"trnagly_c":1,
"uaaGgtla_c":-1,
"udecan1_c":1
},
"lower_bound":0.0,
"upper_bound":1000.0,
"gene_reaction_rule":"",
"subsystem":"Peptidoglycan biosynthesis",
"notes":{
"DB_links":"{'EC NUMBER': ['2.3.2.-     2.3.2.16'], 'KEGG': ['R08776']}",
"confidence_level":"0",
"old_gpr":""
}
},
{
"id":"TRNAALAUDAT",
"name":"L-alanyl-tRNA:undecaprenyl-diphospho-N-acetylmuramoyl-(N-acetylglucosamine)-L-alanyl-gamma-D-glutamyl-L-lysyl-D-alanyl-D-alanine N6-alanyltransferase",
"metabolites":{
"alatrna_c":-1,
"trnaala_c":1,
"uaaGgla_c":-1,
"udecan2_c":1
},
"lower_bound":0.0,
"upper_bound":1000.0,
"gene_reaction_rule":"",
"subsystem":"Peptidoglycan biosynthesis",
"notes":{
"DB_links":"{'EC NUMBER': ['2.3.2.10'], 'KEGG': ['R08779']}",
"confidence_level":"0",
"old_gpr":""
}
},
{
"id":"SELMT",
"name":"S-adenosyl-L-methionine:hydrogen-selenide Se-methyltransferase",
"metabolites":{
"ahcys_c":1,
"amet_c":-1,
"methsel_c":1,
"seln_c":-1
},
"lower_bound":0.0,
"upper_bound":1000.0,
"gene_reaction_rule":"",
"subsystem":"Selenocompound metabolism",
"notes":{
"DB_links":"{'EC NUMBER': ['2.1.1.-'], 'KEGG': ['R09371']}",
"confidence_level":"0",
"old_gpr":""
}
},
{
"id":"OMCDC",
"name":"2-Oxo-4-methyl-3-carboxypentanoate decarboxylation",
"metabolites":{
"3c4mop_c":-1,
"4mop_c":1,
"co2_c":1,
"h_c":-1
},
"lower_bound":0.0,
"upper_bound":1000.0,
"gene_reaction_rule":"CLO1313_RS14645",
"notes":{
"DB_links":"{'BIGG': ['OMCDC, OMCDCm'], 'EC NUMBER': ['1.1.1.85'], 'KEGG': ['R01652'], 'METACYC': ['RXN-7800'], 'MXNREF': ['MNXR3962'], 'RHEA': ['25078, 25079, 25080, 25081'], 'SEED': ['rxn01208'], 'UPA': ['UCR01652']}",
"confidence_level":"2",
"old_gpr":"Clo1313_2882"
}
},
{
"id":"AACPS3MBUT",
"name":"Acyl-[acyl-carrier-protein] synthetase (3-Methylbutanoyl-CoA)",
"metabolites":{
"3mbACP_c":1,
"ACP_c":-1,
"coa_c":1,
"ivcoa_c":-1
},
"lower_bound":-1000.0,
"upper_bound":1000.0,
"gene_reaction_rule":"",
"subsystem":"Fatty acid synthesis",
"notes":{
"DB_links":"{}",
"confidence_level":"0",
"old_gpr":""
}
},
{
"id":"SKK",
"name":"Shikimate kinase",
"metabolites":{
"adp_c":1,
"atp_c":-1,
"h_c":1,
"skm5p_c":1,
"skm_c":-1
},
"lower_bound":0.0,
"upper_bound":1000.0,
"gene_reaction_rule":"CLO1313_RS00360 or CLO1313_RS07540",
"notes":{
"DB_links":"{'BIGG': ['SHKK'], 'BIOCYC': ['SHIKIMATE-KINASE-RXN'], 'BIOPATH': ['RXN00448'], 'BRENDA': ['BR47798'], 'EC NUMBER': ['2.7.1.71'], 'KEGG': ['R02412'], 'METACYC': ['SHIKIMATE-KINASE-RXN'], 'MXNREF': ['MNXR4842'], 'REACTOME': ['REACT_27301'], 'RHEA': ['13121, 13122, 13123, 13124'], 'SEED': ['rxn01739'], 'UPA': ['UCR02412, UER00088']}",
"confidence_level":"2",
"old_gpr":"Clo1313_0068 or Clo1313_1492"
}
},
{
"id":"G5SADs",
"name":"L-glutamate 5-semialdehyde dehydratase (spontaneous)",
"metabolites":{
"1pyr5c_c":1,
"glu5sa_c":-1,
"h2o_c":1,
"h_c":1
},
"lower_bound":-1000.0,
"upper_bound":1000.0,
"gene_reaction_rule":"",
"notes":{
"DB_links":"{'KEGG': ['R03314']}",
"confidence_level":"2",
"old_gpr":""
}
},
{
"id":"HSK",
"name":"Homoserine kinase",
"metabolites":{
"adp_c":1,
"atp_c":-1,
"h_c":1,
"hom__L_c":-1,
"phom_c":1
},
"lower_bound":0.0,
"upper_bound":1000.0,
"gene_reaction_rule":"CLO1313_RS04935",
"subsystem":"HOMOSER-THRESYN-PWY",
"notes":{
"DB_links":"{'BIOCYC': ['HOMOSERKIN-RXN'], 'EC NUMBER': ['2.7.1.39'], 'KEGG': ['R01771']}",
"confidence_level":"0",
"old_gpr":"Clo1313_0966"
}
},
{
"id":"GLCS1",
"name":"Glycogen synthase (ADPGlc)",
"metabolites":{
"adp_c":1,
"adpglc_c":-1,
"glycogen_c":1,
"h_c":1
},
"lower_bound":0.0,
"upper_bound":1000.0,
"gene_reaction_rule":"CLO1313_RS04975 or CLO1313_RS09855",
"notes":{
"DB_links":"{}",
"confidence_level":"3",
"old_gpr":"Clo1313_0974 or Clo1313_1947"
}
},
{
"id":"GLCP",
"name":"Glycogen phosphorylase",
"metabolites":{
"g1p_c":1,
"glycogen_c":-1,
"pi_c":-1
},
"lower_bound":0.0,
"upper_bound":1000.0,
"gene_reaction_rule":"CLO1313_RS10720",
"notes":{
"DB_links":"{}",
"confidence_level":"3",
"old_gpr":"Clo1313_2116"
}
},
{
"id":"AACPS3MCR",
"name":"3-Methylcrotonyl-CoA: ACP transacylase",
"metabolites":{
"3mb2cACP_c":1,
"3mb2coa_c":-1,
"ACP_c":-1,
"coa_c":1
},
"lower_bound":-1000.0,
"upper_bound":1000.0,
"gene_reaction_rule":"",
"subsystem":"Fatty acid synthesis",
"notes":{
"DB_links":"{}",
"confidence_level":"2",
"old_gpr":""
}
},
{
"id":"MCACPR",
"name":"3-Methylcrotonyl-[acp] reductase",
"metabolites":{
"3mb2cACP_c":-1,
"3mbACP_c":1,
"h_c":-1,
"nad_c":1,
"nadh_c":-1
},
"lower_bound":-1000.0,
"upper_bound":1000.0,
"gene_reaction_rule":"",
"subsystem":"Pseudoreaction",
"notes":{
"DB_links":"{'EC NUMBER': ['2.3.1.41']}",
"confidence_level":"2",
"old_gpr":""
}
},
{
"id":"BC13FAS",
"name":"Branched chain C13 fatty acid synthesis",
"metabolites":{
"3mbACP_c":-1,
"ACP_c":5.0,
"branch_c13_fa_c":1,
"co2_c":4.0,
"h2o_c":3.0,
"h_c":-11.0,
"malACP_c":-4.0,
"nadp_c":8.0,
"nadph_c":-8.0
},
"lower_bound":-1000.0,
"upper_bound":1000.0,
"gene_reaction_rule":"",
"subsystem":"Fatty acid synthesis",
"notes":{
"DB_links":"{'EC NUMBER': ['2.3.1.41']}",
"confidence_level":"2",
"old_gpr":""
}
},
{
"id":"BC17FAS",
"name":"Branched chain C17 fatty acid synthesis",
"metabolites":{
"3mbACP_c":-1,
"ACP_c":7.0,
"branch_c17_fa_c":1,
"co2_c":6.0,
"h2o_c":5.0,
"h_c":-17.0,
"malACP_c":-6.0,
"nadp_c":12.0,
"nadph_c":-12.0
},
"lower_bound":-1000.0,
"upper_bound":1000.0,
"gene_reaction_rule":"",
"subsystem":"Fatty acid synthesis",
"notes":{
"DB_links":"{'EC NUMBER': ['2.3.1.41']}",
"confidence_level":"2",
"old_gpr":""
}
},
{
"id":"MAGS",
"name":"Monoacyl Glyceride synthesis",
"metabolites":{
"1ag3p_gen_c":1,
"ACP_c":0.844,
"branch_c13_fa_c":-0.022,
"branch_c17_fa_c":-0.133,
"deceACP_c":-0.051,
"glyc3p_c":-1,
"h2o_c":8.881784197001252e-16,
"hexdACP_c":-0.552,
"ocdACP_c":-0.062,
"tdeceACP_c":-0.054,
"tpalm2eACP_c":-0.125
},
"lower_bound":-1000.0,
"upper_bound":1000.0,
"gene_reaction_rule":"",
"subsystem":"Lipid synthesis",
"notes":{
"DB_links":"{'EC NUMBER': ['2.3.1.15']}",
"confidence_level":"2",
"old_gpr":""
}
},
{
"id":"DAGS",
"name":"Diacyl Glyceride synthesis",
"metabolites":{
"1ag3p_gen_c":-1,
"ACP_c":0.844,
"branch_c13_fa_c":-0.022,
"branch_c17_fa_c":-0.133,
"deceACP_c":-0.051,
"h2o_c":1.3322676295501878e-15,
"hexdACP_c":-0.552,
"ocdACP_c":-0.062,
"pa_gen_c":1,
"tdeceACP_c":-0.054,
"tpalm2eACP_c":-0.125
},
"lower_bound":-1000.0,
"upper_bound":1000.0,
"gene_reaction_rule":"",
"subsystem":"Lipid synthesis",
"notes":{
"DB_links":"{'EC NUMBER': ['2.3.1.15']}",
"confidence_level":"2",
"old_gpr":""
}
},
{
"id":"DAGK",
"name":"DAG Kinase",
"metabolites":{
"adp_c":1,
"atp_c":-1,
"dag_gen_c":-1,
"h_c":1,
"pa_gen_c":1
},
"lower_bound":0.0,
"upper_bound":1000.0,
"gene_reaction_rule":"",
"subsystem":"Lipid synthesis",
"notes":{
"DB_links":"{'EC NUMBER': ['2.7.1.107']}",
"confidence_level":"2",
"old_gpr":""
}
},
{
"id":"DAGP",
"name":"DAGP Phosphatase",
"metabolites":{
"dag_gen_c":1,
"h2o_c":-1,
"pa_gen_c":-1,
"pi_c":1
},
"lower_bound":0.0,
"upper_bound":1000.0,
"gene_reaction_rule":"",
"subsystem":"Lipid synthesis",
"notes":{
"DB_links":"{'EC NUMBER': ['3.1.3.4']}",
"confidence_level":"2",
"old_gpr":""
}
},
{
"id":"CDGS",
"name":"CDP-Diacylglycerol Synthase",
"metabolites":{
"cdpdag_gen_c":1,
"ctp_c":-1,
"h_c":-1,
"pa_gen_c":-1,
"ppi_c":1
},
"lower_bound":0.0,
"upper_bound":1000.0,
"gene_reaction_rule":"",
"subsystem":"Lipid synthesis",
"notes":{
"DB_links":"{'EC NUMBER': ['2.7.7.41']}",
"confidence_level":"2",
"old_gpr":""
}
},
{
"id":"GDAGS",
"name":"Glucosyl DAG synthesis",
"metabolites":{
"dag_gen_c":-1,
"dg12dg_c":1,
"h_c":2.0,
"udp_c":2.0,
"udpg_c":-2.0
},
"lower_bound":-1000.0,
"upper_bound":1000.0,
"gene_reaction_rule":"",
"subsystem":"Lipid synthesis",
"notes":{
"DB_links":"{}",
"confidence_level":"2",
"old_gpr":""
}
},
{
"id":"GDAGS2",
"name":"Glucosyl DAG synthesis",
"metabolites":{
"dag_gen_c":-1,
"h_c":3.0,
"tg12dg_c":1,
"udp_c":3.0,
"udpg_c":-3.0
},
"lower_bound":-1000.0,
"upper_bound":1000.0,
"gene_reaction_rule":"",
"subsystem":"Lipid synthesis",
"notes":{
"DB_links":"{}",
"confidence_level":"2",
"old_gpr":""
}
},
{
"id":"PGLP",
"name":"Phosphatidylglycerophosphatase",
"metabolites":{
"h2o_c":-1,
"pglyc_gen_c":1,
"pgp_gen_c":-1,
"pi_c":1
},
"lower_bound":0.0,
"upper_bound":1000.0,
"gene_reaction_rule":"",
"subsystem":"Lipid synthesis",
"notes":{
"DB_links":"{'EC NUMBER': ['3.1.3.27']}",
"confidence_level":"2",
"old_gpr":""
}
},
{
"id":"PGLS",
"name":"Phosphatidylglycerol Synthesis",
"metabolites":{
"amp_c":1,
"atp_c":-1,
"h_c":1,
"lys__L_c":-1,
"lysphg_c":1,
"pglyc_gen_c":-1,
"ppi_c":1
},
"lower_bound":0.0,
"upper_bound":1000.0,
"gene_reaction_rule":"",
"subsystem":"Lipid synthesis",
"notes":{
"DB_links":"{}",
"confidence_level":"2",
"old_gpr":""
}
},
{
"id":"CDGSOT",
"name":"CDP-diacylglycerol-serine O-phosphatidyltransferase",
"metabolites":{
"cdpdag_gen_c":-1,
"cmp_c":1,
"h_c":1,
"phtdylser_gen_c":1,
"ser__L_c":-1
},
"lower_bound":-1000.0,
"upper_bound":1000.0,
"gene_reaction_rule":"",
"subsystem":"Lipid synthesis",
"notes":{
"DB_links":"{'EC NUMBER': ['2.7.8.8']}",
"confidence_level":"2",
"old_gpr":""
}
},
{
"id":"PHSD",
"name":"Phosphatidylserine decarboxylase",
"metabolites":{
"co2_c":1,
"pe_gen_c":1,
"phtdylser_gen_c":-1
},
"lower_bound":0.0,
"upper_bound":1000.0,
"gene_reaction_rule":"",
"subsystem":"Lipid synthesis",
"notes":{
"DB_links":"{}",
"confidence_level":"2",
"old_gpr":""
}
},
{
"id":"G3PCT",
"name":"Glycerol-3-phosphate cytidylyltransferase",
"metabolites":{
"cdpglyc_c":1,
"ctp_c":-1,
"glyc3p_c":-1,
"h_c":-1,
"ppi_c":1
},
"lower_bound":0.0,
"upper_bound":1000.0,
"gene_reaction_rule":"",
"subsystem":"Lipid synthesis",
"notes":{
"DB_links":"{'EC NUMBER': ['2.7.7.39']}",
"confidence_level":"2",
"old_gpr":""
}
},
{
"id":"GLAS",
"name":"Glucosyl-lipoteichoic acid synthesis",
"metabolites":{
"cdpglyc_c":-24.0,
"cmp_c":24.0,
"dg12dg_c":-1,
"glu_lta_c":1,
"h_c":48.0,
"udp_c":24.0,
"udpg_c":-24.0
},
"lower_bound":0.0,
"upper_bound":1000.0,
"gene_reaction_rule":"CLO1313_RS10430 or CLO1313_RS10995",
"subsystem":"Lipid synthesis",
"notes":{
"DB_links":"{}",
"confidence_level":"2",
"old_gpr":"Clo1313_2059 or Clo1313_2170"
}
},
{
"id":"GALAS",
"name":"Glucosamino-lipoteichoic acid synthesis",
"metabolites":{
"aglu_lta_c":1,
"cdpglyc_c":-24.0,
"cmp_c":24.0,
"dg12dg_c":-1,
"h_c":48.0,
"uacgam_c":-24.0,
"udp_c":24.0
},
"lower_bound":0.0,
"upper_bound":1000.0,
"gene_reaction_rule":"CLO1313_RS10430 or CLO1313_RS10995",
"subsystem":"Lipid synthesis",
"notes":{
"DB_links":"{}",
"confidence_level":"2",
"old_gpr":"Clo1313_2059 or Clo1313_2170"
}
},
{
"id":"ALLAS",
"name":"Alanyl-lipoteichoic acid synthesis",
"metabolites":{
"ala__D_c":-24.0,
"ala_lta_c":1,
"amp_c":24.0,
"atp_c":-24.0,
"cdpglyc_c":-24.0,
"cmp_c":24.0,
"dg12dg_c":-1,
"h2o_c":-24.0,
"h_c":48.0,
"ppi_c":24.0
},
"lower_bound":0.0,
"upper_bound":1000.0,
"gene_reaction_rule":"CLO1313_RS10430 or CLO1313_RS10995",
"subsystem":"Lipid synthesis",
"notes":{
"DB_links":"{}",
"confidence_level":"2",
"old_gpr":"Clo1313_2059 or Clo1313_2170"
}
},
{
"id":"LAS",
"name":"Lipoteichoic acid synthesis",
"metabolites":{
"cdpglyc_c":-24.0,
"cmp_c":24.0,
"dg12dg_c":-1,
"h_c":24.0,
"lta_c":1
},
"lower_bound":0.0,
"upper_bound":1000.0,
"gene_reaction_rule":"CLO1313_RS10430 or CLO1313_RS10995",
"subsystem":"Lipid synthesis",
"notes":{
"DB_links":"{}",
"confidence_level":"2",
"old_gpr":"Clo1313_2059 or Clo1313_2170"
}
},
{
"id":"PDGS",
"name":"Peptidoglycan synthesis",
"metabolites":{
"dtpcudcpp_c":1,
"h_c":1,
"pd_sub_c":1,
"uaagmda_c":-1
},
"lower_bound":0.0,
"upper_bound":1000.0,
"gene_reaction_rule":"",
"subsystem":"Lipid synthesis",
"notes":{
"DB_links":"{}",
"confidence_level":"2",
"old_gpr":""
}
},
{
"id":"GLYTAS",
"name":"Glycerol Teichoic Acid Synthesis",
"metabolites":{
"cdpglyc_c":-45.0,
"cmp_c":1,
"gly_tea_c":1,
"h_c":1,
"uacgam_c":-1,
"uacmam_c":-1,
"udp_c":1,
"ump_c":1
},
"lower_bound":0.0,
"upper_bound":1000.0,
"gene_reaction_rule":"",
"subsystem":"Lipid synthesis",
"notes":{
"DB_links":"{}",
"confidence_level":"2",
"old_gpr":""
}
},
{
"id":"ATAS",
"name":"Alanyl Teichoic Acid Synthesis",
"metabolites":{
"agly_tea_c":1,
"ala__D_c":-45.0,
"amp_c":45.0,
"atp_c":-45.0,
"cdpglyc_c":-45.0,
"cmp_c":45.0,
"h2o_c":-45.0,
"h_c":90.0,
"ppi_c":45.0,
"uacgam_c":-1,
"uacmam_c":-1,
"udp_c":1,
"ump_c":1
},
"lower_bound":0.0,
"upper_bound":1000.0,
"gene_reaction_rule":"",
"subsystem":"Lipid synthesis",
"notes":{
"DB_links":"{}",
"confidence_level":"2",
"old_gpr":""
}
},
{
"id":"GLUTAS",
"name":"Glucosyl Teichoic Acid Synthesis",
"metabolites":{
"cdpglyc_c":-45.0,
"cmp_c":45.0,
"glygly_tea_c":1,
"h2o_c":-45.0,
"h_c":90.0,
"uacgam_c":-1,
"uacmam_c":-1,
"udp_c":1,
"udpg_c":-45.0,
"ump_c":1
},
"lower_bound":0.0,
"upper_bound":1000.0,
"gene_reaction_rule":"",
"subsystem":"Lipid synthesis",
"notes":{
"DB_links":"{}",
"confidence_level":"2",
"old_gpr":""
}
},
{
"id":"MTAS",
"name":"Minor Teichoic Acid Synthesis",
"metabolites":{
"h2o_c":-30.0,
"h_c":60.0,
"min_tea_c":1,
"udp_c":30.0,
"udpacgal_c":-30.0,
"udpg_c":-30.0,
"ump_c":30.0
},
"lower_bound":0.0,
"upper_bound":1000.0,
"gene_reaction_rule":"",
"subsystem":"Lipid synthesis",
"notes":{
"DB_links":"{}",
"confidence_level":"2",
"old_gpr":""
}
},
{
"id":"ATPM",
"name":"ATP maintenance requirement",
"metabolites":{
"adp_c":1,
"atp_c":-1,
"h2o_c":-1,
"h_c":1,
"pi_c":1
},
"lower_bound":2.57383288275,
"upper_bound":1000,
"gene_reaction_rule":"",
"subsystem":"Pseudoreaction",
"notes":{
"DB_links":"{}",
"confidence_level":"2",
"old_gpr":""
}
},
{
"id":"CEPA5",
"name":"cellodextrin phosphorylase, cellohexaose cleaving",
"metabolites":{
"cell5_c":1,
"cell6_c":-1,
"g1p_c":1,
"pi_c":-1
},
"lower_bound":0.0,
"upper_bound":1000.0,
"gene_reaction_rule":"CLO1313_RS09440",
"subsystem":"Cellulose Metabolism",
"notes":{
"DB_links":"{'EC NUMBER': ['2.4.1.49']}",
"confidence_level":"3",
"old_gpr":"Clo1313_1867"
}
},
{
"id":"CEPA4",
"name":"cellodextrin phosphorylase, cellopentaose cleaving",
"metabolites":{
"cell4_c":1,
"cell5_c":-1,
"g1p_c":1,
"pi_c":-1
},
"lower_bound":0.0,
"upper_bound":1000.0,
"gene_reaction_rule":"CLO1313_RS09440",
"subsystem":"Cellulose Metabolism",
"notes":{
"DB_links":"{'EC NUMBER': ['2.4.1.49']}",
"confidence_level":"3",
"old_gpr":"Clo1313_1867"
}
},
{
"id":"CEPA3",
"name":"cellodextrin phosphorylase, cellotetraose cleaving",
"metabolites":{
"cell3_c":1,
"cell4_c":-1,
"g1p_c":1,
"pi_c":-1
},
"lower_bound":0.0,
"upper_bound":1000.0,
"gene_reaction_rule":"CLO1313_RS09440",
"subsystem":"Cellulose Metabolism",
"notes":{
"DB_links":"{'EC NUMBER': ['2.4.1.49']}",
"confidence_level":"3",
"old_gpr":"Clo1313_1867"
}
},
{
"id":"CEPA2",
"name":"cellodextrin phosphorylase, cellotriose cleaving",
"metabolites":{
"cell3_c":-1,
"cellb_c":1,
"g1p_c":1,
"pi_c":-1
},
"lower_bound":0.0,
"upper_bound":1000.0,
"gene_reaction_rule":"CLO1313_RS09440",
"subsystem":"Cellulose Metabolism",
"notes":{
"DB_links":"{'EC NUMBER': ['2.4.1.49']}",
"confidence_level":"3",
"old_gpr":"Clo1313_1867"
}
},
{
"id":"NH3tabc",
"name":"Ammonia uptake via abc system",
"metabolites":{
"adp_c":1,
"atp_c":-1,
"h2o_c":-1,
"h_c":1,
"nh4_c":1,
"nh4_e":-1,
"pi_c":1
},
"lower_bound":0.0,
"upper_bound":1000.0,
"gene_reaction_rule":"CLO1313_RS07070",
"subsystem":"Transport between c and e",
"notes":{
"DB_links":"{}",
"confidence_level":"2",
"old_gpr":"Clo1313_1396"
}
},
{
"id":"H20t",
"name":"H2O transport via diffusion",
"metabolites":{
"h2o_c":-1,
"h2o_e":1
},
"lower_bound":-1000.0,
"upper_bound":1000.0,
"gene_reaction_rule":"",
"subsystem":"Transport between c and e",
"notes":{
"DB_links":"{}",
"confidence_level":"2",
"old_gpr":""
}
},
{
"id":"CO2t",
"name":"CO2 transporter via diffusion",
"metabolites":{
"co2_c":-1,
"co2_e":1
},
"lower_bound":-1000.0,
"upper_bound":1000.0,
"gene_reaction_rule":"",
"subsystem":"Transport between c and e",
"notes":{
"DB_links":"{}",
"confidence_level":"2",
"old_gpr":""
}
},
{
"id":"CEL2abc",
"name":"Oligo-cellulose (2) transport via ABC system",
"metabolites":{
"adp_c":1,
"atp_c":-1,
"cellb_c":1,
"cellb_e":-1,
"h2o_c":-1,
"h_c":1,
"pi_c":1
},
"lower_bound":0.0,
"upper_bound":1000.0,
"gene_reaction_rule":"CLO1313_RS06085 or CLO1313_RS14155 or CLO1313_RS12970 or CLO1313_RS00400 or CLO1313_RS09245",
"subsystem":"Transport between c and e",
"notes":{
"DB_links":"{}",
"confidence_level":"2",
"old_gpr":"Clo1313_1196 or Clo1313_2786 or Clo1313_2554 or Clo1313_0077 or Clo1313_1828"
}
},
{
"id":"CEL3abc",
"name":"Oligo-cellulose (3) transport via ABC system",
"metabolites":{
"adp_c":1,
"atp_c":-1,
"cell3_c":1,
"cell3_e":-1,
"h2o_c":-1,
"h_c":1,
"pi_c":1
},
"lower_bound":0.0,
"upper_bound":1000.0,
"gene_reaction_rule":"CLO1313_RS06085 or CLO1313_RS09245 or CLO1313_RS00400 or CLO1313_RS14155 or CLO1313_RS06075",
"subsystem":"Transport between c and e",
"notes":{
"DB_links":"{}",
"confidence_level":"2",
"old_gpr":"Clo1313_1196 or Clo1313_1828 or Clo1313_0077 or Clo1313_2786 or Clo1313_1194"
}
},
{
"id":"CEL4abc",
"name":"Oligo-cellulose (4) transport via ABC system",
"metabolites":{
"adp_c":1,
"atp_c":-1,
"cell4_c":1,
"cell4_e":-1,
"h2o_c":-1,
"h_c":1,
"pi_c":1
},
"lower_bound":0.0,
"upper_bound":1000.0,
"gene_reaction_rule":"CLO1313_RS06085 or CLO1313_RS00400 or CLO1313_RS14155 or CLO1313_RS06075",
"subsystem":"Transport between c and e",
"notes":{
"DB_links":"{}",
"confidence_level":"2",
"old_gpr":"Clo1313_1196 or Clo1313_0077 or Clo1313_2786 or Clo1313_1194"
}
},
{
"id":"CEL5abc",
"name":"Oligo-cellulose (5) transport via ABC system",
"metabolites":{
"adp_c":1,
"atp_c":-1,
"cell5_c":1,
"cell5_e":-1,
"h2o_c":-1,
"h_c":1,
"pi_c":1
},
"lower_bound":0.0,
"upper_bound":1000.0,
"gene_reaction_rule":"CLO1313_RS06085 or CLO1313_RS00400 or CLO1313_RS14155 or CLO1313_RS06075",
"subsystem":"Transport between c and e",
"notes":{
"DB_links":"{}",
"confidence_level":"2",
"old_gpr":"Clo1313_1196 or Clo1313_0077 or Clo1313_2786 or Clo1313_1194"
}
},
{
"id":"CEL6abc",
"name":"Oligo-cellulose (6) transport via ABC system",
"metabolites":{
"adp_c":1,
"atp_c":-1,
"cell6_c":1,
"cell6_e":-1,
"h2o_c":-1,
"h_c":1,
"pi_c":1
},
"lower_bound":0.0,
"upper_bound":1000.0,
"gene_reaction_rule":"CLO1313_RS06085 or CLO1313_RS00400 or CLO1313_RS14155 or CLO1313_RS06075",
"subsystem":"Transport between c and e",
"notes":{
"DB_links":"{}",
"confidence_level":"2",
"old_gpr":"Clo1313_1196 or Clo1313_0077 or Clo1313_2786 or Clo1313_1194"
}
},
{
"id":"UREAabc",
"name":"Urea transport via ABC system",
"metabolites":{
"adp_c":1,
"atp_c":-1,
"h2o_c":-1,
"h_c":1,
"pi_c":1,
"urea_c":1,
"urea_e":-1
},
"lower_bound":0.0,
"upper_bound":1000.0,
"gene_reaction_rule":"(CLO1313_RS12640 and CLO1313_RS12635 and CLO1313_RS12650 and CLO1313_RS12645 and CLO1313_RS12630)",
"subsystem":"Transport between c and e",
"notes":{
"DB_links":"{}",
"confidence_level":"2",
"old_gpr":"(Clo1313_2495 and Clo1313_2494 and Clo1313_2497 and Clo1313_2496 and Clo1313_2493)"
}
},
{
"id":"CA2abc",
"name":"Calcium transport via ABC system",
"metabolites":{
"adp_c":1,
"atp_c":-1,
"ca2_c":1,
"ca2_e":-1,
"h2o_c":-1,
"h_c":1,
"pi_c":1
},
"lower_bound":0.0,
"upper_bound":1000.0,
"gene_reaction_rule":"CLO1313_RS09225 or CLO1313_RS02620",
"subsystem":"Transport between c and e",
"notes":{
"DB_links":"{}",
"confidence_level":"2",
"old_gpr":"Clo1313_1824 or Clo1313_0512"
}
},
{
"id":"MG2abc",
"name":"Magnesium transport via ABC system",
"metabolites":{
"adp_c":1,
"atp_c":-1,
"h2o_c":-1,
"h_c":1,
"mg2_c":1,
"mg2_e":-1,
"pi_c":1
},
"lower_bound":0.0,
"upper_bound":1000.0,
"gene_reaction_rule":"CLO1313_RS11780 or CLO1313_RS14675 or CLO1313_RS13085 or CLO1313_RS01980 or (CLO1313_RS13255 or CLO1313_RS14675)",
"subsystem":"Transport between c and e",
"notes":{
"DB_links":"{}",
"confidence_level":"2",
"old_gpr":"Clo1313_2321 or Clo1313_2888 or Clo1313_2577 or Clo1313_0391 or (Clo1313_2610 or Clo1313_2888)"
}
},
{
"id":"Kabc",
"name":"Potassium ABC transporter",
"metabolites":{
"adp_c":1,
"atp_c":-1,
"h2o_c":-1,
"h_c":1,
"k_c":1,
"k_e":-1,
"pi_c":1
},
"lower_bound":0.0,
"upper_bound":1000.0,
"gene_reaction_rule":"",
"subsystem":"Transport between c and e",
"notes":{
"DB_links":"{}",
"confidence_level":"2",
"old_gpr":""
}
},
{
"id":"SULabc",
"name":"Sulfate transport via ABC system",
"metabolites":{
"adp_c":1,
"atp_c":-1,
"h2o_c":-1,
"h_c":1,
"pi_c":1,
"so4_c":1,
"so4_e":-1
},
"lower_bound":0.0,
"upper_bound":1000.0,
"gene_reaction_rule":"CLO1313_RS07445 or CLO1313_RS11865 or CLO1313_RS11855 or (CLO1313_RS00605 or CLO1313_RS00610 or CLO1313_RS00615 or CLO1313_RS00620)",
"subsystem":"Transport between c and e",
"notes":{
"DB_links":"{}",
"confidence_level":"2",
"old_gpr":"Clo1313_1472 or Clo1313_2338 or Clo1313_2336 or (Clo1313_0114 or Clo1313_0115 or Clo1313_0116 or Clo1313_0117)"
}
},
{
"id":"PIabc",
"name":"Phosphate transport via ABC system",
"metabolites":{
"adp_c":1,
"atp_c":-1,
"h2o_c":-1,
"h_c":1,
"pi_c":2.0,
"pi_e":-1
},
"lower_bound":0.0,
"upper_bound":1000.0,
"gene_reaction_rule":"CLO1313_RS02830",
"subsystem":"Transport between c and e",
"notes":{
"DB_links":"{}",
"confidence_level":"2",
"old_gpr":"Clo1313_0552"
}
},
{
"id":"FE3abc",
"name":"Iron (III) transport via ABC system",
"metabolites":{
"adp_c":1,
"atp_c":-1,
"fe3_c":1,
"fe3_e":-1,
"h2o_c":-1,
"h_c":1,
"pi_c":1
},
"lower_bound":0.0,
"upper_bound":1000.0,
"gene_reaction_rule":"CLO1313_RS12285 or CLO1313_RS09695 or CLO1313_RS01915 or CLO1313_RS02615 or CLO1313_RS08535 or CLO1313_RS08530 or CLO1313_RS00620 or CLO1313_RS12525 or CLO1313_RS08540 or CLO1313_RS04285 or CLO1313_RS02415 or CLO1313_RS00440 or CLO1313_RS01980",
"subsystem":"Transport between c and e",
"notes":{
"DB_links":"{}",
"confidence_level":"2",
"curation_notes":"added ferrous ion transporter gene",
"old_gpr":"Clo1313_2426 or Clo1313_1916 or Clo1313_0378 or Clo1313_0511 or Clo1313_1689 or Clo1313_1688 or Clo1313_0117 or Clo1313_2472 or Clo1313_1690 or Clo1313_0833 or Clo1313_0476 or Clo1313_0084 or Clo1313_0391"
}
},
{
"id":"H2St1",
"name":"H2s transport (diffusion)",
"metabolites":{
"h2s_c":1,
"h2s_e":-1
},
"lower_bound":-1000.0,
"upper_bound":1000.0,
"gene_reaction_rule":"",
"subsystem":"Transport between c and e",
"notes":{
"DB_links":"{}",
"confidence_level":"2",
"old_gpr":""
}
},
{
"id":"ALAt2r",
"name":"L alanine reversible transport via proton symport",
"metabolites":{
"ala__L_c":-1,
"ala__L_e":1,
"h_c":-1,
"h_e":1
},
"lower_bound":-1000.0,
"upper_bound":1000.0,
"gene_reaction_rule":"CLO1313_RS04285 or CLO1313_RS12630",
"subsystem":"Transport between c and e",
"notes":{
"DB_links":"{}",
"confidence_level":"2",
"old_gpr":"Clo1313_0833 or Clo1313_2493"
}
},
{
"id":"ARGt2r",
"name":"L arginine reversible transport via proton symport",
"metabolites":{
"arg__L_c":-1,
"arg__L_e":1,
"h_c":-1,
"h_e":1
},
"lower_bound":-1000.0,
"upper_bound":1000.0,
"gene_reaction_rule":"CLO1313_RS04075 or CLO1313_RS04085 or CLO1313_RS15005 or CLO1313_RS02470",
"subsystem":"Transport between c and e",
"notes":{
"DB_links":"{}",
"confidence_level":"2",
"old_gpr":"Clo1313_0793 or Clo1313_0795 or Clo1313_2953 or Clo1313_0487"
}
},
{
"id":"ASNt2r",
"name":"L asparagine reversible transport via proton symport",
"metabolites":{
"asn__L_c":-1,
"asn__L_e":1,
"h_c":-1,
"h_e":1
},
"lower_bound":-1000.0,
"upper_bound":1000.0,
"gene_reaction_rule":"CLO1313_RS04075 or CLO1313_RS04085 or CLO1313_RS15005 or CLO1313_RS15010",
"subsystem":"Transport between c and e",
"notes":{
"DB_links":"{}",
"confidence_level":"2",
"old_gpr":"Clo1313_0793 or Clo1313_0795 or Clo1313_2953 or Clo1313_2954"
}
},
{
"id":"ASPt2r",
"name":"L aspartate reversible transport via proton symport",
"metabolites":{
"asp__L_c":-1,
"asp__L_e":1,
"h_c":-1,
"h_e":1
},
"lower_bound":-1000.0,
"upper_bound":1000.0,
"gene_reaction_rule":"CLO1313_RS04075 or CLO1313_RS04085 or CLO1313_RS15005 or CLO1313_RS15010",
"subsystem":"Transport between c and e",
"notes":{
"DB_links":"{}",
"confidence_level":"2",
"old_gpr":"Clo1313_0793 or Clo1313_0795 or Clo1313_2953 or Clo1313_2954"
}
},
{
"id":"CYSt2r",
"name":"L cysteine reversible transport via proton symport",
"metabolites":{
"cys__L_c":-1,
"cys__L_e":1,
"h_c":-1,
"h_e":1
},
"lower_bound":-1000.0,
"upper_bound":1000.0,
"gene_reaction_rule":"",
"subsystem":"Transport between c and e",
"notes":{
"DB_links":"{}",
"confidence_level":"2",
"old_gpr":""
}
},
{
"id":"GLUt2r",
"name":"L glutamate reversible transport via proton symport",
"metabolites":{
"glu__L_c":-1,
"glu__L_e":1,
"h_c":-1,
"h_e":1
},
"lower_bound":-1000.0,
"upper_bound":1000.0,
"gene_reaction_rule":"CLO1313_RS04080 or CLO1313_RS04085 or CLO1313_RS15005 or CLO1313_RS15010",
"subsystem":"Transport between c and e",
"notes":{
"DB_links":"{}",
"confidence_level":"2",
"old_gpr":"Clo1313_0794 or Clo1313_0795 or Clo1313_2953 or Clo1313_2954"
}
},
{
"id":"GLNt2r",
"name":"L glutamine reversible transport via proton symport",
"metabolites":{
"gln__L_c":-1,
"gln__L_e":1,
"h_c":-1,
"h_e":1
},
"lower_bound":-1000.0,
"upper_bound":1000.0,
"gene_reaction_rule":"CLO1313_RS12635 or CLO1313_RS04285 or CLO1313_RS12645 or CLO1313_RS11790 or CLO1313_RS12630",
"subsystem":"Transport between c and e",
"notes":{
"DB_links":"{}",
"confidence_level":"2",
"old_gpr":"Clo1313_2494 or Clo1313_0833 or Clo1313_2496 or Clo1313_2323 or Clo1313_2493"
}
},
{
"id":"GLYt2r",
"name":"L glycine reversible transport via proton symport",
"metabolites":{
"gly_c":-1,
"gly_e":1,
"h_c":-1,
"h_e":1
},
"lower_bound":-1000.0,
"upper_bound":1000.0,
"gene_reaction_rule":"CLO1313_RS07450",
"subsystem":"Transport between c and e",
"notes":{
"DB_links":"{}",
"confidence_level":"2",
"old_gpr":"Clo1313_1473"
}
},
{
"id":"HISt2r",
"name":"L histidine reversible transport via proton symport",
"metabolites":{
"h_c":-1,
"h_e":1,
"his__L_c":-1,
"his__L_e":1
},
"lower_bound":-1000.0,
"upper_bound":1000.0,
"gene_reaction_rule":"CLO1313_RS01085 or CLO1313_RS12635 or CLO1313_RS12645 or CLO1313_RS12630 or CLO1313_RS04085 or CLO1313_RS04285 or CLO1313_RS11790",
"subsystem":"Transport between c and e",
"notes":{
"DB_links":"{}",
"confidence_level":"2",
"old_gpr":"Clo1313_0211 or Clo1313_2494 or Clo1313_2496 or Clo1313_2493 or Clo1313_0795 or Clo1313_0833 or Clo1313_2323"
}
},
{
"id":"ILEt2r",
"name":"L isoleucine reversible transport via proton symport",
"metabolites":{
"h_c":-1,
"h_e":1,
"ile__L_c":-1,
"ile__L_e":1
},
"lower_bound":-1000.0,
"upper_bound":1000.0,
"gene_reaction_rule":"CLO1313_RS05445 or CLO1313_RS00405 or CLO1313_RS09255 or CLO1313_RS12640 or CLO1313_RS12635 or CLO1313_RS01535 or CLO1313_RS12645 or CLO1313_RS08535 or CLO1313_RS12630 or CLO1313_RS04085 or CLO1313_RS00620 or CLO1313_RS11900",
"subsystem":"Transport between c and e",
"notes":{
"DB_links":"{}",
"confidence_level":"2",
"old_gpr":"Clo1313_1070 or Clo1313_0078 or Clo1313_1830 or Clo1313_2495 or Clo1313_2494 or Clo1313_0297 or Clo1313_2496 or Clo1313_1689 or Clo1313_2493 or Clo1313_0795 or Clo1313_0117 or Clo1313_2345"
}
},
{
"id":"LEUt2r",
"name":"L leucinereversible transport via proton symport",
"metabolites":{
"h_c":-1,
"h_e":1,
"leu__L_c":-1,
"leu__L_e":1
},
"lower_bound":-1000.0,
"upper_bound":1000.0,
"gene_reaction_rule":"CLO1313_RS12645 or CLO1313_RS00410 or CLO1313_RS11910 or CLO1313_RS12525 or CLO1313_RS12635 or CLO1313_RS12630",
"subsystem":"Transport between c and e",
"notes":{
"DB_links":"{}",
"confidence_level":"2",
"old_gpr":"Clo1313_2496 or Clo1313_0079 or Clo1313_2347 or Clo1313_2472 or Clo1313_2494 or Clo1313_2493"
}
},
{
"id":"LYSt2r",
"name":"L lysine reversible transport via proton symport",
"metabolites":{
"h_c":-1,
"h_e":1,
"lys__L_c":-1,
"lys__L_e":1
},
"lower_bound":-1000.0,
"upper_bound":1000.0,
"gene_reaction_rule":"CLO1313_RS04080 or CLO1313_RS04085 or CLO1313_RS15005",
"subsystem":"Transport between c and e",
"notes":{
"DB_links":"{}",
"confidence_level":"2",
"old_gpr":"Clo1313_0794 or Clo1313_0795 or Clo1313_2953"
}
},
{
"id":"METt2r",
"name":"L methionine reversible transport via proton symport",
"metabolites":{
"h_c":-1,
"h_e":1,
"met__L_c":-1,
"met__L_e":1
},
"lower_bound":-1000.0,
"upper_bound":1000.0,
"gene_reaction_rule":"CLO1313_RS11790 or CLO1313_RS11785 or CLO1313_RS11780",
"subsystem":"Transport between c and e",
"notes":{
"DB_links":"{}",
"confidence_level":"2",
"old_gpr":"Clo1313_2323 or Clo1313_2322 or Clo1313_2321"
}
},
{
"id":"PHEt2r",
"name":"L phenylalanine reversible transport via proton symport",
"metabolites":{
"h_c":-1,
"h_e":1,
"phe__L_c":-1,
"phe__L_e":1
},
"lower_bound":-1000.0,
"upper_bound":1000.0,
"gene_reaction_rule":"CLO1313_RS11790",
"subsystem":"Transport between c and e",
"notes":{
"DB_links":"{}",
"confidence_level":"2",
"old_gpr":"Clo1313_2323"
}
},
{
"id":"PROt2r",
"name":"L proline reversible transport via proton symport",
"metabolites":{
"h_c":-1,
"h_e":1,
"pro__L_c":-1,
"pro__L_e":1
},
"lower_bound":-1000.0,
"upper_bound":1000.0,
"gene_reaction_rule":"CLO1313_RS01990 or CLO1313_RS01085 or CLO1313_RS12635 or CLO1313_RS11790 or CLO1313_RS07450",
"subsystem":"Transport between c and e",
"notes":{
"DB_links":"{}",
"confidence_level":"2",
"old_gpr":"Clo1313_0393 or Clo1313_0211 or Clo1313_2494 or Clo1313_2323 or Clo1313_1473"
}
},
{
"id":"SERt2r",
"name":"L serine reversible transport via proton symport",
"metabolites":{
"h_c":-1,
"h_e":1,
"ser__L_c":-1,
"ser__L_e":1
},
"lower_bound":-1000.0,
"upper_bound":1000.0,
"gene_reaction_rule":"",
"subsystem":"Transport between c and e",
"notes":{
"DB_links":"{}",
"confidence_level":"2",
"old_gpr":""
}
},
{
"id":"THRt2r",
"name":"L threonine reversible transport via proton symport",
"metabolites":{
"h_c":-1,
"h_e":1,
"thr__L_c":-1,
"thr__L_e":1
},
"lower_bound":-1000.0,
"upper_bound":1000.0,
"gene_reaction_rule":"CLO1313_RS12645 or CLO1313_RS00410 or CLO1313_RS11910 or CLO1313_RS12635 or CLO1313_RS12630 or CLO1313_RS09745",
"subsystem":"Transport between c and e",
"notes":{
"DB_links":"{}",
"confidence_level":"2",
"old_gpr":"Clo1313_2496 or Clo1313_0079 or Clo1313_2347 or Clo1313_2494 or Clo1313_2493 or Clo1313_1926"
}
},
{
"id":"TRYt2r",
"name":"L tryptophan reversible transport via proton symport",
"metabolites":{
"h_c":-1,
"h_e":1,
"trp__L_c":-1,
"trp__L_e":1
},
"lower_bound":-1000.0,
"upper_bound":1000.0,
"gene_reaction_rule":"",
"subsystem":"Transport between c and e",
"notes":{
"DB_links":"{}",
"confidence_level":"2",
"old_gpr":""
}
},
{
"id":"TYRt2r",
"name":"L tyrosine reversible transport via proton symport",
"metabolites":{
"h_c":-1,
"h_e":1,
"tyr__L_c":-1,
"tyr__L_e":1
},
"lower_bound":-1000.0,
"upper_bound":1000.0,
"gene_reaction_rule":"",
"subsystem":"Transport between c and e",
"notes":{
"DB_links":"{}",
"confidence_level":"2",
"old_gpr":""
}
},
{
"id":"VALt2r",
"name":"L valine reversible transport via proton symport",
"metabolites":{
"h_c":-1,
"h_e":1,
"val__L_c":-1,
"val__L_e":1
},
"lower_bound":-1000.0,
"upper_bound":1000.0,
"gene_reaction_rule":"CLO1313_RS12645 or CLO1313_RS00410 or CLO1313_RS11910 or CLO1313_RS12635 or CLO1313_RS12630",
"subsystem":"Transport between c and e",
"notes":{
"DB_links":"{}",
"confidence_level":"2",
"old_gpr":"Clo1313_2496 or Clo1313_0079 or Clo1313_2347 or Clo1313_2494 or Clo1313_2493"
}
},
{
"id":"ACt2r",
"name":"Acetate reversible transport via proton symport",
"metabolites":{
"ac_c":-1,
"ac_e":1,
"h_c":-1,
"h_e":1
},
"lower_bound":-1000.0,
"upper_bound":1000.0,
"gene_reaction_rule":"",
"subsystem":"Transport between c and e",
"notes":{
"DB_links":"{}",
"confidence_level":"2",
"old_gpr":""
}
},
{
"id":"FORt2",
"name":"Formate transport in via proton symport",
"metabolites":{
"for_c":-1,
"for_e":1,
"h_c":-1,
"h_e":1
},
"lower_bound":-1000.0,
"upper_bound":1000.0,
"gene_reaction_rule":"",
"subsystem":"Transport between c and e",
"notes":{
"DB_links":"{}",
"confidence_level":"2",
"old_gpr":""
}
},
{
"id":"D_LACt2",
"name":"D lactate transport via proton symport",
"metabolites":{
"h_c":-1,
"h_e":1,
"lac__L_c":-1,
"lac__L_e":1
},
"lower_bound":-1000.0,
"upper_bound":1000.0,
"gene_reaction_rule":"",
"subsystem":"Transport between c and e",
"notes":{
"DB_links":"{}",
"confidence_level":"2",
"old_gpr":""
}
},
{
"id":"H2td",
"name":"Hydrogen transport",
"metabolites":{
"h2_c":-1,
"h2_e":1
},
"lower_bound":-1000.0,
"upper_bound":1000.0,
"gene_reaction_rule":"",
"subsystem":"Transport between c and e",
"notes":{
"DB_links":"{}",
"confidence_level":"2",
"old_gpr":""
}
},
{
"id":"PYRt2",
"name":"Pyruvate transport in via proton symport",
"metabolites":{
"h_c":-1,
"h_e":1,
"pyr_c":-1,
"pyr_e":1
},
"lower_bound":-1000.0,
"upper_bound":1000.0,
"gene_reaction_rule":"",
"subsystem":"Transport between c and e",
"notes":{
"DB_links":"{}",
"confidence_level":"2",
"old_gpr":""
}
},
{
"id":"SUCCt2r",
"name":"Succinate transport via proton symport",
"metabolites":{
"h_c":-1,
"h_e":1,
"succ_c":-1,
"succ_e":1
},
"lower_bound":-1000.0,
"upper_bound":1000.0,
"gene_reaction_rule":"",
"subsystem":"Transport between c and e",
"notes":{
"DB_links":"{}",
"confidence_level":"2",
"old_gpr":""
}
},
{
"id":"MAL_Dt2",
"name":"D malate transport in via proton symport",
"metabolites":{
"h_c":-1,
"h_e":1,
"mal__L_c":-1,
"mal__L_e":1
},
"lower_bound":-1000.0,
"upper_bound":1000.0,
"gene_reaction_rule":"",
"subsystem":"Transport between c and e",
"notes":{
"DB_links":"{}",
"confidence_level":"2",
"old_gpr":""
}
},
{
"id":"BTDt_M",
"name":"meso-Butanediol transport via passive diffusion",
"metabolites":{
"btd_M_c":-1,
"btd_M_e":1
},
"lower_bound":-1000.0,
"upper_bound":1000.0,
"gene_reaction_rule":"",
"subsystem":"Transport between c and e",
"notes":{
"DB_links":"{}",
"confidence_level":"2",
"literature_references":"PMC4207884",
"old_gpr":""
}
},
{
"id":"BTDt_RR",
"name":"(R,R)-Butanediol transport via passive diffusion",
"metabolites":{
"btd_RR_c":-1,
"btd_RR_e":1
},
"lower_bound":-1000.0,
"upper_bound":1000.0,
"gene_reaction_rule":"",
"subsystem":"Transport between c and e",
"notes":{
"DB_links":"{}",
"confidence_level":"2",
"literature_references":"PMC4207884",
"old_gpr":""
}
},
{
"id":"PYRGt",
"name":"Pyroglutamate transport via passive diffusion",
"metabolites":{
"5oxpro_c":-1,
"5oxpro_e":1
},
"lower_bound":-1000.0,
"upper_bound":1000.0,
"gene_reaction_rule":"",
"subsystem":"Transport between c and e",
"notes":{
"DB_links":"{}",
"confidence_level":"2",
"literature_references":"PMC4207885",
"old_gpr":""
}
},
{
"id":"IBUTOHt",
"name":"Isobutyl alcohol transport extracellular",
"metabolites":{
"ibutoh_c":-1,
"ibutoh_e":1
},
"lower_bound":-1000.0,
"upper_bound":1000.0,
"gene_reaction_rule":"",
"subsystem":"Transport between c and e",
"notes":{
"DB_links":"{}",
"confidence_level":"2",
"literature_references":"PMC4207885",
"old_gpr":""
}
},
{
"id":"FUMt2r",
"name":"Fumarate reversible transport via symport",
"metabolites":{
"fum_c":-1,
"fum_e":1,
"h_c":-1,
"h_e":1
},
"lower_bound":-1000.0,
"upper_bound":1000.0,
"gene_reaction_rule":"",
"subsystem":"Transport between c and e",
"notes":{
"DB_links":"{}",
"confidence_level":"2",
"literature_references":"PMC4207886",
"old_gpr":""
}
},
{
"id":"XYLTt",
"name":"Xylitol transport via passive diffusion",
"metabolites":{
"xylt_c":-1,
"xylt_e":1
},
"lower_bound":-1000.0,
"upper_bound":1000.0,
"gene_reaction_rule":"",
"subsystem":"Transport between c and e",
"notes":{
"DB_links":"{}",
"confidence_level":"2",
"literature_references":"PMC4207887",
"old_gpr":""
}
},
{
"id":"EX_cellb_e",
"name":"Cellobiose exchange",
"metabolites":{
"cellb_e":-1
},
"lower_bound":-4.0,
"upper_bound":0,
"gene_reaction_rule":"",
"subsystem":"Exchange",
"notes":{
"DB_links":"{}",
"confidence_level":"",
"old_gpr":""
}
},
{
"id":"EX_urea_e",
"name":"Urea exchange",
"metabolites":{
"urea_e":-1
},
"lower_bound":0,
"upper_bound":0,
"gene_reaction_rule":"",
"subsystem":"Exchange",
"notes":{
"DB_links":"{}",
"confidence_level":"",
"curation_notes":"Uptake rate has small effect on growth",
"old_gpr":""
}
},
{
"id":"EX_ca2_e",
"name":"Calcium exchange",
"metabolites":{
"ca2_e":-1
},
"lower_bound":-1000.0,
"upper_bound":1000.0,
"gene_reaction_rule":"",
"subsystem":"Exchange",
"notes":{
"DB_links":"{}",
"confidence_level":"",
"old_gpr":""
}
},
{
"id":"EX_k_e",
"name":"K exchange",
"metabolites":{
"k_e":-1
},
"lower_bound":-1000.0,
"upper_bound":1000.0,
"gene_reaction_rule":"",
"subsystem":"Exchange",
"notes":{
"DB_links":"{}",
"confidence_level":"",
"old_gpr":""
}
},
{
"id":"EX_so4_e",
"name":"Sulfate exchange",
"metabolites":{
"so4_e":-1
},
"lower_bound":-1000.0,
"upper_bound":1000.0,
"gene_reaction_rule":"",
"subsystem":"Exchange",
"notes":{
"DB_links":"{}",
"confidence_level":"",
"old_gpr":""
}
},
{
"id":"EX_pi_e",
"name":"Phosphate exchange",
"metabolites":{
"pi_e":-1
},
"lower_bound":-1000.0,
"upper_bound":1000.0,
"gene_reaction_rule":"",
"subsystem":"Exchange",
"notes":{
"DB_links":"{}",
"confidence_level":"",
"old_gpr":""
}
},
{
"id":"EX_fe3_e",
"name":"Fe3+ exchange",
"metabolites":{
"fe3_e":-1
},
"lower_bound":-1000.0,
"upper_bound":1000.0,
"gene_reaction_rule":"",
"subsystem":"Exchange",
"notes":{
"DB_links":"{}",
"confidence_level":"",
"old_gpr":""
}
},
{
"id":"EX_pnto__R_e",
"name":"(R)-Pantothenate exchange",
"metabolites":{
"pnto__R_e":-1
},
"lower_bound":0,
"upper_bound":0,
"gene_reaction_rule":"",
"subsystem":"Exchange",
"notes":{
"DB_links":"{}",
"confidence_level":"",
"old_gpr":""
}
},
{
"id":"EX_h2s_e",
"name":"Hydrogen sulfide exchange",
"metabolites":{
"h2s_e":-1
},
"lower_bound":0,
"upper_bound":0,
"gene_reaction_rule":"",
"subsystem":"Exchange",
"notes":{
"DB_links":"{}",
"confidence_level":"",
"old_gpr":""
}
},
{
"id":"EX_cell6_e",
"name":"Cellulose (n=6 repeating units) exchange",
"metabolites":{
"cell6_e":-1
},
"lower_bound":0,
"upper_bound":0,
"gene_reaction_rule":"",
"subsystem":"Exchange",
"notes":{
"DB_links":"{}",
"confidence_level":"",
"old_gpr":""
}
},
{
"id":"EX_cell5_e",
"name":"Cellulose (n=5 repeating units) exchange",
"metabolites":{
"cell5_e":-1
},
"lower_bound":0,
"upper_bound":0,
"gene_reaction_rule":"",
"subsystem":"Exchange",
"notes":{
"DB_links":"{}",
"confidence_level":"",
"old_gpr":""
}
},
{
"id":"EX_cell4_e",
"name":"Cellulose (n=4 repeating units) exchange",
"metabolites":{
"cell4_e":-1
},
"lower_bound":0,
"upper_bound":0,
"gene_reaction_rule":"",
"subsystem":"Exchange",
"notes":{
"DB_links":"{}",
"confidence_level":"",
"old_gpr":""
}
},
{
"id":"EX_cell3_e",
"name":"Cellulose (n=3 repeating units) exchange",
"metabolites":{
"cell3_e":-1
},
"lower_bound":0,
"upper_bound":0,
"gene_reaction_rule":"",
"subsystem":"Exchange",
"notes":{
"DB_links":"{}",
"confidence_level":"",
"old_gpr":""
}
},
{
"id":"EX_etoh_e",
"name":"Ethanol exchange",
"metabolites":{
"etoh_e":-1
},
"lower_bound":0,
"upper_bound":1000.0,
"gene_reaction_rule":"",
"subsystem":"Exchange",
"notes":{
"DB_links":"{}",
"confidence_level":"",
"old_gpr":""
}
},
{
"id":"EX_ac_e",
"name":"Acetate exchange",
"metabolites":{
"ac_e":-1
},
"lower_bound":0,
"upper_bound":1000.0,
"gene_reaction_rule":"",
"subsystem":"Exchange",
"notes":{
"DB_links":"{}",
"confidence_level":"",
"old_gpr":""
}
},
{
"id":"EX_for_e",
"name":"Formate exchange",
"metabolites":{
"for_e":-1
},
"lower_bound":0,
"upper_bound":1000.0,
"gene_reaction_rule":"",
"subsystem":"Exchange",
"notes":{
"DB_links":"{}",
"confidence_level":"",
"old_gpr":""
}
},
{
"id":"EX_lac__L_e",
"name":"L-Lacatate exchange",
"metabolites":{
"lac__L_e":-1
},
"lower_bound":0,
"upper_bound":1000.0,
"gene_reaction_rule":"",
"subsystem":"Exchange",
"notes":{
"DB_links":"{}",
"confidence_level":"",
"old_gpr":""
}
},
{
"id":"EX_h2_e",
"name":"H2 exchange",
"metabolites":{
"h2_e":-1
},
"lower_bound":0,
"upper_bound":1000.0,
"gene_reaction_rule":"",
"subsystem":"Exchange",
"notes":{
"DB_links":"{}",
"confidence_level":"",
"old_gpr":""
}
},
{
"id":"EX_pyr_e",
"name":"Pyruvate exchange",
"metabolites":{
"pyr_e":-1
},
"lower_bound":0,
"upper_bound":1000.0,
"gene_reaction_rule":"",
"subsystem":"Exchange",
"notes":{
"DB_links":"{}",
"confidence_level":"",
"old_gpr":""
}
},
{
"id":"EX_succ_e",
"name":"Succinate exchange",
"metabolites":{
"succ_e":-1
},
"lower_bound":0,
"upper_bound":0,
"gene_reaction_rule":"",
"subsystem":"Exchange",
"notes":{
"DB_links":"{}",
"confidence_level":"",
"old_gpr":""
}
},
{
"id":"EX_mal__L_e",
"name":"L-Malate exchange",
"metabolites":{
"mal__L_e":-1
},
"lower_bound":0,
"upper_bound":0,
"gene_reaction_rule":"",
"subsystem":"Exchange",
"notes":{
"DB_links":"{}",
"confidence_level":"",
"old_gpr":""
}
},
{
"id":"EX_btd_M_e",
"name":"meso 2 3 Butanediol exchange",
"metabolites":{
"btd_M_e":-1
},
"lower_bound":0,
"upper_bound":0,
"gene_reaction_rule":"",
"subsystem":"Exchange",
"notes":{
"DB_links":"{}",
"confidence_level":"",
"old_gpr":""
}
},
{
"id":"EX_btd_RR_e",
"name":"R R 2 3 Butanediol exchange",
"metabolites":{
"btd_RR_e":-1
},
"lower_bound":0,
"upper_bound":0,
"gene_reaction_rule":"",
"subsystem":"Exchange",
"notes":{
"DB_links":"{}",
"confidence_level":"",
"old_gpr":""
}
},
{
"id":"EX_ibutoh_e",
"name":"Isobutyl alcohol exchange",
"metabolites":{
"ibutoh_e":-1
},
"lower_bound":0,
"upper_bound":0,
"gene_reaction_rule":"",
"subsystem":"Exchange",
"notes":{
"DB_links":"{}",
"confidence_level":"",
"old_gpr":""
}
},
{
"id":"EX_fum_e",
"name":"Fumarate exchange",
"metabolites":{
"fum_e":-1
},
"lower_bound":0,
"upper_bound":0,
"gene_reaction_rule":"",
"subsystem":"Exchange",
"notes":{
"DB_links":"{}",
"confidence_level":"",
"old_gpr":""
}
},
{
"id":"EX_xylt_e",
"name":"Xylitol exchange",
"metabolites":{
"xylt_e":-1
},
"lower_bound":0,
"upper_bound":0,
"gene_reaction_rule":"",
"subsystem":"Exchange",
"notes":{
"DB_links":"{}",
"confidence_level":"",
"old_gpr":""
}
},
{
"id":"EX_h_e",
"name":"H+ exchange",
"metabolites":{
"h_e":-1
},
"lower_bound":-1000.0,
"upper_bound":1000.0,
"gene_reaction_rule":"",
"subsystem":"Exchange",
"notes":{
"DB_links":"{}",
"confidence_level":"",
"curation_notes":"in iAT601 this reaction was only forward!",
"old_gpr":""
}
},
{
"id":"EX_h2o_e",
"name":"H2O exchange",
"metabolites":{
"h2o_e":-1
},
"lower_bound":-1000.0,
"upper_bound":1000.0,
"gene_reaction_rule":"",
"subsystem":"Exchange",
"notes":{
"DB_links":"{}",
"confidence_level":"",
"old_gpr":""
}
},
{
"id":"EX_co2_e",
"name":"CO2 exchange",
"metabolites":{
"co2_e":-1
},
"lower_bound":0,
"upper_bound":1000.0,
"gene_reaction_rule":"",
"subsystem":"Exchange",
"notes":{
"DB_links":"{}",
"confidence_level":"",
"curation_notes":"Depending on media or simulations conditions co2 could be allowed to enter",
"old_gpr":""
}
},
{
"id":"EX_ala__L_e",
"name":"L-Alanine exchange",
"metabolites":{
"ala__L_e":-1
},
"lower_bound":0,
"upper_bound":0,
"gene_reaction_rule":"",
"subsystem":"Exchange",
"notes":{
"DB_links":"{}",
"confidence_level":"",
"old_gpr":""
}
},
{
"id":"EX_asn__L_e",
"name":"L-Asparagine  exchange",
"metabolites":{
"asn__L_e":-1
},
"lower_bound":0,
"upper_bound":0,
"gene_reaction_rule":"",
"subsystem":"Exchange",
"notes":{
"DB_links":"{}",
"confidence_level":"",
"old_gpr":""
}
},
{
"id":"EX_asp__L_e",
"name":"L-Aspartate  exchange ",
"metabolites":{
"asp__L_e":-1
},
"lower_bound":0,
"upper_bound":0,
"gene_reaction_rule":"",
"subsystem":"Exchange",
"notes":{
"DB_links":"{}",
"confidence_level":"",
"old_gpr":""
}
},
{
"id":"EX_cys__L_e",
"name":"L-Cysteine  exchange",
"metabolites":{
"cys__L_e":-1
},
"lower_bound":0,
"upper_bound":0,
"gene_reaction_rule":"",
"subsystem":"Exchange",
"notes":{
"DB_links":"{}",
"confidence_level":"",
"curation_notes":"While cysteine is added to C. therm media, and wild type consumes it. With the current model configuration the lower bound has a major impact in growth rate, due to the reacton CYSDS",
"old_gpr":""
}
},
{
"id":"EX_glu__L_e",
"name":"L-Glutamate  exchange ",
"metabolites":{
"glu__L_e":-1
},
"lower_bound":0,
"upper_bound":0,
"gene_reaction_rule":"",
"subsystem":"Exchange",
"notes":{
"DB_links":"{}",
"confidence_level":"",
"old_gpr":""
}
},
{
"id":"EX_gln__L_e",
"name":"L-Glutamine  exchange",
"metabolites":{
"gln__L_e":-1
},
"lower_bound":0,
"upper_bound":0,
"gene_reaction_rule":"",
"subsystem":"Exchange",
"notes":{
"DB_links":"{}",
"confidence_level":"",
"old_gpr":""
}
},
{
"id":"EX_his__L_e",
"name":"L-Histidine  exchange",
"metabolites":{
"his__L_e":-1
},
"lower_bound":0,
"upper_bound":0,
"gene_reaction_rule":"",
"subsystem":"Exchange",
"notes":{
"DB_links":"{}",
"confidence_level":"",
"old_gpr":""
}
},
{
"id":"EX_leu__L_e",
"name":"L-Leucine  exchange",
"metabolites":{
"leu__L_e":-1
},
"lower_bound":0,
"upper_bound":0,
"gene_reaction_rule":"",
"subsystem":"Exchange",
"notes":{
"DB_links":"{}",
"confidence_level":"",
"old_gpr":""
}
},
{
"id":"EX_lys__L_e",
"name":"L-Lysine  exchange",
"metabolites":{
"lys__L_e":-1
},
"lower_bound":0,
"upper_bound":0,
"gene_reaction_rule":"",
"subsystem":"Exchange",
"notes":{
"DB_links":"{}",
"confidence_level":"",
"old_gpr":""
}
},
{
"id":"EX_met__L_e",
"name":"L-Methionine  exchange",
"metabolites":{
"met__L_e":-1
},
"lower_bound":0,
"upper_bound":0,
"gene_reaction_rule":"",
"subsystem":"Exchange",
"notes":{
"DB_links":"{}",
"confidence_level":"",
"old_gpr":""
}
},
{
"id":"EX_phe__L_e",
"name":"L-Phenylalanine  exchange ",
"metabolites":{
"phe__L_e":-1
},
"lower_bound":0,
"upper_bound":1000.0,
"gene_reaction_rule":"",
"subsystem":"Exchange",
"notes":{
"DB_links":"{}",
"confidence_level":"",
"old_gpr":""
}
},
{
"id":"EX_pro__L_e",
"name":"L-Proline  exchange",
"metabolites":{
"pro__L_e":-1
},
"lower_bound":0,
"upper_bound":0,
"gene_reaction_rule":"",
"subsystem":"Exchange",
"notes":{
"DB_links":"{}",
"confidence_level":"",
"old_gpr":""
}
},
{
"id":"EX_ser__L_e",
"name":"L-Serine  exchange",
"metabolites":{
"ser__L_e":-1
},
"lower_bound":0,
"upper_bound":0,
"gene_reaction_rule":"",
"subsystem":"Exchange",
"notes":{
"DB_links":"{}",
"confidence_level":"",
"old_gpr":""
}
},
{
"id":"EX_thr__L_e",
"name":"L-Threonine  exchange",
"metabolites":{
"thr__L_e":-1
},
"lower_bound":0,
"upper_bound":0,
"gene_reaction_rule":"",
"subsystem":"Exchange",
"notes":{
"DB_links":"{}",
"confidence_level":"",
"old_gpr":""
}
},
{
"id":"EX_tyr__L_e",
"name":"L-Tyrosine  exchange",
"metabolites":{
"tyr__L_e":-1
},
"lower_bound":0,
"upper_bound":0,
"gene_reaction_rule":"",
"subsystem":"Exchange",
"notes":{
"DB_links":"{}",
"confidence_level":"",
"old_gpr":""
}
},
{
"id":"EX_val__L_e",
"name":"L-Valine  exchange",
"metabolites":{
"val__L_e":-1
},
"lower_bound":0,
"upper_bound":1000.0,
"gene_reaction_rule":"",
"subsystem":"Exchange",
"notes":{
"DB_links":"{}",
"confidence_level":"",
"old_gpr":""
}
},
{
"id":"PPAna",
"name":"Inorganic diphosphatase (sodium translocating)",
"metabolites":{
"h2o_c":1,
"na1_c":1,
"na1_e":-2.0,
"pi_c":-2.0,
"ppi_c":1
},
"lower_bound":0.0,
"upper_bound":1000.0,
"gene_reaction_rule":"CLO1313_RS04240",
"subsystem":"Oxidative phosphorylation",
"notes":{
"DB_links":"{'EC NUMBER': ['3.6.1.1'], 'KEGG': ['R00004']}",
"confidence_level":"2",
"curation_notes":"annotated as sodium translocating",
"literature_references":"PMID17605473, PMC3283130",
"old_gpr":"Clo1313_0823"
}
},
{
"id":"ECH",
"name":"(FeFe)-hydrogenase, ferredoxin dependent, membrane-bound",
"metabolites":{
"fdxo_42_c":2.0,
"fdxr_42_c":-2.0,
"h2_c":1,
"h_c":-3.0,
"h_e":1
},
"lower_bound":-1000.0,
"upper_bound":1000.0,
"gene_reaction_rule":"(CLO1313_RS02885 and CLO1313_RS02890 and CLO1313_RS02895 and CLO1313_RS02900 and CLO1313_RS02905 and CLO1313_RS02910) and (CLO1313_RS15535 and CLO1313_RS02915 and CLO1313_RS02920 and CLO1313_RS02925 and CLO1313_RS02930 and CLO1313_RS02935) and (CLO1313_RS09510 or CLO1313_RS09060)",
"subsystem":"Redox metabolism",
"notes":{
"DB_links":"{'EC NUMBER': ['1.12.7.2        1.12.99.-'], 'IAT CORE': ['FEM14, ECH'], 'KEGG': ['R00019']}",
"confidence_level":"4",
"curation_notes":"GPR is organized as: (maturase 1 and maturase 2 ...) and (ech_subunit 1 and ech_subunit 2?) and (ferredoxin1 or ferredoxin2 or...).",
"literature_references":"doi:10.1021/acs.inorgchem.5b02274",
"old_gpr":"(Clo1313_0564 and Clo1313_0565 and Clo1313_0566 and Clo1313_0567 and Clo1313_0568 and Clo1313_0569) and (Clo1313_0570 and Clo1313_0571 and Clo1313_0572 and Clo1313_0573 and Clo1313_0574 and Clo1313_0575) and (Clo1313_1881 or Clo1313_1791)"
}
},
{
"id":"RBFSb",
"name":"Riboflavin synthase",
"metabolites":{
"4r5au_c":1,
"dmlz_c":-2.0,
"h_c":-1,
"ribflv_c":1
},
"lower_bound":0.0,
"upper_bound":1000.0,
"gene_reaction_rule":"CLO1313_RS10780",
"subsystem":"Riboflavin metabolism",
"notes":{
"DB_links":"{'BIGG': ['RBFSb'], 'BRENDA': ['BR47473'], 'EC NUMBER': ['2.5.1.9'], 'KEGG': ['R00066'], 'METACYC': ['RIBOFLAVIN-SYN-RXN'], 'MXNREF': ['MNXR4584'], 'RHEA': ['20772, 20773, 20774, 20775'], 'SEED': ['rxn00048'], 'UPA': ['UCR00066, UER00405']}",
"confidence_level":"2",
"old_gpr":"Clo1313_2126"
}
},
{
"id":"PPAKr",
"name":"Propionate kinase reverse direction",
"metabolites":{
"atp_c":-1,
"h_c":-1,
"ppa_c":-1,
"ppad_c":1,
"ppi_c":1
},
"lower_bound":-1000.0,
"upper_bound":1000.0,
"gene_reaction_rule":"CLO1313_RS06035 or CLO1313_RS08515",
"subsystem":"Propanoate metabolism",
"notes":{
"DB_links":"{'BIOPATH': ['RXN00894, RXN01033'], 'EC NUMBER': ['6.2.1.1         6.2.1.17'], 'KEGG': ['R01354'], 'MXNREF': ['MNXR5887'], 'SEED': ['rxn00986']}",
"confidence_level":"2",
"curation_notes":"Secondary activity of Acetate kinase. ",
"old_gpr":"Clo1313_1186 or Clo1313_1686"
}
},
{
"id":"MMCD",
"name":"Methylmalonyl-CoA decarboxylase (Sodium)",
"metabolites":{
"co2_c":1,
"h_e":-1,
"mmcoa__S_c":-1,
"na1_c":-1,
"na1_e":1,
"ppcoa_c":1
},
"lower_bound":0.0,
"upper_bound":1000.0,
"gene_reaction_rule":"CLO1313_RS08660",
"subsystem":"Propanoate metabolism",
"notes":{
"DB_links":"{'EC NUMBER': ['4.1.1.41'], 'KEGG': ['R00923']}",
"confidence_level":"2",
"curation_notes":"Annotated as Sodium ion-translocating decarboxylases. Since oxaloacetate decarboxylase activiy was not found (see oxaloacetate decarboxylase in this file), other activity from clostridial species as discussed in the reference is added",
"literature_references":"PMC11248185",
"old_gpr":"Clo1313_1712"
}
},
{
"id":"ICOR",
"name":"Isocitrate:NADP+ oxidoreductase (decarboxylating) ",
"metabolites":{
"h_c":1,
"icit_c":-1,
"nadp_c":-1,
"nadph_c":1,
"oxalosucc_c":1
},
"lower_bound":0.0,
"upper_bound":1000.0,
"gene_reaction_rule":"CLO1313_RS09840",
"subsystem":"Citrate cycle (TCA cycle)",
"notes":{
"DB_links":"{'EC NUMBER': ['1.1.1.42'], 'KEGG': ['R01899'], 'MXNREF': ['MNXR35657'], 'RHEA': ['25588, 25589, 25590, 25591'], 'SEED': ['rxn01387']}",
"confidence_level":"2",
"old_gpr":"Clo1313_1944"
}
},
{
"id":"PGI",
"name":"Glucose-6-phosphate isomerase",
"metabolites":{
"f6p_c":1,
"g6p_c":-1
},
"lower_bound":-1000.0,
"upper_bound":1000.0,
"gene_reaction_rule":"CLO1313_RS10200",
"subsystem":"Glycolysis/Gluconeogenesis",
"notes":{
"DB_links":"{'BIOCYC': ['PGLUCISOM-RXN'], 'EC NUMBER': ['5.3.1.9'], 'KEGG': ['R02740'], 'METACYC': ['RXN-6182'], 'MXNREF': ['MNXR35757']}",
"confidence_level":"4",
"literature_references":"PMID28469704",
"old_gpr":"Clo1313_2015"
}
},
{
"id":"DHAD2",
"name":"Dihydroxy acid dehydratase  2 3 dihydroxy 3 methylpentanoate  ",
"metabolites":{
"23dhmp_c":-1,
"3mop_c":1,
"h2o_c":1
},
"lower_bound":0.0,
"upper_bound":1000.0,
"gene_reaction_rule":"CLO1313_RS01570",
"subsystem":"Valine, leucine and isoleucine biosynthesis",
"notes":{
"DB_links":"{'BIGG': ['DHAD2, DHAD2m'], 'BIOCYC': ['DIHYDROXYMETVALDEHYDRAT-RXN'], 'BIOPATH': ['RXN00766'], 'EC NUMBER': ['4.2.1.9'], 'KEGG': ['R05070'], 'METACYC': ['DIHYDROXYMETVALDEHYDRAT-RXN'], 'MXNREF': ['MNXR1536'], 'RHEA': ['27694, 27695, 27696, 27697'], 'SEED': ['rxn03437, rxn09889'], 'UPA': ['UCR05070, UER00057']}",
"confidence_level":"2",
"old_gpr":"Clo1313_0304"
}
},
{
"id":"FBA3",
"name":"Sedoheptulose 1,7-bisphosphate D-glyceraldehyde-3-phosphate-lyase",
"metabolites":{
"dhap_c":1,
"e4p_c":1,
"s17bp_c":-1
},
"lower_bound":-1000.0,
"upper_bound":1000.0,
"gene_reaction_rule":"CLO1313_RS09480",
"notes":{
"DB_links":"{'BIGG': ['FBA3'], 'BIOPATH': ['RXN00156'], 'EC NUMBER': ['4.1.2.13'], 'IAT CORE': ['PPP7r'], 'KEGG': ['R01829'], 'METACYC': ['SEDOBISALDOL-RXN'], 'MXNREF': ['MNXR2186'], 'RHEA': ['30167, 30168, 30169, 30170'], 'SEED': ['rxn01334']}",
"confidence_level":"4",
"literature_references":"https://doi.org/10.1186/1471-2180-12-214",
"old_gpr":"Clo1313_1875"
}
},
{
"id":"PFK3_ppi",
"name":"Phosphofructokinase (s7p)",
"metabolites":{
"h_c":1,
"pi_c":1,
"ppi_c":-1,
"s17bp_c":1,
"s7p_c":-1
},
"lower_bound":0.0,
"upper_bound":1000.0,
"gene_reaction_rule":"CLO1313_RS05090",
"notes":{
"DB_links":"{'KEGG':['R01843']}",
"confidence_level":"4",
"literature_references":"https://doi.org/10.1186/1471-2180-12-214",
"old_gpr":"Clo1313_0997"
}
},
{
"id":"IBUTCOARx",
"name":"Isobutyryl-CoA reductase (NADH)",
"metabolites":{
"2mppal_c":1,
"coa_c":1,
"h_c":-1,
"ibcoa_c":-1,
"nad_c":1,
"nadh_c":-1
},
"lower_bound":0.0,
"upper_bound":1000.0,
"gene_reaction_rule":"CLO1313_RS09095 or CLO1313_RS14795",
"subsystem":"Valine, leucine and isoleucine degradation",
"notes":{
"DB_links":"{'EC NUMBER': ['1.1.1.1      1.2.1.57']}",
"confidence_level":"2",
"literature_references":"PMC4207885",
"old_gpr":"Clo1313_1798 or Clo1313_2911"
}
},
{
"id":"ALCD23xi",
"name":"Aldehyde dehydrogenase isobutyl alcohol NAD",
"metabolites":{
"2mppal_c":-1,
"h_c":-1,
"ibutoh_c":1,
"nad_c":1,
"nadh_c":-1
},
"lower_bound":0.0,
"upper_bound":1000.0,
"gene_reaction_rule":"CLO1313_RS09095",
"subsystem":"Valine, leucine and isoleucine degradation",
"notes":{
"DB_links":"{'EC NUMBER': ['1.1.1.1      1.2.1.57']}",
"confidence_level":"2",
"literature_references":"PMC4207885",
"old_gpr":"Clo1313_1798"
}
},
{
"id":"IBUTCOARy",
"name":"Isobutyryl-CoA reductase (NADPH)",
"metabolites":{
"2mppal_c":1,
"coa_c":1,
"h_c":-1,
"ibcoa_c":-1,
"nadp_c":1,
"nadph_c":-1
},
"lower_bound":0.0,
"upper_bound":1000.0,
"gene_reaction_rule":"CLO1313_RS09095 or CLO1313_RS14795",
"subsystem":"Valine, leucine and isoleucine degradation",
"notes":{
"DB_links":"{'EC NUMBER': ['1.1.1.1      1.2.1.57']}",
"confidence_level":"2",
"literature_references":"PMC4207885",
"old_gpr":"Clo1313_1798 or Clo1313_2911"
}
},
{
"id":"ALCD23yi",
"name":"Aldehyde dehydrogenase isobutyl alcohol NADP",
"metabolites":{
"2mppal_c":-1,
"h_c":-1,
"ibutoh_c":1,
"nadp_c":1,
"nadph_c":-1
},
"lower_bound":0.0,
"upper_bound":1000.0,
"gene_reaction_rule":"CLO1313_RS09095",
"subsystem":"Valine, leucine and isoleucine degradation",
"notes":{
"DB_links":"{'EC NUMBER': ['1.1.1.1      1.2.1.57']}",
"confidence_level":"2",
"literature_references":"PMC4207885",
"old_gpr":"Clo1313_1798"
}
},
{
"id":"NA1abc",
"name":"Sodium transport via ABC system",
"metabolites":{
"adp_c":1,
"atp_c":-1,
"h2o_c":-1,
"h_c":1,
"na1_c":1,
"na1_e":-1,
"pi_c":1
},
"lower_bound":0.0,
"upper_bound":1000.0,
"gene_reaction_rule":"CLO1313_RS09225 or CLO1313_RS02620",
"subsystem":"Transport between c and e",
"notes":{
"DB_links":"{}",
"confidence_level":"2",
"curation_notes":"see iAT note. Also, now the model features sodium",
"old_gpr":"Clo1313_1824 or Clo1313_0512"
}
},
{
"id":"Kt3",
"name":"Potassium transport via proton antiport",
"metabolites":{
"h_c":1,
"h_e":-1,
"k_c":-1,
"k_e":1
},
"lower_bound":0.0,
"upper_bound":1000.0,
"gene_reaction_rule":"CLO1313_RS01770",
"subsystem":"Transport between c and e",
"notes":{
"DB_links":"",
"confidence_level":"2",
"old_gpr":"Clo1313_0346"
}
},
{
"id":"PIt",
"name":"inorganic phosphate transporter",
"metabolites":{
"h_c":1,
"h_e":-1,
"pi_c":1,
"pi_e":-1
},
"lower_bound":0.0,
"upper_bound":1000.0,
"gene_reaction_rule":"CLO1313_RS02825",
"subsystem":"Transport between c and e",
"notes":{
"DB_links":"",
"confidence_level":"2",
"old_gpr":"Clo1313_0551"
}
},
{
"id":"PIt2",
"name":"inorganic phosphate transporter",
"metabolites":{
"na1_c":1,
"na1_e":-1,
"pi_c":1,
"pi_e":-1
},
"lower_bound":0.0,
"upper_bound":1000.0,
"gene_reaction_rule":"CLO1313_RS02825",
"subsystem":"Transport between c and e",
"notes":{
"DB_links":"",
"confidence_level":"2",
"old_gpr":"Clo1313_0551"
}
},
{
"id":"PNTOt2r",
"name":"Pantothenate proton symporter",
"metabolites":{
"h_c":1,
"h_e":-1,
"pnto__R_c":1,
"pnto__R_e":-1
},
"lower_bound":-1000.0,
"upper_bound":1000.0,
"gene_reaction_rule":"",
"subsystem":"Transport between c and e",
"notes":{
"DB_links":"{}",
"confidence_level":"2",
"old_gpr":""
}
},
{
"id":"PNTOt2r2",
"name":"Pantothenate sodium symporter",
"metabolites":{
"na1_c":1,
"na1_e":-1,
"pnto__R_c":1,
"pnto__R_e":-1
},
"lower_bound":-1000.0,
"upper_bound":1000.0,
"gene_reaction_rule":"",
"subsystem":"Transport between c and e",
"notes":{
"DB_links":"{}",
"confidence_level":"2",
"old_gpr":""
}
},
{
"id":"ETOHt",
"name":"Ethanol transport via diffusion",
"metabolites":{
"etoh_c":-1,
"etoh_e":1
},
"lower_bound":-1000.0,
"upper_bound":1000.0,
"gene_reaction_rule":"",
"subsystem":"Transport between c and e",
"notes":{
"DB_links":"",
"confidence_level":"2",
"old_gpr":""
}
},
{
"id":"EX_nh4_e",
"name":"Ammonia exchange",
"metabolites":{
"nh4_e":-1
},
"lower_bound":-1000.0,
"upper_bound":1000.0,
"gene_reaction_rule":"",
"subsystem":"Exchange",
"notes":{
"DB_links":"{}",
"confidence_level":"",
"old_gpr":""
}
},
{
"id":"EX_mg2_e",
"name":"Mg exchange",
"metabolites":{
"mg2_e":-1
},
"lower_bound":-1000.0,
"upper_bound":1000.0,
"gene_reaction_rule":"",
"subsystem":"Exchange",
"notes":{
"DB_links":"{}",
"confidence_level":"",
"old_gpr":""
}
},
{
"id":"EX_na1_e",
"name":"Sodium exchange",
"metabolites":{
"na1_e":-1
},
"lower_bound":-1000.0,
"upper_bound":1000.0,
"gene_reaction_rule":"",
"subsystem":"Exchange",
"notes":{
"DB_links":"",
"confidence_level":"",
"old_gpr":""
}
},
{
"id":"EX_5oxpro_e",
"name":"Pyroglutamate exchange",
"metabolites":{
"5oxpro_e":-1
},
"lower_bound":0,
"upper_bound":0,
"gene_reaction_rule":"",
"subsystem":"Exchange",
"notes":{
"DB_links":"{}",
"confidence_level":"",
"old_gpr":""
}
},
{
"id":"EX_arg__L_e",
"name":"L-Arginine  exchange",
"metabolites":{
"arg__L_e":-1
},
"lower_bound":0,
"upper_bound":0,
"gene_reaction_rule":"",
"subsystem":"Exchange",
"notes":{
"DB_links":"{}",
"confidence_level":"",
"old_gpr":""
}
},
{
"id":"EX_gly_e",
"name":"Glycine  exchange",
"metabolites":{
"gly_e":-1
},
"lower_bound":0,
"upper_bound":1000.0,
"gene_reaction_rule":"",
"subsystem":"Exchange",
"notes":{
"DB_links":"{}",
"confidence_level":"",
"old_gpr":""
}
},
{
"id":"EX_ile__L_e",
"name":"L-Isoleucine  exchange ",
"metabolites":{
"ile__L_e":-1
},
"lower_bound":0,
"upper_bound":0,
"gene_reaction_rule":"",
"subsystem":"Exchange",
"notes":{
"DB_links":"{}",
"confidence_level":"",
"old_gpr":""
}
},
{
"id":"EX_trp__L_e",
"name":"L-Tryptophan  exchange ",
"metabolites":{
"trp__L_e":-1
},
"lower_bound":0,
"upper_bound":0,
"gene_reaction_rule":"",
"subsystem":"Exchange",
"notes":{
"DB_links":"{}",
"confidence_level":"",
"old_gpr":""
}
},
{
"id":"DPR",
"name":"2-dehydropantoate 2-reductase",
"metabolites":{
"2dhp_c":-1,
"h_c":-1,
"nadp_c":1,
"nadph_c":-1,
"pant__R_c":1
},
"lower_bound":0.0,
"upper_bound":1000.0,
"gene_reaction_rule":"",
"subsystem":"Pantothenate and CoA biosynthesis",
"notes":{
"DB_links":"{'KEGG':['R02472']}",
"confidence_level":"1",
"curation_notes":"gap filling. Fix panthoate synthesis gap with common BiGG reaction",
"old_gpr":""
}
},
{
"id":"PROCOARx",
"name":"Propanoyl-CoA reductase (NADH)",
"metabolites":{
"coa_c":1,
"h_c":-1,
"nad_c":1,
"nadh_c":-1,
"ppal_c":1,
"ppcoa_c":-1
},
"lower_bound":0.0,
"upper_bound":1000.0,
"gene_reaction_rule":"CLO1313_RS09095 or CLO1313_RS14795",
"subsystem":"Propanoate metabolism",
"notes":{
"DB_links":"",
"confidence_level":"2",
"curation_notes":"Putative GPR based on ethanol metabolism",
"literature_references":"PMC4207885",
"old_gpr":"Clo1313_1798 or Clo1313_2911"
}
},
{
"id":"ALCD3x",
"name":"Aldehyde dehydrogenase propanal NAD ",
"metabolites":{
"h_c":-1,
"nad_c":1,
"nadh_c":-1,
"ppal_c":-1,
"ppoh_c":1
},
"lower_bound":0.0,
"upper_bound":1000.0,
"gene_reaction_rule":"CLO1313_RS09095",
"subsystem":"Propanoate metabolism",
"notes":{
"DB_links":"",
"confidence_level":"2",
"curation_notes":"Putative GPR based on ethanol metabolism",
"literature_references":"PMC4207885",
"old_gpr":"Clo1313_1798"
}
},
{
"id":"PROCOARx2",
"name":"Propanoyl-CoA reductase (NADPH)",
"metabolites":{
"coa_c":1,
"h_c":-1,
"nadp_c":1,
"nadph_c":-1,
"ppal_c":1,
"ppcoa_c":-1
},
"lower_bound":0.0,
"upper_bound":1000.0,
"gene_reaction_rule":"CLO1313_RS09095 or CLO1313_RS14795",
"subsystem":"Propanoate metabolism",
"notes":{
"DB_links":"",
"confidence_level":"2",
"curation_notes":"Putative GPR based on ethanol metabolism",
"literature_references":"PMC4207885",
"old_gpr":"Clo1313_1798 or Clo1313_2911"
}
},
{
"id":"ALCD23xi2",
"name":"Aldehyde dehydrogenase propanal NADP",
"metabolites":{
"h_c":-1,
"nadp_c":1,
"nadph_c":-1,
"ppal_c":-1,
"ppoh_c":1
},
"lower_bound":0.0,
"upper_bound":1000.0,
"gene_reaction_rule":"CLO1313_RS09095",
"subsystem":"Propanoate metabolism",
"notes":{
"DB_links":"",
"confidence_level":"2",
"curation_notes":"Putative GPR based on ethanol metabolism",
"literature_references":"PMC4207885",
"old_gpr":"Clo1313_1798"
}
},
{
"id":"PPOHt",
"name":"propanol transport via diffusion",
"metabolites":{
"ppoh_c":-1,
"ppoh_e":1
},
"lower_bound":-1000.0,
"upper_bound":1000.0,
"gene_reaction_rule":"",
"subsystem":"Transport between c and e",
"notes":{
"DB_links":"",
"confidence_level":"2",
"literature_references":"PMID28230109",
"old_gpr":""
}
},
{
"id":"EX_ppoh_e",
"name":"propanol exchange",
"metabolites":{
"ppoh_e":-1
},
"lower_bound":0,
"upper_bound":0,
"gene_reaction_rule":"",
"subsystem":"Exchange",
"notes":{
"DB_links":"",
"confidence_level":"",
"old_gpr":""
}
},
{
"id":"3MOPDC",
"name":"Isobutyryl-coA reductase (NADH)",
"metabolites":{
"2mbald_c":1,
"3mop_c":-1,
"co2_c":1,
"h_c":-1
},
"lower_bound":0.0,
"upper_bound":1000.0,
"gene_reaction_rule":"",
"subsystem":"Valine, leucine and isoleucine biosynthesis",
"notes":{
"DB_links":"",
"confidence_level":"2",
"literature_references":"PMID28230109",
"old_gpr":""
}
},
{
"id":"ALCD22xi",
"name":"Aldehyde dehydrogenase 2 methylbutanol NAD",
"metabolites":{
"2mbald_c":-1,
"2mbtoh_c":1,
"h_c":-1,
"nad_c":1,
"nadh_c":-1
},
"lower_bound":0.0,
"upper_bound":1000.0,
"gene_reaction_rule":"CLO1313_RS09095",
"subsystem":"Valine, leucine and isoleucine biosynthesis",
"notes":{
"DB_links":"",
"confidence_level":"2",
"curation_notes":"Putative GPR based on ethanol metabolism",
"literature_references":"PMID28230109",
"old_gpr":"Clo1313_1798"
}
},
{
"id":"ALCD22xi2",
"name":"Aldehyde dehydrogenase 2 methylbutanol NADP",
"metabolites":{
"2mbald_c":-1,
"2mbtoh_c":1,
"h_c":-1,
"nadp_c":1,
"nadph_c":-1
},
"lower_bound":0.0,
"upper_bound":1000.0,
"gene_reaction_rule":"CLO1313_RS09095",
"subsystem":"Valine, leucine and isoleucine biosynthesis",
"notes":{
"DB_links":"",
"confidence_level":"2",
"curation_notes":"Putative GPR based on ethanol metabolism",
"literature_references":"PMID28230109",
"old_gpr":"Clo1313_1798"
}
},
{
"id":"2MBTOHt",
"name":"2 methylbutanol transport by diffusion ",
"metabolites":{
"2mbtoh_c":-1,
"2mbtoh_e":1
},
"lower_bound":-1000.0,
"upper_bound":1000.0,
"gene_reaction_rule":"",
"subsystem":"Transport between c and e",
"notes":{
"DB_links":"",
"confidence_level":"2",
"literature_references":"PMID28230109",
"old_gpr":""
}
},
{
"id":"EX_2mbtoh_e",
"name":"2 methylbutanol exchange",
"metabolites":{
"2mbtoh_e":-1
},
"lower_bound":0,
"upper_bound":0,
"gene_reaction_rule":"",
"subsystem":"Exchange",
"notes":{
"DB_links":"",
"confidence_level":"",
"old_gpr":""
}
},
{
"id":"4MOPDC",
"name":"4 Methyl 2 oxopentanoate decarboxylase",
"metabolites":{
"3mbald_c":1,
"4mop_c":-1,
"co2_c":1,
"h_c":-1
},
"lower_bound":0.0,
"upper_bound":1000.0,
"gene_reaction_rule":"",
"subsystem":"Valine, leucine and isoleucine biosynthesis",
"notes":{
"DB_links":"",
"confidence_level":"2",
"literature_references":"PMID28230109",
"old_gpr":""
}
},
{
"id":"ALCD3MBOH",
"name":"Aldehyde dehydrogenase isobutyl alcohol NAD",
"metabolites":{
"3mbald_c":-1,
"3mboh_c":1,
"h_c":-1,
"nad_c":1,
"nadh_c":-1
},
"lower_bound":0.0,
"upper_bound":1000.0,
"gene_reaction_rule":"CLO1313_RS09095",
"subsystem":"Valine, leucine and isoleucine biosynthesis",
"notes":{
"DB_links":"",
"confidence_level":"2",
"curation_notes":"Putative GPR based on ethanol metabolism",
"literature_references":"PMID28230109",
"old_gpr":"Clo1313_1798"
}
},
{
"id":"3MBOHt",
"name":"Butanol transport by diffusion",
"metabolites":{
"3mboh_c":-1,
"3mboh_e":1
},
"lower_bound":-1000.0,
"upper_bound":1000.0,
"gene_reaction_rule":"",
"subsystem":"Transport between c and e",
"notes":{
"DB_links":"",
"confidence_level":"2",
"old_gpr":""
}
},
{
"id":"EX_3mboh_e",
"name":"Butanol exchange",
"metabolites":{
"3mboh_e":-1
},
"lower_bound":0,
"upper_bound":0,
"gene_reaction_rule":"",
"subsystem":"Exchange",
"notes":{
"DB_links":"",
"confidence_level":"",
"old_gpr":""
}
},
{
"id":"EX_glceq_e",
"name":"Glucose equivalent exchange",
"metabolites":{
"glceq_e":-1
},
"lower_bound":0,
"upper_bound":0,
"gene_reaction_rule":"",
"notes":{
"DB_links":"",
"confidence_level":"",
"old_gpr":""
}
},
{
"id":"GLCEQ3",
"name":"Glucose equivalent conversion 3",
"metabolites":{
"cell3_e":1,
"glceq_e":-3.0
},
"lower_bound":0.0,
"upper_bound":1000.0,
"gene_reaction_rule":"",
"subsystem":"Pseudoreaction",
"notes":{
"DB_links":"",
"confidence_level":"1",
"old_gpr":""
}
},
{
"id":"GLCEQ4",
"name":"Glucose equivalent conversion 4",
"metabolites":{
"cell4_e":1,
"glceq_e":-4.0
},
"lower_bound":0.0,
"upper_bound":1000.0,
"gene_reaction_rule":"",
"subsystem":"Pseudoreaction",
"notes":{
"DB_links":"",
"confidence_level":"1",
"old_gpr":""
}
},
{
"id":"GLCEQ5",
"name":"Glucose equivalent conversion 5",
"metabolites":{
"cell5_e":1,
"glceq_e":-5.0
},
"lower_bound":0.0,
"upper_bound":1000.0,
"gene_reaction_rule":"",
"subsystem":"Pseudoreaction",
"notes":{
"DB_links":"",
"confidence_level":"1",
"old_gpr":""
}
},
{
"id":"GLCEQ6",
"name":"Glucose equivalent conversion 6",
"metabolites":{
"cell6_e":1,
"glceq_e":-6.0
},
"lower_bound":0.0,
"upper_bound":1000.0,
"gene_reaction_rule":"",
"subsystem":"Pseudoreaction",
"notes":{
"DB_links":"",
"confidence_level":"1",
"old_gpr":""
}
},
{
"id":"ADCL",
"name":"4-aminobenzoate synthase",
"metabolites":{
"4abz_c":1,
"4adcho_c":-1,
"h_c":1,
"pyr_c":1
},
"lower_bound":0.0,
"upper_bound":1000.0,
"gene_reaction_rule":"",
"subsystem":"Folate biosynthesis",
"notes":{
"DB_links":"{'KEGG':['R05553']}",
"confidence_level":"1",
"curation_notes":"Enables tetrahydrofolate biosynthesis. Present in iHN637 (C. ljungdahlii)",
"old_gpr":""
}
},
{
"id":"GTPCI",
"name":"GTP cyclohydrolase I",
"metabolites":{
"ahdt_c":1,
"for_c":1,
"gtp_c":-1,
"h2o_c":-1,
"h_c":1
},
"lower_bound":0.0,
"upper_bound":1000.0,
"gene_reaction_rule":"CLO1313_RS14615",
"subsystem":"Cofactor and Prosthetic Group Biosynthesis",
"notes":{
"DB_links":"{'KEGG':['R00424']}",
"confidence_level":"2",
"old_gpr":"Clo1313_2876"
}
},
{
"id":"AKP1",
"name":"Alkaline phosphatase Dihydroneopterin",
"metabolites":{
"ahdt_c":-1,
"dhnpt_c":1,
"h2o_c":-3.0,
"h_c":2.0,
"pi_c":3.0
},
"lower_bound":0.0,
"upper_bound":1000.0,
"gene_reaction_rule":"",
"subsystem":"Folate biosynthesis",
"notes":{
"DB_links":"{'KEGG':['R04620']}",
"confidence_level":"1",
"curation_notes":"Enables tetrahydrofolate biosynthesis. Shortest option. Present in iLJ478 (T. maritima)",
"old_gpr":""
}
},
{
"id":"GCALDD",
"name":"Glycolaldehyde dehydrogenase",
"metabolites":{
"gcald_c":-1,
"glyclt_c":1,
"h2o_c":-1,
"h_c":2.0,
"nad_c":-1,
"nadh_c":1
},
"lower_bound":0.0,
"upper_bound":1000.0,
"gene_reaction_rule":"",
"subsystem":"Folate Metabolism",
"notes":{
"DB_links":"{'KEGG':['R01333']}",
"confidence_level":"1",
"curation_notes":"Enables tetrahydrofolate biosynthesis.",
"old_gpr":""
}
},
{
"id":"DM_thf_c",
"name":"Demand for tetrahydrofolate",
"metabolites":{
"thf_c":-1
},
"lower_bound":0.0,
"upper_bound":1000.0,
"gene_reaction_rule":"",
"subsystem":"Demand reaction",
"notes":{
"DB_links":"",
"confidence_level":"",
"curation_notes":"Tetrahydrofolate and derived compounds are part of bacterial biomass but they are not represented in the biomass objective function",
"old_gpr":""
}
},
{
"id":"ASPO2",
"name":"L-aspartate oxidase",
"metabolites":{
"asp__L_c":-1,
"h_c":2.0,
"iasp_c":1,
"nad_c":-1,
"nadh_c":1
},
"lower_bound":0.0,
"upper_bound":1000.0,
"gene_reaction_rule":"CLO1313_RS15335",
"subsystem":"Alanine, aspartate and glutamate metabolism",
"notes":{
"DB_links":"{'KEGG':['R07410']}",
"confidence_level":"2",
"curation_notes":"This gap fill enables growth without having to add nicotinribonucleotide sink/exchange",
"old_gpr":"Clo1313_3018"
}
},
{
"id":"ASPO2y",
"name":"L-aspartate oxidase (nadp)",
"metabolites":{
"asp__L_c":-1,
"h_c":2.0,
"iasp_c":1,
"nadp_c":-1,
"nadph_c":1
},
"lower_bound":0.0,
"upper_bound":1000.0,
"gene_reaction_rule":"CLO1313_RS15335",
"subsystem":"Alanine, aspartate and glutamate metabolism",
"notes":{
"DB_links":"{'KEGG':['R07407']}",
"confidence_level":"2",
"curation_notes":"This gap fill enables growth without having to add nicotinribonucleotide sink/exchange",
"old_gpr":"Clo1313_3018"
}
},
{
"id":"FUCabc",
"name":"Fucose transport via ABC system",
"metabolites":{
"adp_c":1,
"atp_c":-1,
"fuc__L_c":1,
"fuc__L_e":-1,
"h2o_c":-1,
"h_c":1,
"pi_c":1
},
"lower_bound":0.0,
"upper_bound":1000.0,
"gene_reaction_rule":"",
"subsystem":"Transport between c and e",
"notes":{
"DB_links":"",
"confidence_level":"1",
"curation_notes":"Transport mechanism unknown. This is is assumed based on other sugar transporters. The study \u00e2\u20ac\u02dcMode of sugar phosphorylation in Clostridium thermocellum\u00e2\u20ac\u2122 shows that glucose phosphorilation is ATP dependent instead of PEP",
"old_gpr":""
}
},
{
"id":"EX_fuc__L_e",
"name":"Fucose exchange",
"metabolites":{
"fuc__L_e":-1
},
"lower_bound":0,
"upper_bound":0,
"gene_reaction_rule":"",
"notes":{
"DB_links":"",
"confidence_level":"",
"old_gpr":""
}
},
{
"id":"GLCabc",
"name":"D-Glucose transport via ABC system",
"metabolites":{
"adp_c":1,
"atp_c":-1,
"glc__D_c":1,
"glc__D_e":-1,
"h2o_c":-1,
"h_c":1,
"pi_c":1
},
"lower_bound":0.0,
"upper_bound":1000.0,
"gene_reaction_rule":"",
"subsystem":"Transport between c and e",
"notes":{
"DB_links":"",
"confidence_level":"2",
"curation_notes":"Transport mechanism unknown. This is is assumed based on other sugar transporters. The study \u00e2\u20ac\u02dcMode of sugar phosphorylation in Clostridium thermocellum\u00e2\u20ac\u2122 shows that glucose phosphorilation is ATP dependent instead of PEP",
"old_gpr":""
}
},
{
"id":"EX_glc__D_e",
"name":"D-Glucose exchange",
"metabolites":{
"glc__D_e":-1
},
"lower_bound":0,
"upper_bound":0,
"gene_reaction_rule":"",
"notes":{
"DB_links":"",
"confidence_level":"",
"old_gpr":""
}
},
{
"id":"SBTabc",
"name":"Sorbitol transport via ABC system",
"metabolites":{
"adp_c":1,
"atp_c":-1,
"h2o_c":-1,
"h_c":1,
"pi_c":1,
"sbt__D_c":1,
"sbt__D_e":-1
},
"lower_bound":0.0,
"upper_bound":1000.0,
"gene_reaction_rule":"",
"subsystem":"Transport between c and e",
"notes":{
"DB_links":"",
"confidence_level":"0",
"curation_notes":"Gap filling reaction. Sorbitol consumption has no been confirmed in DSM1313. Transport mechanism unknow, tthis is is assumed based on other sugar transporters",
"old_gpr":""
}
},
{
"id":"Ex_sbt__D_e",
"name":"D-Sorbiol exchange",
"metabolites":{
"sbt__D_e":-1
},
"lower_bound":0.0,
"upper_bound":1000.0,
"gene_reaction_rule":"",
"notes":{
"DB_links":"",
"confidence_level":"",
"old_gpr":""
}
},
{
"id":"FRUabc",
"name":"Fructose transport via ABC system",
"metabolites":{
"adp_c":1,
"atp_c":-1,
"fru_c":1,
"fru_e":-1,
"h2o_c":-1,
"h_c":1,
"pi_c":1
},
"lower_bound":0.0,
"upper_bound":1000.0,
"gene_reaction_rule":"",
"subsystem":"Transport between c and e",
"notes":{
"DB_links":"",
"confidence_level":"2",
"curation_notes":"Transport mechanism unknown; this is is assumed based on other sugar transporters; the study \u00e2\u20ac\u02dcMode of sugar phosphorylation in Clostridium thermocellum\u00e2\u20ac\u2122 shows that glucose phosphorilation is ATP dependent instead of PEP",
"old_gpr":""
}
},
{
"id":"EX_fru_e",
"name":"Fructose exchange",
"metabolites":{
"fru_e":-1
},
"lower_bound":0,
"upper_bound":0,
"gene_reaction_rule":"",
"notes":{
"DB_links":"",
"confidence_level":"",
"old_gpr":""
}
},
{
"id":"CITt2",
"name":"Citrate reversible transport via proton symport",
"metabolites":{
"cit_c":-1,
"cit_e":1,
"h_c":-1,
"h_e":1
},
"lower_bound":-1000.0,
"upper_bound":1000.0,
"gene_reaction_rule":"CLO1313_RS03530",
"subsystem":"Transport between c and e",
"notes":{
"DB_links":"{}",
"confidence_level":"2",
"old_gpr":"Clo1313_0682"
}
},
{
"id":"EX_cit_e",
"name":"Citrate exchange",
"metabolites":{
"cit_e":-1
},
"lower_bound":0,
"upper_bound":0,
"gene_reaction_rule":"",
"notes":{
"DB_links":"{}",
"confidence_level":"",
"old_gpr":""
}
},
{
"id":"HSERTA",
"name":"Homoserine O trans acetylase",
"metabolites":{
"accoa_c":-1,
"achms_c":1,
"coa_c":1,
"hom__L_c":-1
},
"lower_bound":-1000.0,
"upper_bound":1000.0,
"gene_reaction_rule":"",
"subsystem":"Cysteine and methionine metabolism",
"notes":{
"DB_links":"",
"confidence_level":"1",
"curation_notes":"Allows methionine synthesis (required for growth) without succinate secretion. Reaction is present in other clostridial and thermophilic BiGG GEMs",
"old_gpr":""
}
},
{
"id":"G1Pt",
"name":"Glucose-1-phosphate secretion",
"metabolites":{
"g1p_c":-1,
"g1p_e":1
},
"lower_bound":0.0,
"upper_bound":1000.0,
"gene_reaction_rule":"",
"notes":{
"DB_links":"",
"confidence_level":"1",
"curation_notes":"Allows secretion of g1p to be consistent with mutant experimental data. Exact mechanism is unknown.",
"literature_references":"PMID27914869",
"old_gpr":""
}
},
{
"id":"EX_g1p_e",
"name":"Glucose-1-phosphate exchange",
"metabolites":{
"g1p_e":-1
},
"lower_bound":0,
"upper_bound":0,
"gene_reaction_rule":"",
"notes":{
"DB_links":"",
"confidence_level":"",
"old_gpr":""
}
},
{
"id":"ALAabc",
"name":"L-Alanine transport via ABC system",
"metabolites":{
"adp_c":1,
"ala__L_c":1,
"ala__L_e":-1,
"atp_c":-1,
"h2o_c":-1,
"h_c":1,
"pi_c":1
},
"lower_bound":0,
"upper_bound":1000,
"gene_reaction_rule":"CLO1313_RS15000 or CLO1313_RS15005 or CLO1313_RS15010 or CLO1313_RS04075",
"subsystem":"Transport between c and e",
"notes":{
"confidence_level":2,
"curation_notes":"Aminoacid ATP transporter based on putative and generic annotation"
}
},
{
"id":"ARGabc",
"name":"L-Arginine transport via ABC system",
"metabolites":{
"adp_c":1,
"arg__L_c":1,
"arg__L_e":-1,
"atp_c":-1,
"h2o_c":-1,
"h_c":1,
"pi_c":1
},
"lower_bound":0,
"upper_bound":1000,
"gene_reaction_rule":"CLO1313_RS15000 or CLO1313_RS15005 or CLO1313_RS15010 or CLO1313_RS04075",
"subsystem":"Transport between c and e",
"notes":{
"confidence_level":2,
"curation_notes":"Aminoacid ATP transporter based on putative and generic annotation"
}
},
{
"id":"ASNabc",
"name":"L-Asparagine transport via ABC system",
"metabolites":{
"adp_c":1,
"asn__L_c":1,
"asn__L_e":-1,
"atp_c":-1,
"h2o_c":-1,
"h_c":1,
"pi_c":1
},
"lower_bound":0,
"upper_bound":1000,
"gene_reaction_rule":"CLO1313_RS15000 or CLO1313_RS15005 or CLO1313_RS15010 or CLO1313_RS04075",
"subsystem":"Transport between c and e",
"notes":{
"confidence_level":2,
"curation_notes":"Aminoacid ATP transporter based on putative and generic annotation"
}
},
{
"id":"ASPabc",
"name":"L-Aspartate transport via ABC system",
"metabolites":{
"adp_c":1,
"asp__L_c":1,
"asp__L_e":-1,
"atp_c":-1,
"h2o_c":-1,
"h_c":1,
"pi_c":1
},
"lower_bound":0,
"upper_bound":1000,
"gene_reaction_rule":"CLO1313_RS15000 or CLO1313_RS15005 or CLO1313_RS15010 or CLO1313_RS04075",
"subsystem":"Transport between c and e",
"notes":{
"confidence_level":2,
"curation_notes":"Aminoacid ATP transporter based on putative and generic annotation"
}
},
{
"id":"CYSabc",
"name":"L-Cysteine transport via ABC system",
"metabolites":{
"adp_c":1,
"atp_c":-1,
"cys__L_c":1,
"cys__L_e":-1,
"h2o_c":-1,
"h_c":1,
"pi_c":1
},
"lower_bound":0,
"upper_bound":1000,
"gene_reaction_rule":"CLO1313_RS15000 or CLO1313_RS15005 or CLO1313_RS15010 or CLO1313_RS04075",
"subsystem":"Transport between c and e",
"notes":{
"confidence_level":2,
"curation_notes":"Aminoacid ATP transporter based on putative and generic annotation"
}
},
{
"id":"GLUabc",
"name":"L-Glutamate transport via ABC system",
"metabolites":{
"adp_c":1,
"atp_c":-1,
"glu__L_c":1,
"glu__L_e":-1,
"h2o_c":-1,
"h_c":1,
"pi_c":1
},
"lower_bound":0,
"upper_bound":1000,
"gene_reaction_rule":"CLO1313_RS15000 or CLO1313_RS15005 or CLO1313_RS15010 or CLO1313_RS04075",
"subsystem":"Transport between c and e",
"notes":{
"confidence_level":2,
"curation_notes":"Aminoacid ATP transporter based on putative and generic annotation"
}
},
{
"id":"GLNabc",
"name":"L-Glutamine transport via ABC system",
"metabolites":{
"adp_c":1,
"atp_c":-1,
"gln__L_c":1,
"gln__L_e":-1,
"h2o_c":-1,
"h_c":1,
"pi_c":1
},
"lower_bound":0,
"upper_bound":1000,
"gene_reaction_rule":"CLO1313_RS15000 or CLO1313_RS15005 or CLO1313_RS15010 or CLO1313_RS04075",
"subsystem":"Transport between c and e",
"notes":{
"confidence_level":2,
"curation_notes":"Aminoacid ATP transporter based on putative and generic annotation"
}
},
{
"id":"GLYabc",
"name":"Glycine transport via ABC system",
"metabolites":{
"adp_c":1,
"atp_c":-1,
"gly_c":1,
"gly_e":-1,
"h2o_c":-1,
"h_c":1,
"pi_c":1
},
"lower_bound":0,
"upper_bound":1000,
"gene_reaction_rule":"CLO1313_RS15000 or CLO1313_RS15005 or CLO1313_RS15010 or CLO1313_RS04075",
"subsystem":"Transport between c and e",
"notes":{
"confidence_level":2,
"curation_notes":"Aminoacid ATP transporter based on putative and generic annotation"
}
},
{
"id":"HISabc",
"name":"L-Histidine transport via ABC system",
"metabolites":{
"adp_c":1,
"atp_c":-1,
"h2o_c":-1,
"h_c":1,
"his__L_c":1,
"his__L_e":-1,
"pi_c":1
},
"lower_bound":0,
"upper_bound":1000,
"gene_reaction_rule":"CLO1313_RS15000 or CLO1313_RS15005 or CLO1313_RS15010 or CLO1313_RS04075",
"subsystem":"Transport between c and e",
"notes":{
"confidence_level":2,
"curation_notes":"Aminoacid ATP transporter based on putative and generic annotation"
}
},
{
"id":"ILEabc",
"name":"L-Isoleucine transport via ABC system",
"metabolites":{
"adp_c":1,
"atp_c":-1,
"h2o_c":-1,
"h_c":1,
"ile__L_c":1,
"ile__L_e":-1,
"pi_c":1
},
"lower_bound":0,
"upper_bound":1000,
"gene_reaction_rule":"CLO1313_RS15000 or CLO1313_RS15005 or CLO1313_RS15010 or CLO1313_RS04075",
"subsystem":"Transport between c and e",
"notes":{
"confidence_level":2,
"curation_notes":"Aminoacid ATP transporter based on putative and generic annotation"
}
},
{
"id":"LEUabc",
"name":"L-Leucine transport via ABC system",
"metabolites":{
"adp_c":1,
"atp_c":-1,
"h2o_c":-1,
"h_c":1,
"leu__L_c":1,
"leu__L_e":-1,
"pi_c":1
},
"lower_bound":0,
"upper_bound":1000,
"gene_reaction_rule":"CLO1313_RS15000 or CLO1313_RS15005 or CLO1313_RS15010 or CLO1313_RS04075",
"subsystem":"Transport between c and e",
"notes":{
"confidence_level":2,
"curation_notes":"Aminoacid ATP transporter based on putative and generic annotation"
}
},
{
"id":"LYSabc",
"name":"L-Lysine transport via ABC system",
"metabolites":{
"adp_c":1,
"atp_c":-1,
"h2o_c":-1,
"h_c":1,
"lys__L_c":1,
"lys__L_e":-1,
"pi_c":1
},
"lower_bound":0,
"upper_bound":1000,
"gene_reaction_rule":"CLO1313_RS15000 or CLO1313_RS15005 or CLO1313_RS15010 or CLO1313_RS04075",
"subsystem":"Transport between c and e",
"notes":{
"confidence_level":2,
"curation_notes":"Aminoacid ATP transporter based on putative and generic annotation"
}
},
{
"id":"METabc",
"name":"L-Methionine transport via ABC system",
"metabolites":{
"adp_c":1,
"atp_c":-1,
"h2o_c":-1,
"h_c":1,
"met__L_c":1,
"met__L_e":-1,
"pi_c":1
},
"lower_bound":0,
"upper_bound":1000,
"gene_reaction_rule":"CLO1313_RS15000 or CLO1313_RS15005 or CLO1313_RS15010 or CLO1313_RS04075",
"subsystem":"Transport between c and e",
"notes":{
"confidence_level":2,
"curation_notes":"Aminoacid ATP transporter based on putative and generic annotation"
}
},
{
"id":"PHEabc",
"name":"L-Phenylalanine transport via ABC system",
"metabolites":{
"adp_c":1,
"atp_c":-1,
"h2o_c":-1,
"h_c":1,
"phe__L_c":1,
"phe__L_e":-1,
"pi_c":1
},
"lower_bound":0,
"upper_bound":1000,
"gene_reaction_rule":"CLO1313_RS15000 or CLO1313_RS15005 or CLO1313_RS15010 or CLO1313_RS04075",
"subsystem":"Transport between c and e",
"notes":{
"confidence_level":2,
"curation_notes":"Aminoacid ATP transporter based on putative and generic annotation"
}
},
{
"id":"PROabc",
"name":"L-Proline transport via ABC system",
"metabolites":{
"adp_c":1,
"atp_c":-1,
"h2o_c":-1,
"h_c":1,
"pi_c":1,
"pro__L_c":1,
"pro__L_e":-1
},
"lower_bound":0,
"upper_bound":1000,
"gene_reaction_rule":"CLO1313_RS15000 or CLO1313_RS15005 or CLO1313_RS15010 or CLO1313_RS04075",
"subsystem":"Transport between c and e",
"notes":{
"confidence_level":2,
"curation_notes":"Aminoacid ATP transporter based on putative and generic annotation"
}
},
{
"id":"SERabc",
"name":"L-Serine transport via ABC system",
"metabolites":{
"adp_c":1,
"atp_c":-1,
"h2o_c":-1,
"h_c":1,
"pi_c":1,
"ser__L_c":1,
"ser__L_e":-1
},
"lower_bound":0,
"upper_bound":1000,
"gene_reaction_rule":"CLO1313_RS15000 or CLO1313_RS15005 or CLO1313_RS15010 or CLO1313_RS04075",
"subsystem":"Transport between c and e",
"notes":{
"confidence_level":2,
"curation_notes":"Aminoacid ATP transporter based on putative and generic annotation"
}
},
{
"id":"THRabc",
"name":"L-Threonine transport via ABC system",
"metabolites":{
"adp_c":1,
"atp_c":-1,
"h2o_c":-1,
"h_c":1,
"pi_c":1,
"thr__L_c":1,
"thr__L_e":-1
},
"lower_bound":0,
"upper_bound":1000,
"gene_reaction_rule":"CLO1313_RS15000 or CLO1313_RS15005 or CLO1313_RS15010 or CLO1313_RS04075",
"subsystem":"Transport between c and e",
"notes":{
"confidence_level":2,
"curation_notes":"Aminoacid ATP transporter based on putative and generic annotation"
}
},
{
"id":"TRPabc",
"name":"L-Tryptophan transport via ABC system",
"metabolites":{
"adp_c":1,
"atp_c":-1,
"h2o_c":-1,
"h_c":1,
"pi_c":1,
"trp__L_c":1,
"trp__L_e":-1
},
"lower_bound":0,
"upper_bound":1000,
"gene_reaction_rule":"CLO1313_RS15000 or CLO1313_RS15005 or CLO1313_RS15010 or CLO1313_RS04075",
"subsystem":"Transport between c and e",
"notes":{
"confidence_level":2,
"curation_notes":"Aminoacid ATP transporter based on putative and generic annotation"
}
},
{
"id":"TYRabc",
"name":"L-Tyrosine transport via ABC system",
"metabolites":{
"adp_c":1,
"atp_c":-1,
"h2o_c":-1,
"h_c":1,
"pi_c":1,
"tyr__L_c":1,
"tyr__L_e":-1
},
"lower_bound":0,
"upper_bound":1000,
"gene_reaction_rule":"CLO1313_RS15000 or CLO1313_RS15005 or CLO1313_RS15010 or CLO1313_RS04075",
"subsystem":"Transport between c and e",
"notes":{
"confidence_level":2,
"curation_notes":"Aminoacid ATP transporter based on putative and generic annotation"
}
},
{
"id":"BIOMASS_CELLULOSE",
"name":"C. therm biomass objective function for cellulose grown cultures (20% DCW corresponds to cellulase)",
"metabolites":{
"3g12dgr_gen_c":-0.007487435233828145,
"adp_c":34.792939795015606,
"aglu_lta_c":-0.0005341524337176422,
"agly_tea_c":-0.002057882044080096,
"ala__L_c":-0.2377685533039838,
"ala_lta_c":-0.001589169927179851,
"amp_c":-0.011633760282126407,
"arg__L_c":-0.1373186285755527,
"asn__L_c":-0.21513102035822945,
"asp__L_c":-0.22170709034629246,
"atp_c":-34.842095831852156,
"ca2_c":-0.004309759748167096,
"cdp_c":-0.0006477594811874393,
"clpn_gen_c":-0.00039862121919227034,
"cmp_c":-0.0025564907524197604,
"ctp_c":-0.023991507611917377,
"cys__L_c":-0.03738511938492384,
"datp_c":-0.01518257310291963,
"dctp_c":-0.008364052248315006,
"dg12dg_c":-0.00965327719143948,
"dgtp_c":-0.008364052248315006,
"dttp_c":-0.01518257310291963,
"fe3_c":-0.004633639488760817,
"gdp_c":-0.0004922972057024539,
"gln__L_c":-0.08916798263901551,
"glu__L_c":-0.2429501920688132,
"glu_lta_c":-0.0005979318287884054,
"gly_c":-0.2582776150314261,
"gly_tea_c":-0.0031554191342561466,
"glygly_tea_c":-0.0015875090054332166,
"gmp_c":-0.0013171109450811264,
"gtp_c":-0.02359348082787653,
"h2o_c":-34.79935261387936,
"h_c":11.801286094508002,
"his__L_c":-0.0506300524365263,
"ile__L_c":-0.2693384796946713,
"k_c":-0.9498313192478486,
"leu__L_c":-0.28338681807850763,
"lta_c":-0.0012835603257991106,
"lys__L_c":-0.25502893951194316,
"lysphg_c":-0.0019000944781498218,
"met__L_c":-0.08084742031538211,
"mg2_c":-0.1368370312025759,
"min_tea_c":-0.0027242438488298405,
"nad_c":-0.040355415677977464,
"nadp_c":-0.023319341322747815,
"nadph_c":-0.000522525981491201,
"pd_sub_c":-0.08899849868731156,
"pe_gen_c":-0.04914999632640693,
"pglyc_gen_c":-0.015446572243700477,
"phe__L_c":-0.14300134120626146,
"pi_c":34.7800105157711,
"ppi_c":0.16167985736827092,
"pro__L_c":-0.15884159561238131,
"ser__L_c":-0.21924525465004407,
"tg12dg_c":-0.005799938739247533,
"thr__L_c":-0.2082629778104949,
"trp__L_c":-0.04950622033259301,
"tyr__L_c":-0.1494565135745563,
"utp_c":-0.035391226536556186,
"val__L_c":-0.2447983608881472
},
"lower_bound":0,
"upper_bound":0,
"gene_reaction_rule":"CLO1313_RS07070 or CLO1313_RS14510 or CLO1313_RS03210 or CLO1313_RS09150 or CLO1313_RS09045 or CLO1313_RS02665 or CLO1313_RS11155 or CLO1313_RS09915 or CLO1313_RS11090 or CLO1313_RS08010 or CLO1313_RS15440 or CLO1313_RS08090 or CLO1313_RS07205 or CLO1313_RS04370 or CLO1313_RS13955 or CLO1313_RS07470 or CLO1313_RS02020 or CLO1313_RS07515 or CLO1313_RS03220 or CLO1313_RS09910 or CLO1313_RS02025 or CLO1313_RS08560 or CLO1313_RS08595 or CLO1313_RS09145 or CLO1313_RS10235 or CLO1313_RS12825 or CLO1313_RS09890 or CLO1313_RS04360 or CLO1313_RS13380 or CLO1313_RS09185 or CLO1313_RS02085 or CLO1313_RS08380 or CLO1313_RS08095 or CLO1313_RS07080 or CLO1313_RS01785 or (CLO1313_RS00705 or CLO1313_RS00915 or CLO1313_RS01780 or CLO1313_RS01785 or CLO1313_RS02010 or CLO1313_RS02020 or CLO1313_RS02025 or CLO1313_RS02120 or CLO1313_RS02200 or CLO1313_RS02665 or CLO1313_RS03545 or CLO1313_RS06605 or CLO1313_RS06630 or CLO1313_RS07205 or CLO1313_RS07895 or CLO1313_RS08010 or CLO1313_RS08015 or CLO1313_RS08095 or CLO1313_RS09035 or CLO1313_RS09045 or CLO1313_RS09190 or CLO1313_RS09635 or CLO1313_RS09890 or CLO1313_RS09905 or CLO1313_RS09910 or CLO1313_RS09925 or CLO1313_RS10065 or CLO1313_RS10750 or CLO1313_RS11010 or CLO1313_RS11085 or CLO1313_RS11090 or CLO1313_RS11155 or CLO1313_RS11345 or CLO1313_RS12460 or CLO1313_RS12825 or CLO1313_RS13020 or CLO1313_RS13665 or CLO1313_RS14110 or CLO1313_RS14190 or CLO1313_RS14195 or CLO1313_RS14250 or CLO1313_RS14345 or CLO1313_RS14960)",
"subsystem":"Pseudoreaction",
"notes":{
"DB_links":"{}",
"confidence_level":"2",
"curation_notes":"deleted biomass pseudometabolite",
"old_gpr":""
}
},
{
"id":"BIOMASS_CELLOBIOSE",
"name":"C. therm biomass objective function for cellobiose grown cultures  (2% DCW corresponds to cellulase)",
"metabolites":{
"3g12dgr_gen_c":-0.0074944308580153505,
"adp_c":59.831304736599996,
"aglu_lta_c":-0.000534651500429844,
"agly_tea_c":-0.00205980475445453,
"ala__L_c":-0.22698162908165836,
"ala_lta_c":-0.0015906547127216254,
"amp_c":-0.011644629880630593,
"arg__L_c":-0.15283443282948928,
"asn__L_c":-0.19337686956004996,
"asp__L_c":-0.20356577633289688,
"atp_c":-59.831304736599996,
"ca2_c":-0.0043137864220004945,
"cdp_c":-0.0006483646926854452,
"clpn_gen_c":-0.000398993657037197,
"cmp_c":-0.0025588793204652234,
"ctp_c":-0.0240139232409941,
"cys__L_c":-0.04107399078023194,
"datp_c":-0.01519675841101324,
"dctp_c":-0.008371866909061186,
"dg12dg_c":-0.00966229639458412,
"dgtp_c":-0.008371866909061186,
"dttp_c":-0.01519675841101324,
"fe3_c":-0.004637968768343218,
"gdp_c":-0.0004927571664409383,
"gln__L_c":-0.09074751985014147,
"glu__L_c":-0.267038054788532,
"glu_lta_c":-0.0005984904855557954,
"gly_c":-0.2386899929490841,
"gly_tea_c":-0.003158367290163612,
"glygly_tea_c":-0.001588992239150637,
"gmp_c":-0.0013183415417937383,
"gtp_c":-0.023615524574498094,
"h2o_c":-59.831304736599996,
"h_c":59.831304736599996,
"his__L_c":-0.05059860811355553,
"ile__L_c":-0.29723093730012284,
"k_c":-0.9507187610410911,
"leu__L_c":-0.30404751643421996,
"lta_c":-0.0012847595756597743,
"lys__L_c":-0.28339626973540305,
"lysphg_c":-0.0019018697652106388,
"met__L_c":-0.08804184411335797,
"mg2_c":-0.13696488011415797,
"min_tea_c":-0.0027267891511350436,
"nad_c":-0.04039312035430323,
"nadp_c":-0.023341128936676024,
"nadph_c":-0.0005230141854329257,
"pd_sub_c":-0.08908165133312398,
"pe_gen_c":-0.049195917912686384,
"pglyc_gen_c":-0.015461004210191384,
"phe__L_c":-0.149324601126697,
"pi_c":59.831304736599996,
"ppi_c":0.1618309173087535,
"pro__L_c":-0.12389956156878705,
"ser__L_c":-0.21447317793354226,
"tg12dg_c":-0.005805357709891216,
"thr__L_c":-0.18149398971697495,
"trp__L_c":-0.03317273513967395,
"tyr__L_c":-0.14959615305972657,
"utp_c":-0.03542429309575064,
"val__L_c":-0.2510749835599021
},
"lower_bound":0,
"upper_bound":1000,
"gene_reaction_rule":"CLO1313_RS07070 or CLO1313_RS14510 or CLO1313_RS03210 or CLO1313_RS09150 or CLO1313_RS09045 or CLO1313_RS02665 or CLO1313_RS11155 or CLO1313_RS09915 or CLO1313_RS11090 or CLO1313_RS08010 or CLO1313_RS15440 or CLO1313_RS08090 or CLO1313_RS07205 or CLO1313_RS04370 or CLO1313_RS13955 or CLO1313_RS07470 or CLO1313_RS02020 or CLO1313_RS07515 or CLO1313_RS03220 or CLO1313_RS09910 or CLO1313_RS02025 or CLO1313_RS08560 or CLO1313_RS08595 or CLO1313_RS09145 or CLO1313_RS10235 or CLO1313_RS12825 or CLO1313_RS09890 or CLO1313_RS04360 or CLO1313_RS13380 or CLO1313_RS09185 or CLO1313_RS02085 or CLO1313_RS08380 or CLO1313_RS08095 or CLO1313_RS07080 or CLO1313_RS01785 or (CLO1313_RS00705 or CLO1313_RS00915 or CLO1313_RS01780 or CLO1313_RS01785 or CLO1313_RS02010 or CLO1313_RS02020 or CLO1313_RS02025 or CLO1313_RS02120 or CLO1313_RS02200 or CLO1313_RS02665 or CLO1313_RS03545 or CLO1313_RS06605 or CLO1313_RS06630 or CLO1313_RS07205 or CLO1313_RS07895 or CLO1313_RS08010 or CLO1313_RS08015 or CLO1313_RS08095 or CLO1313_RS09035 or CLO1313_RS09045 or CLO1313_RS09190 or CLO1313_RS09635 or CLO1313_RS09890 or CLO1313_RS09905 or CLO1313_RS09910 or CLO1313_RS09925 or CLO1313_RS10065 or CLO1313_RS10750 or CLO1313_RS11010 or CLO1313_RS11085 or CLO1313_RS11090 or CLO1313_RS11155 or CLO1313_RS11345 or CLO1313_RS12460 or CLO1313_RS12825 or CLO1313_RS13020 or CLO1313_RS13665 or CLO1313_RS14110 or CLO1313_RS14190 or CLO1313_RS14195 or CLO1313_RS14250 or CLO1313_RS14345 or CLO1313_RS14960)",
"objective_coefficient":1.0,
"subsystem":"Pseudoreaction",
"notes":{
"DB_links":"{}",
"confidence_level":"2",
"curation_notes":"deleted biomass pseudometabolite",
"old_gpr":""
}
},
{
"id":"BIOMASS_NO_CELLULOSOME",
"name":"C. therm biomass objective function for cellobiose grown cultures  (2% DCW corresponds to cellulase)",
"metabolites":{
"3g12dgr_gen_c":-0.007495208956603595,
"adp_c":32.515359654253196,
"aglu_lta_c":-0.0005347070098588544,
"agly_tea_c":-0.002060018610743535,
"ala__L_c":-0.22578183757138573,
"ala_lta_c":-0.0015908198601770895,
"amp_c":-0.011645838867709452,
"arg__L_c":-0.15456020097574172,
"asn__L_c":-0.19095723214507404,
"asp__L_c":-0.20154798200247828,
"atp_c":-32.56456672664347,
"ca2_c":-0.004314234294719389,
"cdp_c":-0.0006484320082243572,
"clpn_gen_c":-0.00039903508198421976,
"cmp_c":-0.0025591449924587963,
"ctp_c":-0.024016416452303405,
"cys__L_c":-0.04148429092616406,
"datp_c":-0.015198336192767389,
"dctp_c":-0.008372736106195208,
"dg12dg_c":-0.009663299568717856,
"dgtp_c":-0.008372736106195208,
"dttp_c":-0.015198336192767389,
"fe3_c":-0.0046384502988315686,
"gdp_c":-0.0004928083262505115,
"gln__L_c":-0.0909232061993741,
"glu__L_c":-0.26971726274402325,
"glu_lta_c":-0.0005985526229763296,
"gly_c":-0.23651133087670348,
"gly_tea_c":-0.0031586952031400863,
"glygly_tea_c":-0.0015891572140021553,
"gmp_c":-0.0013184784167228594,
"gtp_c":-0.023617976422634423,
"h2o_c":-32.52177913113462,
"h_c":11.813538611374927,
"his__L_c":-0.05059511067248995,
"ile__L_c":-0.30033331691695586,
"k_c":-0.9508174680596491,
"leu__L_c":-0.30634553299321154,
"lta_c":-0.0012848929639891879,
"lys__L_c":-0.2865514677575391,
"lysphg_c":-0.0019020672241247807,
"met__L_c":-0.08884205448067019,
"mg2_c":-0.136979100297368,
"min_tea_c":-0.002727072256127155,
"nad_c":-0.040397314112377444,
"nadp_c":-0.023343552296076858,
"nadph_c":-0.0005230684866343147,
"pd_sub_c":-0.08909090010844181,
"pe_gen_c":-0.049201025608654296,
"pglyc_gen_c":-0.015462609426888518,
"phe__L_c":-0.15002791501056437,
"pi_c":32.50241695136904,
"ppi_c":0.161847719172788,
"pro__L_c":-0.12001308244525724,
"ser__L_c":-0.21394239668275916,
"tg12dg_c":-0.005805960442870397,
"thr__L_c":-0.17851656964882195,
"trp__L_c":-0.03135601922847184,
"tyr__L_c":-0.1496116846668236,
"utp_c":-0.03542797097242594,
"val__L_c":-0.2517731101471986
},
"lower_bound":0,
"upper_bound":0,
"gene_reaction_rule":"",
"subsystem":"Pseudoreaction",
"notes":{
"DB_links":"{}",
"confidence_level":"2",
"curation_notes":"deleted biomass pseudometabolite",
"old_gpr":""
}
}
],
"genes":[
{
"id":"CLO1313_RS04240",
"name":"",
"annotation":{
"product":"sodium-translocating pyrophosphatase"
}
},
{
"id":"CLO1313_RS00535",
"name":"",
"annotation":{
"product":"acetolactate synthase small subunit"
}
},
{
"id":"CLO1313_RS00530",
"name":"ilvB",
"annotation":{
"product":"acetolactate synthase, large subunit, biosynthetic type"
}
},
{
"id":"CLO1313_RS01575",
"name":"ilvB",
"annotation":{
"product":"acetolactate synthase, large subunit, biosynthetic type"
}
},
{
"id":"CLO1313_RS09060",
"name":"",
"annotation":{
"product":"ferredoxin"
}
},
{
"id":"CLO1313_RS02920",
"name":"",
"annotation":{
"product":"ech hydrogenase subunit EchD"
}
},
{
"id":"CLO1313_RS02930",
"name":"",
"annotation":{
"product":"NADH dehydrogenase subunit 1"
}
},
{
"id":"CLO1313_RS09510",
"name":"",
"annotation":{
"product":"ferredoxin"
}
},
{
"id":"CLO1313_RS02915",
"name":"",
"annotation":{
"product":"NADH dehydrogenase subunit D"
}
},
{
"id":"CLO1313_RS02935",
"name":"",
"annotation":{
"product":"NADH/Ubiquinone/plastoquinone (complex I)"
}
},
{
"id":"CLO1313_RS02925",
"name":"",
"annotation":{
"product":"NADH-quinone oxidoreductase subunit NuoB"
}
},
{
"id":"CLO1313_RS15535",
"name":"",
"annotation":{
"product":"4Fe-4S dicluster domain-containing protein"
}
},
{
"id":"CLO1313_RS09635",
"name":"",
"annotation":{
"product":"glycoside hydrolase"
}
},
{
"id":"CLO1313_RS05115",
"name":"",
"annotation":{
"product":"glycosyl hydrolase"
}
},
{
"id":"CLO1313_RS10225",
"name":"",
"annotation":{
"product":"beta-glucosidase"
}
},
{
"id":"CLO1313_RS04225",
"name":"",
"annotation":{
"product":"glycoside hydrolase family 1 protein"
}
},
{
"id":"CLO1313_RS00595",
"name":"",
"annotation":{
"product":"porphobilinogen synthase"
}
},
{
"id":"CLO1313_RS10780",
"name":"",
"annotation":{
"product":"riboflavin synthase"
}
},
{
"id":"CLO1313_RS11240",
"name":"",
"annotation":{
"product":"ferritin"
}
},
{
"id":"CLO1313_RS00585",
"name":"",
"annotation":{
"product":"hydroxymethylbilane synthase"
}
},
{
"id":"CLO1313_RS14915",
"name":"",
"annotation":{
"product":"V-type ATP synthase subunit I"
}
},
{
"id":"CLO1313_RS14930",
"name":"",
"annotation":{
"product":"V-type ATP synthase subunit C"
}
},
{
"id":"CLO1313_RS14950",
"name":"",
"annotation":{
"product":"V-type ATP synthase subunit D"
}
},
{
"id":"CLO1313_RS14940",
"name":"",
"annotation":{
"product":"V-type ATP synthase alpha chain"
}
},
{
"id":"CLO1313_RS10355",
"name":"",
"annotation":{
"product":"XTP/dITP diphosphatase"
}
},
{
"id":"CLO1313_RS14935",
"name":"",
"annotation":{
"product":"V-type ATP synthase subunit F"
}
},
{
"id":"CLO1313_RS14945",
"name":"",
"annotation":{
"product":"ATP synthase subunit beta"
}
},
{
"id":"CLO1313_RS14920",
"name":"",
"annotation":{
"product":"V-type ATP synthase subunit K"
}
},
{
"id":"CLO1313_RS14925",
"name":"",
"annotation":{
"product":"hypothetical protein"
}
},
{
"id":"CLO1313_RS14910",
"name":"",
"annotation":{
"product":"hypothetical protein"
}
},
{
"id":"CLO1313_RS09345",
"name":"gltA",
"annotation":{
"product":"glutamate synthase (NADPH), homotetrameric"
}
},
{
"id":"CLO1313_RS09335",
"name":"",
"annotation":{
"product":"NADP-specific glutamate dehydrogenase"
}
},
{
"id":"CLO1313_RS07420",
"name":"",
"annotation":{
"product":"pyridoxal phosphate-dependent aminotransferase"
}
},
{
"id":"CLO1313_RS08370",
"name":"",
"annotation":{
"product":"pyridoxal phosphate-dependent aminotransferase"
}
},
{
"id":"CLO1313_RS08490",
"name":"asnB",
"annotation":{
"product":"asparagine synthetase B"
}
},
{
"id":"CLO1313_RS07110",
"name":"",
"annotation":{
"product":"NAD(+) kinase"
}
},
{
"id":"CLO1313_RS10305",
"name":"",
"annotation":{
"product":"glutamate synthase"
}
},
{
"id":"CLO1313_RS10290",
"name":"",
"annotation":{
"product":"glutamate synthase"
}
},
{
"id":"CLO1313_RS02365",
"name":"",
"annotation":{
"product":"adenylate kinase"
}
},
{
"id":"CLO1313_RS06770",
"name":"",
"annotation":{
"product":"dephospho-CoA kinase"
}
},
{
"id":"CLO1313_RS12615",
"name":"ureC",
"annotation":{
"product":"urease subunit alpha"
}
},
{
"id":"CLO1313_RS12625",
"name":"ureA",
"annotation":{
"product":"urease subunit gamma"
}
},
{
"id":"CLO1313_RS12620",
"name":"ureB",
"annotation":{
"product":"urease subunit beta"
}
},
{
"id":"CLO1313_RS05180",
"name":"",
"annotation":{
"product":"nicotinate-nicotinamide nucleotide adenylyltransferase"
}
},
{
"id":"CLO1313_RS11135",
"name":"",
"annotation":{
"product":"hydroxylamine reductase"
}
},
{
"id":"CLO1313_RS07615",
"name":"",
"annotation":{
"product":"nucleoside-diphosphate kinase"
}
},
{
"id":"CLO1313_RS07635",
"name":"",
"annotation":{
"product":"(d)CMP kinase"
}
},
{
"id":"CLO1313_RS06160",
"name":"",
"annotation":{
"product":"UMP kinase"
}
},
{
"id":"CLO1313_RS06245",
"name":"",
"annotation":{
"product":"bifunctional riboflavin kinase/FAD synthetase"
}
},
{
"id":"CLO1313_RS14860",
"name":"",
"annotation":{
"product":"S-adenosylmethionine synthase"
}
},
{
"id":"CLO1313_RS15375",
"name":"",
"annotation":{
"product":"5'-deoxynucleotidase"
}
},
{
"id":"CLO1313_RS00635",
"name":"",
"annotation":{
"product":"adenylyl-sulfate kinase"
}
},
{
"id":"CLO1313_RS04650",
"name":"",
"annotation":{
"product":"adenine phosphoribosyltransferase"
}
},
{
"id":"CLO1313_RS05380",
"name":"",
"annotation":{
"product":"adenosylhomocysteinase"
}
},
{
"id":"CLO1313_RS04850",
"name":"",
"annotation":{
"product":"pyruvate, phosphate dikinase"
}
},
{
"id":"CLO1313_RS08685",
"name":"",
"annotation":{
"product":"formate C-acetyltransferase"
}
},
{
"id":"CLO1313_RS09500",
"name":"",
"annotation":{
"product":"malate dehydrogenase"
}
},
{
"id":"CLO1313_RS08665",
"name":"",
"annotation":{
"product":"oxaloacetate decarboxylase"
}
},
{
"id":"CLO1313_RS08660",
"name":"",
"annotation":{
"product":"sodium ion-translocating decarboxylase subunit beta"
}
},
{
"id":"CLO1313_RS14795",
"name":"",
"annotation":{
"product":"aldehyde dehydrogenase"
}
},
{
"id":"CLO1313_RS09095",
"name":"",
"annotation":{
"product":"bifunctional acetaldehyde-CoA/alcohol dehydrogenase"
}
},
{
"id":"CLO1313_RS06030",
"name":"pta",
"annotation":{
"product":"phosphate acetyltransferase"
}
},
{
"id":"CLO1313_RS08515",
"name":"",
"annotation":{
"product":"acetyl-CoA synthetase"
}
},
{
"id":"CLO1313_RS12350",
"name":"proB",
"annotation":{
"product":"glutamate 5-kinase"
}
},
{
"id":"CLO1313_RS10315",
"name":"",
"annotation":{
"product":"glutamine synthetase"
}
},
{
"id":"CLO1313_RS11700",
"name":"",
"annotation":{
"product":"glutamine synthetase"
}
},
{
"id":"CLO1313_RS10285",
"name":"glnA",
"annotation":{
"product":"type I glutamate--ammonia ligase"
}
},
{
"id":"CLO1313_RS06875",
"name":"",
"annotation":{
"product":"glutamine synthetase"
}
},
{
"id":"CLO1313_RS09620",
"name":"",
"annotation":{
"product":"NAD(+) synthase"
}
},
{
"id":"CLO1313_RS10900",
"name":"",
"annotation":{
"product":"bifunctional glutamate N-acetyltransferase/amino-acid acetyltransferase ArgJ"
}
},
{
"id":"CLO1313_RS09840",
"name":"",
"annotation":{
"product":"isocitrate dehydrogenase (NADP(+))"
}
},
{
"id":"CLO1313_RS14460",
"name":"galU",
"annotation":{
"product":"UTP--glucose-1-phosphate uridylyltransferase"
}
},
{
"id":"CLO1313_RS09260",
"name":"",
"annotation":{
"product":"ROK family transcriptional regulator"
}
},
{
"id":"CLO1313_RS02480",
"name":"",
"annotation":{
"product":"glucokinase"
}
},
{
"id":"CLO1313_RS06035",
"name":"",
"annotation":{
"product":"acetate kinase"
}
},
{
"id":"CLO1313_RS04815",
"name":"",
"annotation":{
"product":"guanylate kinase"
}
},
{
"id":"CLO1313_RS04655",
"name":"",
"annotation":{
"product":"bifunctional (p)ppGpp synthetase/guanosine-3',5'-bis(diphosphate) 3'-pyrophosphohydrolase"
}
},
{
"id":"CLO1313_RS07685",
"name":"",
"annotation":{
"product":"oxaloacetate decarboxylase"
}
},
{
"id":"CLO1313_RS02945",
"name":"",
"annotation":{
"product":"citrate/2-methylcitrate synthase"
}
},
{
"id":"CLO1313_RS01930",
"name":"",
"annotation":{
"product":"aminotransferase"
}
},
{
"id":"CLO1313_RS09395",
"name":"",
"annotation":{
"product":"aminotransferase"
}
},
{
"id":"CLO1313_RS09935",
"name":"",
"annotation":{
"product":"aminotransferase class V-fold PLP-dependent enzyme"
}
},
{
"id":"CLO1313_RS11210",
"name":"bioF",
"annotation":{
"product":"8-amino-7-oxononanoate synthase"
}
},
{
"id":"CLO1313_RS01490",
"name":"alr",
"annotation":{
"product":"alanine racemase"
}
},
{
"id":"CLO1313_RS07230",
"name":"",
"annotation":{
"product":"YggS family pyridoxal phosphate-dependent enzyme"
}
},
{
"id":"CLO1313_RS00970",
"name":"",
"annotation":{
"product":"UDP-N-acetylglucosamine 2-epimerase (non-hydrolyzing)"
}
},
{
"id":"CLO1313_RS01165",
"name":"neuC",
"annotation":{
"product":"UDP-N-acetylglucosamine 2-epimerase (hydrolyzing)"
}
},
{
"id":"CLO1313_RS01110",
"name":"glmU",
"annotation":{
"product":"bifunctional UDP-N-acetylglucosamine diphosphorylase/glucosamine-1-phosphate N-acetyltransferase GlmU"
}
},
{
"id":"CLO1313_RS14705",
"name":"",
"annotation":{
"product":"NAD-dependent dehydratase"
}
},
{
"id":"CLO1313_RS10370",
"name":"galE",
"annotation":{
"product":"UDP-glucose 4-epimerase GalE"
}
},
{
"id":"CLO1313_RS01190",
"name":"",
"annotation":{
"product":"NAD-dependent dehydratase"
}
},
{
"id":"CLO1313_RS10775",
"name":"",
"annotation":{
"product":"bifunctional 3,4-dihydroxy-2-butanone-4-phosphate synthase/GTP cyclohydrolase II"
}
},
{
"id":"CLO1313_RS00435",
"name":"",
"annotation":{
"product":"nucleotide pyrophosphohydrolase"
}
},
{
"id":"CLO1313_RS01245",
"name":"",
"annotation":{
"product":"nucleoside triphosphate pyrophosphohydrolase"
}
},
{
"id":"CLO1313_RS14615",
"name":"folE",
"annotation":{
"product":"GTP cyclohydrolase I FolE"
}
},
{
"id":"CLO1313_RS02095",
"name":"",
"annotation":{
"product":"phosphoenolpyruvate carboxykinase (GTP)"
}
},
{
"id":"CLO1313_RS07770",
"name":"lysA",
"annotation":{
"product":"diaminopimelate decarboxylase"
}
},
{
"id":"CLO1313_RS13160",
"name":"",
"annotation":{
"product":"arginine decarboxylase"
}
},
{
"id":"CLO1313_RS14055",
"name":"",
"annotation":{
"product":"arginine decarboxylase"
}
},
{
"id":"CLO1313_RS04480",
"name":"",
"annotation":{
"product":"aspartate kinase"
}
},
{
"id":"CLO1313_RS10960",
"name":"",
"annotation":{
"product":"aspartate--ammonia ligase"
}
},
{
"id":"CLO1313_RS06685",
"name":"",
"annotation":{
"product":"aspartate 1-decarboxylase"
}
},
{
"id":"CLO1313_RS09560",
"name":"",
"annotation":{
"product":"ATPase AAA"
}
},
{
"id":"CLO1313_RS00630",
"name":"",
"annotation":{
"product":"sulfate adenylyltransferase subunit 2"
}
},
{
"id":"CLO1313_RS06260",
"name":"",
"annotation":{
"product":"prolipoprotein diacylglyceryl transferase"
}
},
{
"id":"CLO1313_RS11380",
"name":"dcd",
"annotation":{
"product":"deoxycytidine triphosphate deaminase"
}
},
{
"id":"CLO1313_RS13185",
"name":"",
"annotation":{
"product":"CTP synthetase"
}
},
{
"id":"CLO1313_RS12995",
"name":"",
"annotation":{
"product":"carbamoyl-phosphate synthase small subunit"
}
},
{
"id":"CLO1313_RS06440",
"name":"",
"annotation":{
"product":"carbamoyl-phosphate synthase large subunit"
}
},
{
"id":"CLO1313_RS06435",
"name":"",
"annotation":{
"product":"carbamoyl phosphate synthase small subunit"
}
},
{
"id":"CLO1313_RS13000",
"name":"",
"annotation":{
"product":"carbamoyl-phosphate synthase large subunit"
}
},
{
"id":"CLO1313_RS13840",
"name":"cysE",
"annotation":{
"product":"serine O-acetyltransferase"
}
},
{
"id":"CLO1313_RS08385",
"name":"",
"annotation":{
"product":"thiamine diphosphokinase"
}
},
{
"id":"CLO1313_RS10585",
"name":"",
"annotation":{
"product":"enolase"
}
},
{
"id":"CLO1313_RS01040",
"name":"murA",
"annotation":{
"product":"UDP-N-acetylglucosamine 1-carboxyvinyltransferase"
}
},
{
"id":"CLO1313_RS06315",
"name":"",
"annotation":{
"product":"UDP-N-acetylglucosamine 1-carboxyvinyltransferase"
}
},
{
"id":"CLO1313_RS15190",
"name":"",
"annotation":{
"product":"UDP-N-acetylglucosamine 1-carboxyvinyltransferase"
}
},
{
"id":"CLO1313_RS04300",
"name":"trpB",
"annotation":{
"product":"tryptophan synthase subunit beta"
}
},
{
"id":"CLO1313_RS05330",
"name":"",
"annotation":{
"product":"TrpB-like pyridoxal phosphate-dependent enzyme"
}
},
{
"id":"CLO1313_RS04305",
"name":"",
"annotation":{
"product":"tryptophan synthase subunit alpha"
}
},
{
"id":"CLO1313_RS14905",
"name":"",
"annotation":{
"product":"prephenate dehydratase"
}
},
{
"id":"CLO1313_RS02140",
"name":"hisC",
"annotation":{
"product":"histidinol-phosphate transaminase"
}
},
{
"id":"CLO1313_RS08165",
"name":"",
"annotation":{
"product":"histidinol-phosphate transaminase"
}
},
{
"id":"CLO1313_RS09495",
"name":"",
"annotation":{
"product":"L-lactate dehydrogenase"
}
},
{
"id":"CLO1313_RS05890",
"name":"",
"annotation":{
"product":"L-lactate dehydrogenase"
}
},
{
"id":"CLO1313_RS09880",
"name":"",
"annotation":{
"product":"2-hydroxyacid dehydrogenase"
}
},
{
"id":"CLO1313_RS07700",
"name":"",
"annotation":{
"product":"methylmalonyl-CoA carboxyltransferase"
}
},
{
"id":"CLO1313_RS10970",
"name":"",
"annotation":{
"product":"NAD-dependent protein deacylase"
}
},
{
"id":"CLO1313_RS05580",
"name":"glmS",
"annotation":{
"product":"glutamine--fructose-6-phosphate transaminase (isomerizing)"
}
},
{
"id":"CLO1313_RS01970",
"name":"",
"annotation":{
"product":"putative C-S lyase"
}
},
{
"id":"CLO1313_RS01965",
"name":"",
"annotation":{
"product":"cystathionine gamma-synthase"
}
},
{
"id":"CLO1313_RS11800",
"name":"",
"annotation":{
"product":"PLP-dependent transferase"
}
},
{
"id":"CLO1313_RS06065",
"name":"",
"annotation":{
"product":"NAD(P)H-dependent glycerol-3-phosphate dehydrogenase"
}
},
{
"id":"CLO1313_RS00380",
"name":"",
"annotation":{
"product":"glycerol kinase GlpK"
}
},
{
"id":"CLO1313_RS13285",
"name":"",
"annotation":{
"product":"NAD(P)/FAD-dependent oxidoreductase"
}
},
{
"id":"CLO1313_RS13290",
"name":"trxB",
"annotation":{
"product":"thioredoxin-disulfide reductase"
}
},
{
"id":"CLO1313_RS13385",
"name":"",
"annotation":{
"product":"alkyl hydroperoxide reductase subunit F"
}
},
{
"id":"CLO1313_RS00655",
"name":"",
"annotation":{
"product":"nitrite and sulphite reductase 4Fe-4S region"
}
},
{
"id":"CLO1313_RS00660",
"name":"",
"annotation":{
"product":"sulfurtransferase TusA family protein"
}
},
{
"id":"CLO1313_RS09265",
"name":"",
"annotation":{
"product":"carbohydrate kinase"
}
},
{
"id":"CLO1313_RS09270",
"name":"",
"annotation":{
"product":"alcohol dehydrogenase"
}
},
{
"id":"CLO1313_RS00395",
"name":"",
"annotation":{
"product":"NAD(P)-dependent alcohol dehydrogenase"
}
},
{
"id":"CLO1313_RS03450",
"name":"",
"annotation":{
"product":"nucleotidyltransferase"
}
},
{
"id":"CLO1313_RS05760",
"name":"",
"annotation":{
"product":"nucleotidyltransferase"
}
},
{
"id":"CLO1313_RS13370",
"name":"",
"annotation":{
"product":"nucleotidyltransferase"
}
},
{
"id":"CLO1313_RS12845",
"name":"",
"annotation":{
"product":"O-acetylhomoserine aminocarboxypropyltransferase/cysteine synthase"
}
},
{
"id":"CLO1313_RS11850",
"name":"",
"annotation":{
"product":"O-acetylhomoserine aminocarboxypropyltransferase/cysteine synthase"
}
},
{
"id":"CLO1313_RS11805",
"name":"",
"annotation":{
"product":"cysteine synthase family protein"
}
},
{
"id":"CLO1313_RS12835",
"name":"cysK",
"annotation":{
"product":"cysteine synthase A"
}
},
{
"id":"CLO1313_RS03625",
"name":"",
"annotation":{
"product":"aminoacyl-histidine dipeptidase"
}
},
{
"id":"CLO1313_RS10625",
"name":"",
"annotation":{
"product":"type I polyketide synthase"
}
},
{
"id":"CLO1313_RS05255",
"name":"",
"annotation":{
"product":"dihydrofolate reductase"
}
},
{
"id":"CLO1313_RS04435",
"name":"",
"annotation":{
"product":"bifunctional folylpolyglutamate synthase/dihydrofolate synthase"
}
},
{
"id":"CLO1313_RS05155",
"name":"",
"annotation":{
"product":"phosphoribosylglycinamide formyltransferase"
}
},
{
"id":"CLO1313_RS00160",
"name":"",
"annotation":{
"product":"formate--tetrahydrofolate ligase"
}
},
{
"id":"CLO1313_RS05160",
"name":"purH",
"annotation":{
"product":"bifunctional phosphoribosylaminoimidazolecarboxamide formyltransferase/inosine monophosphate cyclohydrolase"
}
},
{
"id":"CLO1313_RS05865",
"name":"",
"annotation":{
"product":"serine hydroxymethyltransferase"
}
},
{
"id":"CLO1313_RS08015",
"name":"",
"annotation":{
"product":"glycoside hydrolase"
}
},
{
"id":"CLO1313_RS07980",
"name":"",
"annotation":{
"product":"5-methyltetrahydrofolate--homocysteine methyltransferase"
}
},
{
"id":"CLO1313_RS07985",
"name":"",
"annotation":{
"product":"methionine synthase"
}
},
{
"id":"CLO1313_RS01885",
"name":"",
"annotation":{
"product":"cobalamin-binding protein"
}
},
{
"id":"CLO1313_RS08010",
"name":"",
"annotation":{
"product":"dockerin"
}
},
{
"id":"CLO1313_RS00770",
"name":"rfbF",
"annotation":{
"product":"glucose-1-phosphate cytidylyltransferase"
}
},
{
"id":"CLO1313_RS03710",
"name":"",
"annotation":{
"product":"glucose-1-phosphate adenylyltransferase"
}
},
{
"id":"CLO1313_RS03715",
"name":"glgD",
"annotation":{
"product":"glucose-1-phosphate adenylyltransferase subunit GlgD"
}
},
{
"id":"CLO1313_RS09885",
"name":"",
"annotation":{
"product":"glycosyl transferase"
}
},
{
"id":"CLO1313_RS05070",
"name":"",
"annotation":{
"product":"phospho-sugar mutase"
}
},
{
"id":"CLO1313_RS00955",
"name":"",
"annotation":{
"product":"uracil phosphoribosyltransferase"
}
},
{
"id":"CLO1313_RS06410",
"name":"",
"annotation":{
"product":"bifunctional pyrimidine operon transcriptional regulator/uracil phosphoribosyltransferase"
}
},
{
"id":"CLO1313_RS06820",
"name":"",
"annotation":{
"product":"type 1 glutamine amidotransferase"
}
},
{
"id":"CLO1313_RS14645",
"name":"leuB",
"annotation":{
"product":"3-isopropylmalate dehydrogenase"
}
},
{
"id":"CLO1313_RS03340",
"name":"",
"annotation":{
"product":"glycosyltransferase"
}
},
{
"id":"CLO1313_RS03325",
"name":"",
"annotation":{
"product":"glycosyltransferase"
}
},
{
"id":"CLO1313_RS03350",
"name":"",
"annotation":{
"product":"glycosyltransferase family 2 protein"
}
},
{
"id":"CLO1313_RS10605",
"name":"",
"annotation":{
"product":"triose-phosphate isomerase"
}
},
{
"id":"CLO1313_RS10830",
"name":"",
"annotation":{
"product":"methylglyoxal synthase"
}
},
{
"id":"CLO1313_RS01115",
"name":"",
"annotation":{
"product":"ribose-phosphate pyrophosphokinase"
}
},
{
"id":"CLO1313_RS07815",
"name":"",
"annotation":{
"product":"NUDIX hydrolase"
}
},
{
"id":"CLO1313_RS00950",
"name":"rpiB",
"annotation":{
"product":"ribose 5-phosphate isomerase B"
}
},
{
"id":"CLO1313_RS07800",
"name":"",
"annotation":{
"product":"phosphopentomutase"
}
},
{
"id":"CLO1313_RS10615",
"name":"gap",
"annotation":{
"product":"type I glyceraldehyde-3-phosphate dehydrogenase"
}
},
{
"id":"CLO1313_RS13340",
"name":"",
"annotation":{
"product":"tagatose-6-phosphate kinase"
}
},
{
"id":"CLO1313_RS13275",
"name":"deoC",
"annotation":{
"product":"deoxyribose-phosphate aldolase"
}
},
{
"id":"CLO1313_RS11920",
"name":"deoC",
"annotation":{
"product":"deoxyribose-phosphate aldolase"
}
},
{
"id":"CLO1313_RS09480",
"name":"fba",
"annotation":{
"product":"fructose-1,6-bisphosphate aldolase, class II"
}
},
{
"id":"CLO1313_RS02125",
"name":"hisZ",
"annotation":{
"product":"ATP phosphoribosyltransferase regulatory subunit"
}
},
{
"id":"CLO1313_RS02130",
"name":"",
"annotation":{
"product":"ATP phosphoribosyltransferase"
}
},
{
"id":"CLO1313_RS05145",
"name":"",
"annotation":{
"product":"amidophosphoribosyltransferase"
}
},
{
"id":"CLO1313_RS06825",
"name":"trpD",
"annotation":{
"product":"anthranilate phosphoribosyltransferase"
}
},
{
"id":"CLO1313_RS00890",
"name":"",
"annotation":{
"product":"biotin--[acetyl-CoA-carboxylase] ligase"
}
},
{
"id":"CLO1313_RS12830",
"name":"hydE",
"annotation":{
"product":"[FeFe] hydrogenase H-cluster radical SAM maturase HydE"
}
},
{
"id":"CLO1313_RS11220",
"name":"",
"annotation":{
"product":"biotin synthase BioB"
}
},
{
"id":"CLO1313_RS03275",
"name":"",
"annotation":{
"product":"fumarate hydratase"
}
},
{
"id":"CLO1313_RS03280",
"name":"",
"annotation":{
"product":"fumarate hydratase"
}
},
{
"id":"CLO1313_RS07490",
"name":"",
"annotation":{
"product":"adenylosuccinate lyase"
}
},
{
"id":"CLO1313_RS10410",
"name":"argH",
"annotation":{
"product":"argininosuccinate lyase"
}
},
{
"id":"CLO1313_RS06910",
"name":"",
"annotation":{
"product":"branched-chain amino acid aminotransferase"
}
},
{
"id":"CLO1313_RS01160",
"name":"",
"annotation":{
"product":"acylneuraminate cytidylyltransferase family protein"
}
},
{
"id":"CLO1313_RS07320",
"name":"",
"annotation":{
"product":"tRNA (adenosine(37)-N6)-dimethylallyltransferase MiaA"
}
},
{
"id":"CLO1313_RS07780",
"name":"",
"annotation":{
"product":"inosine 5-monophosphate dehydrogenase"
}
},
{
"id":"CLO1313_RS03290",
"name":"",
"annotation":{
"product":"adenylosuccinate synthetase"
}
},
{
"id":"CLO1313_RS13250",
"name":"",
"annotation":{
"product":"D-alanine--D-alanine ligase"
}
},
{
"id":"CLO1313_RS07715",
"name":"speB",
"annotation":{
"product":"agmatinase"
}
},
{
"id":"CLO1313_RS02135",
"name":"hisD",
"annotation":{
"product":"histidinol dehydrogenase"
}
},
{
"id":"CLO1313_RS03485",
"name":"nifJ",
"annotation":{
"product":"pyruvate:ferredoxin (flavodoxin) oxidoreductase"
}
},
{
"id":"CLO1313_RS00130",
"name":"",
"annotation":{
"product":"thiamine pyrophosphate protein TPP-binding"
}
},
{
"id":"CLO1313_RS01940",
"name":"",
"annotation":{
"product":"pyruvate ferredoxin/flavodoxin oxidoreductase delta subunit"
}
},
{
"id":"CLO1313_RS01950",
"name":"",
"annotation":{
"product":"2-ketoisovalerate ferredoxin oxidoreductase subunit beta"
}
},
{
"id":"CLO1313_RS01935",
"name":"",
"annotation":{
"product":"pyruvate/ketoisovalerate oxidoreductase gamma subunit"
}
},
{
"id":"CLO1313_RS01945",
"name":"porA",
"annotation":{
"product":"2-ketoisovalerate ferredoxin oxidoreductase subunit alpha"
}
},
{
"id":"CLO1313_RS06860",
"name":"",
"annotation":{
"product":"3-methyl-2-oxobutanoate dehydrogenase subunit VorB"
}
},
{
"id":"CLO1313_RS06870",
"name":"",
"annotation":{
"product":"2-oxoglutarate ferredoxin oxidoreductase subunit gamma"
}
},
{
"id":"CLO1313_RS00115",
"name":"",
"annotation":{
"product":"pyruvate synthase"
}
},
{
"id":"CLO1313_RS00120",
"name":"",
"annotation":{
"product":"ferredoxin"
}
},
{
"id":"CLO1313_RS00125",
"name":"porA",
"annotation":{
"product":"2-ketoisovalerate ferredoxin oxidoreductase subunit alpha"
}
},
{
"id":"CLO1313_RS06865",
"name":"",
"annotation":{
"product":"MFS transporter"
}
},
{
"id":"CLO1313_RS06855",
"name":"",
"annotation":{
"product":"4Fe-4S dicluster domain-containing protein"
}
},
{
"id":"CLO1313_RS01570",
"name":"ilvD",
"annotation":{
"product":"dihydroxy-acid dehydratase"
}
},
{
"id":"CLO1313_RS00545",
"name":"",
"annotation":{
"product":"citramalate synthase"
}
},
{
"id":"CLO1313_RS04395",
"name":"",
"annotation":{
"product":"2-isopropylmalate synthase"
}
},
{
"id":"CLO1313_RS05690",
"name":"",
"annotation":{
"product":"bifunctional methylenetetrahydrofolate dehydrogenase/methenyltetrahydrofolate cyclohydrolase"
}
},
{
"id":"CLO1313_RS10810",
"name":"metF",
"annotation":{
"product":"methylenetetrahydrofolate reductase [NAD(P)H]"
}
},
{
"id":"CLO1313_RS06675",
"name":"panB",
"annotation":{
"product":"3-methyl-2-oxobutanoate hydroxymethyltransferase"
}
},
{
"id":"CLO1313_RS14875",
"name":"hpt",
"annotation":{
"product":"hypoxanthine phosphoribosyltransferase"
}
},
{
"id":"CLO1313_RS10310",
"name":"",
"annotation":{
"product":"hypothetical protein"
}
},
{
"id":"CLO1313_RS09330",
"name":"",
"annotation":{
"product":"GMP synthase (glutamine-hydrolyzing)"
}
},
{
"id":"CLO1313_RS07825",
"name":"",
"annotation":{
"product":"pyrroline-5-carboxylate reductase"
}
},
{
"id":"CLO1313_RS05220",
"name":"",
"annotation":{
"product":"AMP-dependent synthetase"
}
},
{
"id":"CLO1313_RS03670",
"name":"",
"annotation":{
"product":"aconitate hydratase"
}
},
{
"id":"CLO1313_RS04570",
"name":"",
"annotation":{
"product":"NAD-dependent epimerase"
}
},
{
"id":"CLO1313_RS10115",
"name":"",
"annotation":{
"product":"NAD-dependent epimerase"
}
},
{
"id":"CLO1313_RS06420",
"name":"",
"annotation":{
"product":"aspartate carbamoyltransferase"
}
},
{
"id":"CLO1313_RS13005",
"name":"argF",
"annotation":{
"product":"ornithine carbamoyltransferase"
}
},
{
"id":"CLO1313_RS08105",
"name":"",
"annotation":{
"product":"S-methyl-5'-thioadenosine phosphorylase"
}
},
{
"id":"CLO1313_RS13875",
"name":"",
"annotation":{
"product":"amidohydrolase"
}
},
{
"id":"CLO1313_RS04450",
"name":"",
"annotation":{
"product":"threonine synthase"
}
},
{
"id":"CLO1313_RS10610",
"name":"pgk",
"annotation":{
"product":"phosphoglycerate kinase"
}
},
{
"id":"CLO1313_RS02985",
"name":"",
"annotation":{
"product":"3-phosphoglycerate dehydrogenase"
}
},
{
"id":"CLO1313_RS11965",
"name":"",
"annotation":{
"product":"glycerate kinase"
}
},
{
"id":"CLO1313_RS04935",
"name":"",
"annotation":{
"product":"cofactor-independent phosphoglycerate mutase"
}
},
{
"id":"CLO1313_RS04190",
"name":"",
"annotation":{
"product":"histidine phosphatase family protein"
}
},
{
"id":"CLO1313_RS06455",
"name":"",
"annotation":{
"product":"histidine phosphatase family protein"
}
},
{
"id":"CLO1313_RS10600",
"name":"",
"annotation":{
"product":"2,3-bisphosphoglycerate-independent phosphoglycerate mutase"
}
},
{
"id":"CLO1313_RS07660",
"name":"",
"annotation":{
"product":"histidine phosphatase family protein"
}
},
{
"id":"CLO1313_RS00415",
"name":"",
"annotation":{
"product":"histidine phosphatase family protein"
}
},
{
"id":"CLO1313_RS08390",
"name":"",
"annotation":{
"product":"ribulose-phosphate 3-epimerase"
}
},
{
"id":"CLO1313_RS04200",
"name":"",
"annotation":{
"product":"short-chain dehydrogenase"
}
},
{
"id":"CLO1313_RS05375",
"name":"",
"annotation":{
"product":"purine-nucleoside phosphorylase"
}
},
{
"id":"CLO1313_RS11880",
"name":"deoD",
"annotation":{
"product":"purine-nucleoside phosphorylase"
}
},
{
"id":"CLO1313_RS06505",
"name":"",
"annotation":{
"product":"ketoacyl-ACP synthase III"
}
},
{
"id":"CLO1313_RS10650",
"name":"",
"annotation":{
"product":"ketoacyl-ACP synthase III"
}
},
{
"id":"CLO1313_RS10640",
"name":"",
"annotation":{
"product":"ketoacyl-ACP synthase III"
}
},
{
"id":"CLO1313_RS07510",
"name":"",
"annotation":{
"product":"phosphopantetheine-protein transferase"
}
},
{
"id":"CLO1313_RS06510",
"name":"fabD",
"annotation":{
"product":"[acyl-carrier-protein] S-malonyltransferase"
}
},
{
"id":"CLO1313_RS07040",
"name":"",
"annotation":{
"product":"polyprenyl synthetase family protein"
}
},
{
"id":"CLO1313_RS00960",
"name":"",
"annotation":{
"product":"cytidine deaminase"
}
},
{
"id":"CLO1313_RS14535",
"name":"",
"annotation":{
"product":"glycoside hydrolase family 2"
}
},
{
"id":"CLO1313_RS07535",
"name":"",
"annotation":{
"product":"chorismate synthase"
}
},
{
"id":"CLO1313_RS07640",
"name":"aroH",
"annotation":{
"product":"chorismate mutase"
}
},
{
"id":"CLO1313_RS04470",
"name":"",
"annotation":{
"product":"hypothetical protein"
}
},
{
"id":"CLO1313_RS06815",
"name":"trpE",
"annotation":{
"product":"anthranilate synthase component I"
}
},
{
"id":"CLO1313_RS05505",
"name":"",
"annotation":{
"product":"nicotinate phosphoribosyltransferase"
}
},
{
"id":"CLO1313_RS12510",
"name":"",
"annotation":{
"product":"prephenate dehydrogenase/arogenate dehydrogenase family protein"
}
},
{
"id":"CLO1313_RS09815",
"name":"",
"annotation":{
"product":"homoserine dehydrogenase"
}
},
{
"id":"CLO1313_RS04475",
"name":"",
"annotation":{
"product":"homoserine dehydrogenase"
}
},
{
"id":"CLO1313_RS12860",
"name":"",
"annotation":{
"product":"homoserine O-succinyltransferase"
}
},
{
"id":"CLO1313_RS06480",
"name":"pgsA",
"annotation":{
"product":"CDP-diacylglycerol--glycerol-3-phosphate 3-phosphatidyltransferase"
}
},
{
"id":"CLO1313_RS14750",
"name":"pseI",
"annotation":{
"product":"pseudaminic acid synthase"
}
},
{
"id":"CLO1313_RS01170",
"name":"neuB",
"annotation":{
"product":"N-acetylneuraminate synthase"
}
},
{
"id":"CLO1313_RS03465",
"name":"",
"annotation":{
"product":"mannose-6-phosphate isomerase"
}
},
{
"id":"CLO1313_RS06795",
"name":"aroF",
"annotation":{
"product":"3-deoxy-7-phosphoheptulonate synthase"
}
},
{
"id":"CLO1313_RS12505",
"name":"aroF",
"annotation":{
"product":"3-deoxy-7-phosphoheptulonate synthase"
}
},
{
"id":"CLO1313_RS06700",
"name":"",
"annotation":{
"product":"deoxyguanosinetriphosphate triphosphohydrolase"
}
},
{
"id":"CLO1313_RS14215",
"name":"",
"annotation":{
"product":"phosphohydrolase"
}
},
{
"id":"CLO1313_RS06450",
"name":"",
"annotation":{
"product":"dihydroorotate dehydrogenase"
}
},
{
"id":"CLO1313_RS06920",
"name":"",
"annotation":{
"product":"shikimate dehydrogenase"
}
},
{
"id":"CLO1313_RS11915",
"name":"",
"annotation":{
"product":"cytidine deaminase"
}
},
{
"id":"CLO1313_RS05815",
"name":"cdd",
"annotation":{
"product":"cytidine deaminase"
}
},
{
"id":"CLO1313_RS07720",
"name":"",
"annotation":{
"product":"polyamine aminopropyltransferase"
}
},
{
"id":"CLO1313_RS06135",
"name":"",
"annotation":{
"product":"O-methyltransferase"
}
},
{
"id":"CLO1313_RS10405",
"name":"",
"annotation":{
"product":"argininosuccinate synthase"
}
},
{
"id":"CLO1313_RS06515",
"name":"fabG",
"annotation":{
"product":"3-oxoacyl-[acyl-carrier-protein] reductase"
}
},
{
"id":"CLO1313_RS06425",
"name":"",
"annotation":{
"product":"dihydroorotase"
}
},
{
"id":"CLO1313_RS10295",
"name":"",
"annotation":{
"product":"NAD(P)/FAD-dependent oxidoreductase"
}
},
{
"id":"CLO1313_RS07975",
"name":"",
"annotation":{
"product":"ribonucleoside triphosphate reductase"
}
},
{
"id":"CLO1313_RS11040",
"name":"",
"annotation":{
"product":"ribonucleotide-diphosphate reductase subunit alpha"
}
},
{
"id":"CLO1313_RS00625",
"name":"",
"annotation":{
"product":"phosphoadenylyl-sulfate reductase"
}
},
{
"id":"CLO1313_RS04380",
"name":"cls",
"annotation":{
"product":"cardiolipin synthase"
}
},
{
"id":"CLO1313_RS14490",
"name":"nagA",
"annotation":{
"product":"N-acetylglucosamine-6-phosphate deacetylase"
}
},
{
"id":"CLO1313_RS05575",
"name":"",
"annotation":{
"product":"phosphoglucosamine mutase"
}
},
{
"id":"CLO1313_RS05100",
"name":"",
"annotation":{
"product":"CDP-alcohol phosphatidyltransferase"
}
},
{
"id":"CLO1313_RS05090",
"name":"pfkA",
"annotation":{
"product":"6-phosphofructokinase"
}
},
{
"id":"CLO1313_RS09485",
"name":"",
"annotation":{
"product":"6-phosphofructokinase"
}
},
{
"id":"CLO1313_RS05250",
"name":"thyA",
"annotation":{
"product":"thymidylate synthase"
}
},
{
"id":"CLO1313_RS09530",
"name":"",
"annotation":{
"product":"NADH-quinone oxidoreductase subunit NuoE"
}
},
{
"id":"CLO1313_RS09070",
"name":"",
"annotation":{
"product":"NAD(P)H-dependent oxidoreductase subunit E"
}
},
{
"id":"CLO1313_RS09515",
"name":"",
"annotation":{
"product":"NADH-quinone oxidoreductase subunit NuoF"
}
},
{
"id":"CLO1313_RS09065",
"name":"",
"annotation":{
"product":"NADH-quinone oxidoreductase subunit NuoF"
}
},
{
"id":"CLO1313_RS02780",
"name":"",
"annotation":{
"product":"NADH:flavin oxidoreductase"
}
},
{
"id":"CLO1313_RS09650",
"name":"",
"annotation":{
"product":"class II aldolase family protein"
}
},
{
"id":"CLO1313_RS00600",
"name":"hemL",
"annotation":{
"product":"glutamate-1-semialdehyde 2,1-aminomutase"
}
},
{
"id":"CLO1313_RS12990",
"name":"",
"annotation":{
"product":"aspartate aminotransferase family protein"
}
},
{
"id":"CLO1313_RS06375",
"name":"",
"annotation":{
"product":"aspartate-semialdehyde dehydrogenase"
}
},
{
"id":"CLO1313_RS06370",
"name":"",
"annotation":{
"product":"4-hydroxy-tetrahydrodipicolinate synthase"
}
},
{
"id":"CLO1313_RS07795",
"name":"deoA",
"annotation":{
"product":"pyrimidine-nucleoside phosphorylase"
}
},
{
"id":"CLO1313_RS04920",
"name":"",
"annotation":{
"product":"5-formyltetrahydrofolate cyclo-ligase"
}
},
{
"id":"CLO1313_RS01855",
"name":"",
"annotation":{
"product":"multifunctional transcriptional regulator/nicotinamide-nucleotide adenylyltransferase/ribosylnicotinamide kinase NadR"
}
},
{
"id":"CLO1313_RS00765",
"name":"rfbG",
"annotation":{
"product":"CDP-glucose 4,6-dehydratase"
}
},
{
"id":"CLO1313_RS06680",
"name":"",
"annotation":{
"product":"pantoate--beta-alanine ligase"
}
},
{
"id":"CLO1313_RS08140",
"name":"",
"annotation":{
"product":"phenylacetate--CoA ligase"
}
},
{
"id":"CLO1313_RS01925",
"name":"",
"annotation":{
"product":"coenzyme F390 synthetase"
}
},
{
"id":"CLO1313_RS12980",
"name":"argB",
"annotation":{
"product":"acetylglutamate kinase"
}
},
{
"id":"CLO1313_RS03770",
"name":"",
"annotation":{
"product":"galactosyldiacylglycerol synthase"
}
},
{
"id":"CLO1313_RS03355",
"name":"",
"annotation":{
"product":"diaminopimelate epimerase"
}
},
{
"id":"CLO1313_RS10200",
"name":"",
"annotation":{
"product":"glucose-6-phosphate isomerase"
}
},
{
"id":"CLO1313_RS06575",
"name":"",
"annotation":{
"product":"diaminopimelate dehydrogenase"
}
},
{
"id":"CLO1313_RS05955",
"name":"",
"annotation":{
"product":"UDP-N-acetylmuramoyl-L-alanine--D-glutamate ligase"
}
},
{
"id":"CLO1313_RS06290",
"name":"",
"annotation":{
"product":"UDP-N-acetylmuramoyl-L-alanyl-D-glutamate--2, 6-diaminopimelate ligase"
}
},
{
"id":"CLO1313_RS00580",
"name":"",
"annotation":{
"product":"bifunctional precorrin-2 dehydrogenase/sirohydrochlorin ferrochelatase"
}
},
{
"id":"CLO1313_RS07580",
"name":"",
"annotation":{
"product":"tyrosine--tRNA ligase"
}
},
{
"id":"CLO1313_RS00905",
"name":"",
"annotation":{
"product":"type III pantothenate kinase"
}
},
{
"id":"CLO1313_RS07575",
"name":"",
"annotation":{
"product":"histidinol phosphate phosphatase"
}
},
{
"id":"CLO1313_RS11745",
"name":"",
"annotation":{
"product":"enoyl-CoA hydratase/isomerase family protein"
}
},
{
"id":"CLO1313_RS05015",
"name":"",
"annotation":{
"product":"phosphopantetheine adenylyltransferase"
}
},
{
"id":"CLO1313_RS03875",
"name":"",
"annotation":{
"product":"alanine--tRNA ligase"
}
},
{
"id":"CLO1313_RS00540",
"name":"",
"annotation":{
"product":"ketol-acid reductoisomerase"
}
},
{
"id":"CLO1313_RS03130",
"name":"",
"annotation":{
"product":"cephalosporin deacetylase"
}
},
{
"id":"CLO1313_RS00870",
"name":"folP",
"annotation":{
"product":"dihydropteroate synthase"
}
},
{
"id":"CLO1313_RS07260",
"name":"",
"annotation":{
"product":"3-dehydroquinate synthase"
}
},
{
"id":"CLO1313_RS06945",
"name":"aroQ",
"annotation":{
"product":"type II 3-dehydroquinate dehydratase"
}
},
{
"id":"CLO1313_RS09240",
"name":"",
"annotation":{
"product":"alcohol dehydrogenase"
}
},
{
"id":"CLO1313_RS10800",
"name":"",
"annotation":{
"product":"NADH-dependent alcohol dehydrogenase"
}
},
{
"id":"CLO1313_RS00860",
"name":"",
"annotation":{
"product":"alcohol dehydrogenase"
}
},
{
"id":"CLO1313_RS10090",
"name":"",
"annotation":{
"product":"AMP-dependent synthetase"
}
},
{
"id":"CLO1313_RS10635",
"name":"",
"annotation":{
"product":"AMP-dependent synthetase"
}
},
{
"id":"CLO1313_RS13085",
"name":"",
"annotation":{
"product":"non-ribosomal peptide synthetase"
}
},
{
"id":"CLO1313_RS03505",
"name":"",
"annotation":{
"product":"AMP-dependent synthetase"
}
},
{
"id":"CLO1313_RS00590",
"name":"cobA",
"annotation":{
"product":"uroporphyrinogen-III C-methyltransferase"
}
},
{
"id":"CLO1313_RS11215",
"name":"bioD",
"annotation":{
"product":"dethiobiotin synthase"
}
},
{
"id":"CLO1313_RS10735",
"name":"",
"annotation":{
"product":"UDP-N-acetylenolpyruvoylglucosamine reductase"
}
},
{
"id":"CLO1313_RS01095",
"name":"",
"annotation":{
"product":"UDP-N-acetylmuramate--L-alanine ligase"
}
},
{
"id":"CLO1313_RS11195",
"name":"bioA",
"annotation":{
"product":"adenosylmethionine--8-amino-7-oxononanoate transaminase"
}
},
{
"id":"CLO1313_RS04825",
"name":"coaBC",
"annotation":{
"product":"bifunctional phosphopantothenoylcysteine decarboxylase/phosphopantothenate--cysteine ligase CoaBC"
}
},
{
"id":"CLO1313_RS09950",
"name":"",
"annotation":{
"product":"gamma-glutamyl-phosphate reductase"
}
},
{
"id":"CLO1313_RS08400",
"name":"",
"annotation":{
"product":"serine/threonine-protein kinase"
}
},
{
"id":"CLO1313_RS15330",
"name":"nadC",
"annotation":{
"product":"nicotinate-nucleotide diphosphorylase (carboxylating)"
}
},
{
"id":"CLO1313_RS00755",
"name":"",
"annotation":{
"product":"dTDP-4-amino-4,6-dideoxygalactose transaminase"
}
},
{
"id":"CLO1313_RS00855",
"name":"",
"annotation":{
"product":"Ppx/GppA family phosphatase"
}
},
{
"id":"CLO1313_RS12975",
"name":"",
"annotation":{
"product":"N-acetyl-gamma-glutamyl-phosphate reductase"
}
},
{
"id":"CLO1313_RS02145",
"name":"",
"annotation":{
"product":"imidazoleglycerol-phosphate dehydratase"
}
},
{
"id":"CLO1313_RS10785",
"name":"ribD",
"annotation":{
"product":"riboflavin biosynthesis protein RibD"
}
},
{
"id":"CLO1313_RS12515",
"name":"aroA",
"annotation":{
"product":"3-phosphoshikimate 1-carboxyvinyltransferase"
}
},
{
"id":"CLO1313_RS03255",
"name":"aroA",
"annotation":{
"product":"3-phosphoshikimate 1-carboxyvinyltransferase"
}
},
{
"id":"CLO1313_RS00875",
"name":"folB",
"annotation":{
"product":"dihydroneopterin aldolase"
}
},
{
"id":"CLO1313_RS06830",
"name":"",
"annotation":{
"product":"indole-3-glycerol-phosphate synthase"
}
},
{
"id":"CLO1313_RS06835",
"name":"",
"annotation":{
"product":"N-(5'-phosphoribosyl)anthranilate isomerase"
}
},
{
"id":"CLO1313_RS13235",
"name":"",
"annotation":{
"product":"arginine--tRNA ligase"
}
},
{
"id":"CLO1313_RS10955",
"name":"",
"annotation":{
"product":"asparagine--tRNA ligase"
}
},
{
"id":"CLO1313_RS13835",
"name":"",
"annotation":{
"product":"cysteine--tRNA ligase"
}
},
{
"id":"CLO1313_RS06610",
"name":"",
"annotation":{
"product":"glutamine--tRNA ligase"
}
},
{
"id":"CLO1313_RS04830",
"name":"",
"annotation":{
"product":"glycine--tRNA ligase"
}
},
{
"id":"CLO1313_RS04720",
"name":"",
"annotation":{
"product":"histidine--tRNA ligase"
}
},
{
"id":"CLO1313_RS07255",
"name":"",
"annotation":{
"product":"isoleucine--tRNA ligase"
}
},
{
"id":"CLO1313_RS05200",
"name":"",
"annotation":{
"product":"leucine--tRNA ligase"
}
},
{
"id":"CLO1313_RS02040",
"name":"",
"annotation":{
"product":"lysine--tRNA ligase"
}
},
{
"id":"CLO1313_RS13995",
"name":"",
"annotation":{
"product":"methionine--tRNA ligase"
}
},
{
"id":"CLO1313_RS10215",
"name":"",
"annotation":{
"product":"phenylalanine--tRNA ligase subunit alpha"
}
},
{
"id":"CLO1313_RS10210",
"name":"",
"annotation":{
"product":"phenylalanine--tRNA ligase subunit beta"
}
},
{
"id":"CLO1313_RS02525",
"name":"",
"annotation":{
"product":"proline--tRNA ligase"
}
},
{
"id":"CLO1313_RS00060",
"name":"",
"annotation":{
"product":"serine--tRNA ligase"
}
},
{
"id":"CLO1313_RS05240",
"name":"",
"annotation":{
"product":"threonine--tRNA ligase"
}
},
{
"id":"CLO1313_RS07755",
"name":"trpS",
"annotation":{
"product":"tryptophan--tRNA ligase"
}
},
{
"id":"CLO1313_RS09625",
"name":"",
"annotation":{
"product":"valine--tRNA ligase"
}
},
{
"id":"CLO1313_RS14655",
"name":"leuC",
"annotation":{
"product":"3-isopropylmalate dehydratase large subunit"
}
},
{
"id":"CLO1313_RS14650",
"name":"leuD",
"annotation":{
"product":"3-isopropylmalate dehydratase small subunit"
}
},
{
"id":"CLO1313_RS11705",
"name":"",
"annotation":{
"product":"Asp-tRNA(Asn)/Glu-tRNA(Gln) amidotransferase subunit GatB"
}
},
{
"id":"CLO1313_RS11710",
"name":"",
"annotation":{
"product":"Asp-tRNA(Asn)/Glu-tRNA(Gln) amidotransferase subunit GatA"
}
},
{
"id":"CLO1313_RS06020",
"name":"",
"annotation":{
"product":"Asp-tRNA(Asn)/Glu-tRNA(Gln) amidotransferase subunit GatB"
}
},
{
"id":"CLO1313_RS06015",
"name":"",
"annotation":{
"product":"Asp-tRNA(Asn)/Glu-tRNA(Gln) amidotransferase subunit GatA"
}
},
{
"id":"CLO1313_RS03370",
"name":"",
"annotation":{
"product":"2-hydroxyglutaryl-CoA dehydratase"
}
},
{
"id":"CLO1313_RS14765",
"name":"",
"annotation":{
"product":"polysaccharide biosynthesis protein"
}
},
{
"id":"CLO1313_RS15230",
"name":"",
"annotation":{
"product":"polysaccharide biosynthesis protein"
}
},
{
"id":"CLO1313_RS01215",
"name":"",
"annotation":{
"product":"polysaccharide biosynthesis protein"
}
},
{
"id":"CLO1313_RS02170",
"name":"",
"annotation":{
"product":"bifunctional phosphoribosyl-AMP cyclohydrolase/phosphoribosyl-ATP diphosphatase HisIE"
}
},
{
"id":"CLO1313_RS00575",
"name":"hemA",
"annotation":{
"product":"glutamyl-tRNA reductase"
}
},
{
"id":"CLO1313_RS10375",
"name":"",
"annotation":{
"product":"cell wall hydrolase"
}
},
{
"id":"CLO1313_RS05990",
"name":"",
"annotation":{
"product":"N-acetylmuramoyl-L-alanine amidase"
}
},
{
"id":"CLO1313_RS06095",
"name":"",
"annotation":{
"product":"N-acetylmuramoyl-L-alanine amidase"
}
},
{
"id":"CLO1313_RS00245",
"name":"sleB",
"annotation":{
"product":"spore cortex-lytic enzyme"
}
},
{
"id":"CLO1313_RS12060",
"name":"",
"annotation":{
"product":"peptidoglycan-binding protein LysM"
}
},
{
"id":"CLO1313_RS12550",
"name":"cwlD",
"annotation":{
"product":"N-acetylmuramoyl-L-alanine amidase CwlD"
}
},
{
"id":"CLO1313_RS13325",
"name":"sleB",
"annotation":{
"product":"spore cortex-lytic enzyme"
}
},
{
"id":"CLO1313_RS05165",
"name":"",
"annotation":{
"product":"phosphoribosylamine--glycine ligase"
}
},
{
"id":"CLO1313_RS04910",
"name":"cobT",
"annotation":{
"product":"nicotinate-nucleotide--dimethylbenzimidazole phosphoribosyltransferase"
}
},
{
"id":"CLO1313_RS09770",
"name":"",
"annotation":{
"product":"phosphoserine transaminase"
}
},
{
"id":"CLO1313_RS05540",
"name":"dapB",
"annotation":{
"product":"4-hydroxy-tetrahydrodipicolinate reductase"
}
},
{
"id":"CLO1313_RS06365",
"name":"",
"annotation":{
"product":"4-hydroxy-tetrahydrodipicolinate reductase"
}
},
{
"id":"CLO1313_RS05855",
"name":"",
"annotation":{
"product":"AIR synthase"
}
},
{
"id":"CLO1313_RS05150",
"name":"",
"annotation":{
"product":"phosphoribosylformylglycinamidine cyclo-ligase"
}
},
{
"id":"CLO1313_RS11715",
"name":"",
"annotation":{
"product":"aspartyl/glutamyl-tRNA amidotransferase subunit C"
}
},
{
"id":"CLO1313_RS06010",
"name":"",
"annotation":{
"product":"Asp-tRNA(Asn)/Glu-tRNA(Gln) amidotransferase GatCAB subunit C"
}
},
{
"id":"CLO1313_RS03385",
"name":"queD",
"annotation":{
"product":"6-carboxytetrahydropterin synthase QueD"
}
},
{
"id":"CLO1313_RS15340",
"name":"",
"annotation":{
"product":"quinolinate synthase NadA"
}
},
{
"id":"CLO1313_RS06525",
"name":"fabF",
"annotation":{
"product":"beta-ketoacyl-[acyl-carrier-protein] synthase II"
}
},
{
"id":"CLO1313_RS04660",
"name":"",
"annotation":{
"product":"D-aminoacyl-tRNA deacylase"
}
},
{
"id":"CLO1313_RS08110",
"name":"mtnA",
"annotation":{
"product":"S-methyl-5-thioribose-1-phosphate isomerase"
}
},
{
"id":"CLO1313_RS01090",
"name":"fabZ",
"annotation":{
"product":"beta-hydroxyacyl-ACP dehydratase"
}
},
{
"id":"CLO1313_RS03725",
"name":"",
"annotation":{
"product":"enoyl-ACP reductase"
}
},
{
"id":"CLO1313_RS10770",
"name":"",
"annotation":{
"product":"6,7-dimethyl-8-ribityllumazine synthase"
}
},
{
"id":"CLO1313_RS08500",
"name":"",
"annotation":{
"product":"phosphoribosylformylglycinamidine synthase"
}
},
{
"id":"CLO1313_RS11540",
"name":"",
"annotation":{
"product":"short-chain dehydrogenase"
}
},
{
"id":"CLO1313_RS02155",
"name":"hisH",
"annotation":{
"product":"imidazole glycerol phosphate synthase subunit HisH"
}
},
{
"id":"CLO1313_RS02165",
"name":"",
"annotation":{
"product":"imidazole glycerol phosphate synthase cyclase subunit"
}
},
{
"id":"CLO1313_RS06295",
"name":"",
"annotation":{
"product":"UDP-N-acetylmuramoyl-tripeptide--D-alanyl-D- alanine ligase"
}
},
{
"id":"CLO1313_RS02150",
"name":"",
"annotation":{
"product":"phosphoribosylaminoimidazolesuccinocarboxamide synthase"
}
},
{
"id":"CLO1313_RS03645",
"name":"cobC",
"annotation":{
"product":"alpha-ribazole phosphatase"
}
},
{
"id":"CLO1313_RS02160",
"name":"hisA",
"annotation":{
"product":"1-(5-phosphoribosyl)-5-((5- phosphoribosylamino)methylideneamino)imidazole-4- carboxamide isomerase"
}
},
{
"id":"CLO1313_RS06310",
"name":"murG",
"annotation":{
"product":"undecaprenyldiphospho-muramoylpentapeptide beta-N- acetylglucosaminyltransferase"
}
},
{
"id":"CLO1313_RS11870",
"name":"nifH",
"annotation":{
"product":"nitrogenase iron protein"
}
},
{
"id":"CLO1313_RS11830",
"name":"",
"annotation":{
"product":"oxidoreductase/nitrogenase component 1"
}
},
{
"id":"CLO1313_RS11835",
"name":"",
"annotation":{
"product":"hydrogenase"
}
},
{
"id":"CLO1313_RS06355",
"name":"",
"annotation":{
"product":"cob(I)alamin adenolsyltransferase/cobinamide ATP-dependent adenolsyltransferase"
}
},
{
"id":"CLO1313_RS03635",
"name":"",
"annotation":{
"product":"bifunctional adenosylcobinamide kinase/adenosylcobinamide-phosphate guanylyltransferase"
}
},
{
"id":"CLO1313_RS03640",
"name":"",
"annotation":{
"product":"adenosylcobinamide-GDP ribazoletransferase"
}
},
{
"id":"CLO1313_RS05460",
"name":"",
"annotation":{
"product":"alpha/beta hydrolase"
}
},
{
"id":"CLO1313_RS05385",
"name":"",
"annotation":{
"product":"5-methylthioadenosine/S-adenosylhomocysteine deaminase"
}
},
{
"id":"CLO1313_RS04725",
"name":"",
"annotation":{
"product":"aspartate--tRNA ligase"
}
},
{
"id":"CLO1313_RS11720",
"name":"",
"annotation":{
"product":"aspartate--tRNA ligase"
}
},
{
"id":"CLO1313_RS07965",
"name":"",
"annotation":{
"product":"glutamate--tRNA ligase"
}
},
{
"id":"CLO1313_RS03015",
"name":"",
"annotation":{
"product":"1,4-dihydroxy-2-naphthoate polyprenyltransferase"
}
},
{
"id":"CLO1313_RS15125",
"name":"",
"annotation":{
"product":"undecaprenyl-diphosphate phosphatase"
}
},
{
"id":"CLO1313_RS06300",
"name":"",
"annotation":{
"product":"phospho-N-acetylmuramoyl-pentapeptide- transferase"
}
},
{
"id":"CLO1313_RS02495",
"name":"ispD",
"annotation":{
"product":"2-C-methyl-D-erythritol 4-phosphate cytidylyltransferase"
}
},
{
"id":"CLO1313_RS00180",
"name":"",
"annotation":{
"product":"4-(cytidine 5'-diphospho)-2-C-methyl-D-erythritol kinase"
}
},
{
"id":"CLO1313_RS07055",
"name":"dxs",
"annotation":{
"product":"1-deoxy-D-xylulose-5-phosphate synthase"
}
},
{
"id":"CLO1313_RS02520",
"name":"",
"annotation":{
"product":"2-C-methyl-D-erythritol 2,4-cyclodiphosphate synthase"
}
},
{
"id":"CLO1313_RS02540",
"name":"",
"annotation":{
"product":"pectate lyase"
}
},
{
"id":"CLO1313_RS06545",
"name":"",
"annotation":{
"product":"4-hydroxythreonine-4-phosphate dehydrogenase PdxA"
}
},
{
"id":"CLO1313_RS06185",
"name":"",
"annotation":{
"product":"1-deoxy-D-xylulose-5-phosphate reductoisomerase"
}
},
{
"id":"CLO1313_RS15600",
"name":"",
"annotation":{
"product":"bifunctional 4-hydroxy-3-methylbut-2-enyl diphosphate reductase/30S ribosomal protein S1"
}
},
{
"id":"CLO1313_RS06175",
"name":"",
"annotation":{
"product":"isoprenyl transferase"
}
},
{
"id":"CLO1313_RS05725",
"name":"",
"annotation":{
"product":"spore coat protein"
}
},
{
"id":"CLO1313_RS04545",
"name":"rfbC",
"annotation":{
"product":"dTDP-4-dehydrorhamnose 3,5-epimerase"
}
},
{
"id":"CLO1313_RS00760",
"name":"rfbC",
"annotation":{
"product":"dTDP-4-dehydrorhamnose 3,5-epimerase"
}
},
{
"id":"CLO1313_RS03630",
"name":"cobD",
"annotation":{
"product":"cobalamin biosynthesis protein CobD"
}
},
{
"id":"CLO1313_RS15260",
"name":"",
"annotation":{
"product":"nucleotide sugar dehydrogenase"
}
},
{
"id":"CLO1313_RS09175",
"name":"",
"annotation":{
"product":"putative DNA modification/repair radical SAM protein"
}
},
{
"id":"CLO1313_RS00725",
"name":"",
"annotation":{
"product":"radical SAM protein"
}
},
{
"id":"CLO1313_RS00740",
"name":"",
"annotation":{
"product":"radical SAM protein"
}
},
{
"id":"CLO1313_RS03205",
"name":"",
"annotation":{
"product":"radical SAM protein"
}
},
{
"id":"CLO1313_RS08610",
"name":"",
"annotation":{
"product":"radical SAM/SPASM domain-containing protein"
}
},
{
"id":"CLO1313_RS05685",
"name":"",
"annotation":{
"product":"YgiQ family radical SAM protein"
}
},
{
"id":"CLO1313_RS03390",
"name":"",
"annotation":{
"product":"radical SAM protein"
}
},
{
"id":"CLO1313_RS03805",
"name":"",
"annotation":{
"product":"B12-binding domain-containing radical SAM protein"
}
},
{
"id":"CLO1313_RS04670",
"name":"hemZ",
"annotation":{
"product":"coproporphyrinogen dehydrogenase HemZ"
}
},
{
"id":"CLO1313_RS10105",
"name":"",
"annotation":{
"product":"radical SAM protein"
}
},
{
"id":"CLO1313_RS00715",
"name":"",
"annotation":{
"product":"radical SAM protein"
}
},
{
"id":"CLO1313_RS10520",
"name":"",
"annotation":{
"product":"B12-binding domain-containing radical SAM protein"
}
},
{
"id":"CLO1313_RS06535",
"name":"",
"annotation":{
"product":"radical SAM protein"
}
},
{
"id":"CLO1313_RS05555",
"name":"amrS",
"annotation":{
"product":"AmmeMemoRadiSam system radical SAM enzyme"
}
},
{
"id":"CLO1313_RS04845",
"name":"",
"annotation":{
"product":"radical SAM protein"
}
},
{
"id":"CLO1313_RS00790",
"name":"",
"annotation":{
"product":"B12-binding domain-containing radical SAM protein"
}
},
{
"id":"CLO1313_RS06655",
"name":"scfB",
"annotation":{
"product":"thioether cross-link-forming SCIFF peptide maturase"
}
},
{
"id":"CLO1313_RS00720",
"name":"",
"annotation":{
"product":"radical SAM/SPASM domain-containing protein"
}
},
{
"id":"CLO1313_RS11845",
"name":"",
"annotation":{
"product":"radical SAM protein"
}
},
{
"id":"CLO1313_RS04760",
"name":"",
"annotation":{
"product":"coproporphyrinogen III oxidase"
}
},
{
"id":"CLO1313_RS05140",
"name":"purE",
"annotation":{
"product":"5-(carboxyamino)imidazole ribonucleotide mutase"
}
},
{
"id":"CLO1313_RS00645",
"name":"",
"annotation":{
"product":"molybdopterin-synthase adenylyltransferase MoeB"
}
},
{
"id":"CLO1313_RS08215",
"name":"thiF",
"annotation":{
"product":"thiamine biosynthesis protein ThiF"
}
},
{
"id":"CLO1313_RS07595",
"name":"nifS",
"annotation":{
"product":"cysteine desulfurase NifS"
}
},
{
"id":"CLO1313_RS05835",
"name":"",
"annotation":{
"product":"cysteine desulfurase"
}
},
{
"id":"CLO1313_RS05840",
"name":"",
"annotation":{
"product":"tRNA 4-thiouridine(8) synthase ThiI"
}
},
{
"id":"CLO1313_RS03360",
"name":"",
"annotation":{
"product":"LL-diaminopimelate aminotransferase"
}
},
{
"id":"CLO1313_RS14710",
"name":"pseC",
"annotation":{
"product":"UDP-4-amino-4, 6-dideoxy-N-acetyl-beta-L-altrosamine transaminase"
}
},
{
"id":"CLO1313_RS01975",
"name":"cooS",
"annotation":{
"product":"carbon-monoxide dehydrogenase catalytic subunit"
}
},
{
"id":"CLO1313_RS06790",
"name":"",
"annotation":{
"product":"GGDEF domain-containing protein"
}
},
{
"id":"CLO1313_RS04985",
"name":"",
"annotation":{
"product":"diguanylate cyclase"
}
},
{
"id":"CLO1313_RS09895",
"name":"",
"annotation":{
"product":"diguanylate cyclase"
}
},
{
"id":"CLO1313_RS14485",
"name":"",
"annotation":{
"product":"sensor domain-containing diguanylate cyclase"
}
},
{
"id":"CLO1313_RS10655",
"name":"",
"annotation":{
"product":"diguanylate cyclase"
}
},
{
"id":"CLO1313_RS10590",
"name":"",
"annotation":{
"product":"diguanylate cyclase"
}
},
{
"id":"CLO1313_RS12555",
"name":"",
"annotation":{
"product":"diguanylate cyclase response regulator"
}
},
{
"id":"CLO1313_RS07105",
"name":"",
"annotation":{
"product":"diguanylate cyclase"
}
},
{
"id":"CLO1313_RS09235",
"name":"",
"annotation":{
"product":"D-ribose pyranase"
}
},
{
"id":"CLO1313_RS06195",
"name":"",
"annotation":{
"product":"flavodoxin-dependent (E)-4-hydroxy-3-methylbut-2-enyl-diphosphate synthase"
}
},
{
"id":"CLO1313_RS09170",
"name":"",
"annotation":{
"product":"diguanylate cyclase"
}
},
{
"id":"CLO1313_RS01895",
"name":"",
"annotation":{
"product":"methylcobamide--CoM methyltransferase"
}
},
{
"id":"CLO1313_RS01890",
"name":"",
"annotation":{
"product":"MtaA/CmuA family methyltransferase"
}
},
{
"id":"CLO1313_RS08455",
"name":"",
"annotation":{
"product":"heptaprenyl diphosphate synthase subunit I"
}
},
{
"id":"CLO1313_RS08450",
"name":"",
"annotation":{
"product":"polyprenyl synthetase family protein"
}
},
{
"id":"CLO1313_RS07920",
"name":"",
"annotation":{
"product":"cysteine desulfurase"
}
},
{
"id":"CLO1313_RS04405",
"name":"",
"annotation":{
"product":"HDIG domain-containing protein"
}
},
{
"id":"CLO1313_RS07765",
"name":"",
"annotation":{
"product":"polynucleotide adenylyltransferase"
}
},
{
"id":"CLO1313_RS00330",
"name":"",
"annotation":{
"product":"NADH:ubiquinone oxidoreductase"
}
},
{
"id":"CLO1313_RS00345",
"name":"",
"annotation":{
"product":"electron transport complex subunit RsxA"
}
},
{
"id":"CLO1313_RS00340",
"name":"",
"annotation":{
"product":"electron transport complex subunit RsxE"
}
},
{
"id":"CLO1313_RS00325",
"name":"",
"annotation":{
"product":"electron transport complex subunit RsxC"
}
},
{
"id":"CLO1313_RS00350",
"name":"",
"annotation":{
"product":"ferredoxin"
}
},
{
"id":"CLO1313_RS00335",
"name":"",
"annotation":{
"product":"electron transporter RnfG"
}
},
{
"id":"CLO1313_RS02840",
"name":"",
"annotation":{
"product":"hydrogenase"
}
},
{
"id":"CLO1313_RS09340",
"name":"",
"annotation":{
"product":"ferredoxin-NADP+ reductase subunit alpha"
}
},
{
"id":"CLO1313_RS01210",
"name":"",
"annotation":{
"product":"aldolase"
}
},
{
"id":"CLO1313_RS00385",
"name":"",
"annotation":{
"product":"transketolase"
}
},
{
"id":"CLO1313_RS01530",
"name":"",
"annotation":{
"product":"transketolase"
}
},
{
"id":"CLO1313_RS01525",
"name":"",
"annotation":{
"product":"transketolase"
}
},
{
"id":"CLO1313_RS00390",
"name":"",
"annotation":{
"product":"transketolase"
}
},
{
"id":"CLO1313_RS07620",
"name":"",
"annotation":{
"product":"S-adenosylmethionine decarboxylase proenzyme"
}
},
{
"id":"CLO1313_RS13245",
"name":"",
"annotation":{
"product":"glutamate racemase"
}
},
{
"id":"CLO1313_RS04615",
"name":"",
"annotation":{
"product":"UDP-glucose/GDP-mannose dehydrogenase family protein"
}
},
{
"id":"CLO1313_RS06430",
"name":"pyrF",
"annotation":{
"product":"orotidine-5'-phosphate decarboxylase"
}
},
{
"id":"CLO1313_RS02950",
"name":"",
"annotation":{
"product":"histidine decarboxylase"
}
},
{
"id":"CLO1313_RS14050",
"name":"",
"annotation":{
"product":"thymidylate kinase"
}
},
{
"id":"CLO1313_RS09365",
"name":"",
"annotation":{
"product":"1-(5-phosphoribosyl)-5-amino-4-imidazole- carboxylate carboxylase"
}
},
{
"id":"CLO1313_RS07540",
"name":"",
"annotation":{
"product":"shikimate kinase"
}
},
{
"id":"CLO1313_RS00360",
"name":"",
"annotation":{
"product":"shikimate kinase"
}
},
{
"id":"CLO1313_RS04975",
"name":"",
"annotation":{
"product":"glycogen synthase GlgA"
}
},
{
"id":"CLO1313_RS09855",
"name":"",
"annotation":{
"product":"glycogen synthase GlgA"
}
},
{
"id":"CLO1313_RS10720",
"name":"",
"annotation":{
"product":"glycogen debranching protein"
}
},
{
"id":"CLO1313_RS09440",
"name":"",
"annotation":{
"product":"DUF3417 domain-containing protein"
}
},
{
"id":"CLO1313_RS01785",
"name":"",
"annotation":{
"product":"glycoside hydrolase"
}
},
{
"id":"CLO1313_RS04370",
"name":"",
"annotation":{
"product":"xyloglucanase Xgh74A"
}
},
{
"id":"CLO1313_RS02085",
"name":"",
"annotation":{
"product":"endoglucanase"
}
},
{
"id":"CLO1313_RS03220",
"name":"",
"annotation":{
"product":"Cell surface glycoprotein 2"
}
},
{
"id":"CLO1313_RS09910",
"name":"",
"annotation":{
"product":"glycoside hydrolase"
}
},
{
"id":"CLO1313_RS11090",
"name":"",
"annotation":{
"product":"glycoside hydrolase"
}
},
{
"id":"CLO1313_RS15440",
"name":"",
"annotation":{
"product":"cellulosome anchoring protein cohesin subunit"
}
},
{
"id":"CLO1313_RS09145",
"name":"",
"annotation":{
"product":"cellulose 1,4-beta-cellobiosidase"
}
},
{
"id":"CLO1313_RS02025",
"name":"",
"annotation":{
"product":"glycoside hydrolase"
}
},
{
"id":"CLO1313_RS13955",
"name":"",
"annotation":{
"product":"endoglucanase"
}
},
{
"id":"CLO1313_RS13380",
"name":"",
"annotation":{
"product":"endo-1,4-beta-xylanase Z"
}
},
{
"id":"CLO1313_RS07515",
"name":"",
"annotation":{
"product":"cellulosome anchoring protein cohesin region"
}
},
{
"id":"CLO1313_RS11155",
"name":"",
"annotation":{
"product":"glycoside hydrolase"
}
},
{
"id":"CLO1313_RS03210",
"name":"",
"annotation":{
"product":"cellulosome anchoring protein cohesin subunit"
}
},
{
"id":"CLO1313_RS08095",
"name":"",
"annotation":{
"product":"glycoside hydrolase"
}
},
{
"id":"CLO1313_RS07205",
"name":"",
"annotation":{
"product":"glycoside hydrolase"
}
},
{
"id":"CLO1313_RS08595",
"name":"",
"annotation":{
"product":"endoglucanase"
}
},
{
"id":"CLO1313_RS09185",
"name":"",
"annotation":{
"product":"endoglucanase"
}
},
{
"id":"CLO1313_RS02020",
"name":"",
"annotation":{
"product":"glycoside hydrolase"
}
},
{
"id":"CLO1313_RS09890",
"name":"",
"annotation":{
"product":"glycoside hydrolase"
}
},
{
"id":"CLO1313_RS09915",
"name":"",
"annotation":{
"product":"endoglucanase"
}
},
{
"id":"CLO1313_RS07080",
"name":"",
"annotation":{
"product":"coagulation factor 5/8 type domain protein"
}
},
{
"id":"CLO1313_RS09045",
"name":"",
"annotation":{
"product":"glycoside hydrolase"
}
},
{
"id":"CLO1313_RS08560",
"name":"",
"annotation":{
"product":"endoglucanase"
}
},
{
"id":"CLO1313_RS07070",
"name":"",
"annotation":{
"product":"endoglucanase"
}
},
{
"id":"CLO1313_RS10235",
"name":"",
"annotation":{
"product":"beta-glucanase"
}
},
{
"id":"CLO1313_RS12825",
"name":"",
"annotation":{
"product":"glycoside hydrolase"
}
},
{
"id":"CLO1313_RS08090",
"name":"",
"annotation":{
"product":"endoglucanase"
}
},
{
"id":"CLO1313_RS09150",
"name":"",
"annotation":{
"product":"cellulose 1,4-beta-cellobiosidase"
}
},
{
"id":"CLO1313_RS04360",
"name":"",
"annotation":{
"product":"glycosyl hydrolase"
}
},
{
"id":"CLO1313_RS14510",
"name":"",
"annotation":{
"product":"carbohydrate-binding protein"
}
},
{
"id":"CLO1313_RS07470",
"name":"",
"annotation":{
"product":"endoglucanase"
}
},
{
"id":"CLO1313_RS08380",
"name":"",
"annotation":{
"product":"endoglucanase"
}
},
{
"id":"CLO1313_RS02665",
"name":"",
"annotation":{
"product":"glycoside hydrolase"
}
},
{
"id":"CLO1313_RS00400",
"name":"",
"annotation":{
"product":"sugar ABC transporter substrate-binding protein"
}
},
{
"id":"CLO1313_RS12970",
"name":"",
"annotation":{
"product":"sugar ABC transporter ATP-binding protein"
}
},
{
"id":"CLO1313_RS09245",
"name":"",
"annotation":{
"product":"sugar ABC transporter substrate-binding protein"
}
},
{
"id":"CLO1313_RS14155",
"name":"",
"annotation":{
"product":"carbohydrate ABC transporter substrate-binding protein"
}
},
{
"id":"CLO1313_RS06075",
"name":"",
"annotation":{
"product":"ABC transporter substrate-binding protein"
}
},
{
"id":"CLO1313_RS12635",
"name":"urtD",
"annotation":{
"product":"urea ABC transporter ATP-binding protein UrtD"
}
},
{
"id":"CLO1313_RS12630",
"name":"urtE",
"annotation":{
"product":"urea ABC transporter ATP-binding subunit UrtE"
}
},
{
"id":"CLO1313_RS12650",
"name":"urtA",
"annotation":{
"product":"urea ABC transporter substrate-binding protein"
}
},
{
"id":"CLO1313_RS12640",
"name":"urtC",
"annotation":{
"product":"urea ABC transporter permease subunit UrtC"
}
},
{
"id":"CLO1313_RS12645",
"name":"urtB",
"annotation":{
"product":"urea ABC transporter permease subunit UrtB"
}
},
{
"id":"CLO1313_RS09225",
"name":"",
"annotation":{
"product":"ABC transporter ATP-binding protein"
}
},
{
"id":"CLO1313_RS02620",
"name":"",
"annotation":{
"product":"ABC transporter ATP-binding protein"
}
},
{
"id":"CLO1313_RS14675",
"name":"",
"annotation":{
"product":"magnesium transporter"
}
},
{
"id":"CLO1313_RS07445",
"name":"",
"annotation":{
"product":"spermidine/putrescine ABC transporter ATP-binding protein"
}
},
{
"id":"CLO1313_RS11855",
"name":"",
"annotation":{
"product":"ABC transporter substrate-binding protein"
}
},
{
"id":"CLO1313_RS11865",
"name":"",
"annotation":{
"product":"ABC transporter ATP-binding protein"
}
},
{
"id":"CLO1313_RS02830",
"name":"",
"annotation":{
"product":"DUF47 domain-containing protein"
}
},
{
"id":"CLO1313_RS08530",
"name":"",
"annotation":{
"product":"metal ABC transporter permease"
}
},
{
"id":"CLO1313_RS02615",
"name":"",
"annotation":{
"product":"ABC transporter ATP-binding protein"
}
},
{
"id":"CLO1313_RS01915",
"name":"",
"annotation":{
"product":"ABC transporter ATP-binding protein"
}
},
{
"id":"CLO1313_RS02415",
"name":"",
"annotation":{
"product":"energy-coupling factor transporter ATPase"
}
},
{
"id":"CLO1313_RS08540",
"name":"",
"annotation":{
"product":"ABC transporter substrate-binding protein"
}
},
{
"id":"CLO1313_RS00620",
"name":"",
"annotation":{
"product":"sulfate ABC transporter ATP-binding protein"
}
},
{
"id":"CLO1313_RS08535",
"name":"",
"annotation":{
"product":"metal ABC transporter ATP-binding protein"
}
},
{
"id":"CLO1313_RS12285",
"name":"",
"annotation":{
"product":"ABC transporter ATP-binding protein"
}
},
{
"id":"CLO1313_RS04285",
"name":"",
"annotation":{
"product":"ABC transporter ATP-binding protein"
}
},
{
"id":"CLO1313_RS09695",
"name":"",
"annotation":{
"product":"excinuclease ABC subunit UvrA"
}
},
{
"id":"CLO1313_RS12525",
"name":"",
"annotation":{
"product":"ABC transporter ATP-binding protein"
}
},
{
"id":"CLO1313_RS04075",
"name":"",
"annotation":{
"product":"amino acid ABC transporter substrate-binding protein"
}
},
{
"id":"CLO1313_RS02470",
"name":"",
"annotation":{
"product":"energy-coupling factor transporter ATPase"
}
},
{
"id":"CLO1313_RS04085",
"name":"",
"annotation":{
"product":"amino acid ABC transporter ATP-binding protein"
}
},
{
"id":"CLO1313_RS15005",
"name":"",
"annotation":{
"product":"amino acid ABC transporter permease"
}
},
{
"id":"CLO1313_RS15010",
"name":"",
"annotation":{
"product":"amino acid ABC transporter ATP-binding protein"
}
},
{
"id":"CLO1313_RS04080",
"name":"",
"annotation":{
"product":"amino acid ABC transporter permease"
}
},
{
"id":"CLO1313_RS11790",
"name":"",
"annotation":{
"product":"ABC transporter"
}
},
{
"id":"CLO1313_RS07450",
"name":"",
"annotation":{
"product":"ABC transporter permease"
}
},
{
"id":"CLO1313_RS01085",
"name":"",
"annotation":{
"product":"ABC transporter ATP-binding protein"
}
},
{
"id":"CLO1313_RS01535",
"name":"",
"annotation":{
"product":"ABC transporter"
}
},
{
"id":"CLO1313_RS00405",
"name":"",
"annotation":{
"product":"sugar ABC transporter ATP-binding protein"
}
},
{
"id":"CLO1313_RS05445",
"name":"",
"annotation":{
"product":"ABC transporter"
}
},
{
"id":"CLO1313_RS09255",
"name":"",
"annotation":{
"product":"sugar ABC transporter ATP-binding protein"
}
},
{
"id":"CLO1313_RS11900",
"name":"",
"annotation":{
"product":"ABC transporter ATP-binding protein"
}
},
{
"id":"CLO1313_RS11910",
"name":"",
"annotation":{
"product":"ABC transporter permease"
}
},
{
"id":"CLO1313_RS00410",
"name":"",
"annotation":{
"product":"ABC transporter permease"
}
},
{
"id":"CLO1313_RS11785",
"name":"",
"annotation":{
"product":"ABC transporter permease"
}
},
{
"id":"CLO1313_RS11780",
"name":"",
"annotation":{
"product":"metal ABC transporter substrate-binding protein"
}
},
{
"id":"CLO1313_RS01990",
"name":"",
"annotation":{
"product":"ABC transporter ATP-binding protein"
}
},
{
"id":"CLO1313_RS09745",
"name":"",
"annotation":{
"product":"threonine/serine exporter"
}
},
{
"id":"CLO1313_RS02885",
"name":""
},
{
"id":"CLO1313_RS02890",
"name":""
},
{
"id":"CLO1313_RS02895",
"name":""
},
{
"id":"CLO1313_RS02905",
"name":""
},
{
"id":"CLO1313_RS02910",
"name":""
},
{
"id":"CLO1313_RS02900",
"name":""
},
{
"id":"CLO1313_RS14990",
"name":""
},
{
"id":"CLO1313_RS01005",
"name":""
},
{
"id":"CLO1313_RS05885",
"name":""
},
{
"id":"CLO1313_RS00975",
"name":""
},
{
"id":"CLO1313_RS01000",
"name":""
},
{
"id":"CLO1313_RS00980",
"name":""
},
{
"id":"CLO1313_RS09995",
"name":""
},
{
"id":"CLO1313_RS00995",
"name":""
},
{
"id":"CLO1313_RS06805",
"name":""
},
{
"id":"CLO1313_RS00985",
"name":""
},
{
"id":"CLO1313_RS05475",
"name":""
},
{
"id":"CLO1313_RS01010",
"name":""
},
{
"id":"CLO1313_RS00990",
"name":""
},
{
"id":"CLO1313_RS12605",
"name":""
},
{
"id":"CLO1313_RS12610",
"name":""
},
{
"id":"CLO1313_RS12600",
"name":""
},
{
"id":"CLO1313_RS12595",
"name":""
},
{
"id":"CLO1313_RS08680",
"name":""
},
{
"id":"CLO1313_RS09160",
"name":""
},
{
"id":"s0001",
"name":""
},
{
"id":"CLO1313_RS06500",
"name":""
},
{
"id":"CLO1313_RS09110",
"name":""
},
{
"id":"CLO1313_RS03665",
"name":""
},
{
"id":"CLO1313_RS06445",
"name":""
},
{
"id":"unknown",
"name":""
},
{
"id":"CLO1313_RS11095",
"name":""
},
{
"id":"CLO1313_RS07925",
"name":""
},
{
"id":"CLO1313_RS10995",
"name":""
},
{
"id":"CLO1313_RS10430",
"name":""
},
{
"id":"CLO1313_RS06085",
"name":""
},
{
"id":"CLO1313_RS13255",
"name":""
},
{
"id":"CLO1313_RS01980",
"name":""
},
{
"id":"CLO1313_RS01770",
"name":""
},
{
"id":"CLO1313_RS00605",
"name":""
},
{
"id":"CLO1313_RS00615",
"name":""
},
{
"id":"CLO1313_RS00610",
"name":""
},
{
"id":"CLO1313_RS02825",
"name":""
},
{
"id":"CLO1313_RS00440",
"name":""
},
{
"id":"CLO1313_RS15335",
"name":""
},
{
"id":"CLO1313_RS03530",
"name":""
},
{
"id":"CLO1313_RS11010",
"name":""
},
{
"id":"CLO1313_RS14960",
"name":""
},
{
"id":"CLO1313_RS00705",
"name":""
},
{
"id":"CLO1313_RS02010",
"name":""
},
{
"id":"CLO1313_RS14250",
"name":""
},
{
"id":"CLO1313_RS02200",
"name":""
},
{
"id":"CLO1313_RS03545",
"name":""
},
{
"id":"CLO1313_RS09925",
"name":""
},
{
"id":"CLO1313_RS13020",
"name":""
},
{
"id":"CLO1313_RS06605",
"name":""
},
{
"id":"CLO1313_RS14190",
"name":""
},
{
"id":"CLO1313_RS12460",
"name":""
},
{
"id":"CLO1313_RS00915",
"name":""
},
{
"id":"CLO1313_RS09905",
"name":""
},
{
"id":"CLO1313_RS11085",
"name":""
},
{
"id":"CLO1313_RS10750",
"name":""
},
{
"id":"CLO1313_RS09190",
"name":""
},
{
"id":"CLO1313_RS14195",
"name":""
},
{
"id":"CLO1313_RS14110",
"name":""
},
{
"id":"CLO1313_RS06630",
"name":""
},
{
"id":"CLO1313_RS10065",
"name":""
},
{
"id":"CLO1313_RS01780",
"name":""
},
{
"id":"CLO1313_RS11345",
"name":""
},
{
"id":"CLO1313_RS13665",
"name":""
},
{
"id":"CLO1313_RS09035",
"name":""
},
{
"id":"CLO1313_RS14345",
"name":""
},
{
"id":"CLO1313_RS07895",
"name":""
},
{
"id":"CLO1313_RS02120",
"name":""
},
{
"id":"CLO1313_RS15000",
"name":""
}
],
"id":"iSG",
"compartments":{
"":"",
"c":"cytosol",
"e":"extracellular"
},
"version":"1"
}
```
