## Supplementary Material SM1 for "Development of a genome-scale metabolic model of *Clostridium thermocellum* and its applications for integration of multi-omics datasets and strain design": iSG676_cb.xml (part 2 of 2)

```
        <fbc:geneProductAssociation>
          <fbc:geneProductRef fbc:geneProduct="G_CLO1313_RS04825"/>
        </fbc:geneProductAssociation>
      </reaction>
      <reaction fast="false" id="R_PPNCL2" reversible="false" name="Phosphopantothenate-cysteine ligase" fbc:upperFluxBound="cobra_default_ub" fbc:lowerFluxBound="cobra_0_bound">
        <listOfReactants>
          <speciesReference constant="true" species="M_4ppan_c" stoichiometry="1"/>
          <speciesReference constant="true" species="M_ctp_c" stoichiometry="1"/>
          <speciesReference constant="true" species="M_cys__L_c" stoichiometry="1"/>
        </listOfReactants>
        <listOfProducts>
          <speciesReference constant="true" species="M_4ppcys_c" stoichiometry="1"/>
          <speciesReference constant="true" species="M_cmp_c" stoichiometry="1"/>
          <speciesReference constant="true" species="M_h_c" stoichiometry="1"/>
          <speciesReference constant="true" species="M_ppi_c" stoichiometry="1"/>
        </listOfProducts>
        <fbc:geneProductAssociation>
          <fbc:geneProductRef fbc:geneProduct="G_CLO1313_RS04825"/>
        </fbc:geneProductAssociation>
      </reaction>
      <reaction fast="false" id="R_PTHPS" reversible="false" name="6-pyruvoyltetrahydropterin synthase" fbc:upperFluxBound="cobra_default_ub" fbc:lowerFluxBound="cobra_0_bound">
        <listOfReactants>
          <speciesReference constant="true" species="M_ahdt_c" stoichiometry="1"/>
        </listOfReactants>
        <listOfProducts>
          <speciesReference constant="true" species="M_6pthp_c" stoichiometry="1"/>
          <speciesReference constant="true" species="M_pppi_c" stoichiometry="1"/>
        </listOfProducts>
        <fbc:geneProductAssociation>
          <fbc:geneProductRef fbc:geneProduct="G_CLO1313_RS03385"/>
        </fbc:geneProductAssociation>
      </reaction>
      <reaction fast="false" id="R_QULNS" reversible="false" name="Quinolinate synthase" fbc:upperFluxBound="cobra_default_ub" fbc:lowerFluxBound="cobra_0_bound">
        <listOfReactants>
          <speciesReference constant="true" species="M_dhap_c" stoichiometry="1"/>
          <speciesReference constant="true" species="M_iasp_c" stoichiometry="1"/>
        </listOfReactants>
        <listOfProducts>
          <speciesReference constant="true" species="M_h2o_c" stoichiometry="2"/>
          <speciesReference constant="true" species="M_h_c" stoichiometry="1"/>
          <speciesReference constant="true" species="M_pi_c" stoichiometry="1"/>
          <speciesReference constant="true" species="M_quln_c" stoichiometry="1"/>
        </listOfProducts>
        <fbc:geneProductAssociation>
          <fbc:geneProductRef fbc:geneProduct="G_CLO1313_RS15340"/>
        </fbc:geneProductAssociation>
      </reaction>
      <reaction fast="false" id="R_GARFT" reversible="false" name="Phosphoribosylglycinamide formyltransferase" fbc:upperFluxBound="cobra_default_ub" fbc:lowerFluxBound="cobra_0_bound">
        <listOfReactants>
          <speciesReference constant="true" species="M_10fthf_c" stoichiometry="1"/>
          <speciesReference constant="true" species="M_gar_c" stoichiometry="1"/>
        </listOfReactants>
        <listOfProducts>
          <speciesReference constant="true" species="M_fgam_c" stoichiometry="1"/>
          <speciesReference constant="true" species="M_h_c" stoichiometry="1"/>
          <speciesReference constant="true" species="M_thf_c" stoichiometry="1"/>
        </listOfProducts>
        <fbc:geneProductAssociation>
          <fbc:geneProductRef fbc:geneProduct="G_CLO1313_RS05155"/>
        </fbc:geneProductAssociation>
      </reaction>
      <reaction fast="false" id="R_FGFTh" reversible="false" name="N2-Formyl-N1-(5-phospho-D-ribosyl)glycinamide formyltransferase, chloroplast" fbc:upperFluxBound="cobra_default_ub" fbc:lowerFluxBound="cobra_0_bound">
        <listOfReactants>
          <speciesReference constant="true" species="M_gar_c" stoichiometry="1"/>
          <speciesReference constant="true" species="M_h2o_c" stoichiometry="1"/>
          <speciesReference constant="true" species="M_methf_c" stoichiometry="1"/>
        </listOfReactants>
        <listOfProducts>
          <speciesReference constant="true" species="M_fgam_c" stoichiometry="1"/>
          <speciesReference constant="true" species="M_h_c" stoichiometry="1"/>
          <speciesReference constant="true" species="M_thf_c" stoichiometry="1"/>
        </listOfProducts>
        <fbc:geneProductAssociation>
          <fbc:geneProductRef fbc:geneProduct="G_CLO1313_RS05155"/>
        </fbc:geneProductAssociation>
      </reaction>
      <reaction fast="false" id="R_KAS14" reversible="false" name="Beta-ketoacyl-ACP synthase" fbc:upperFluxBound="cobra_default_ub" fbc:lowerFluxBound="cobra_0_bound">
        <listOfReactants>
          <speciesReference constant="true" species="M_acACP_c" stoichiometry="1"/>
          <speciesReference constant="true" species="M_h_c" stoichiometry="1"/>
          <speciesReference constant="true" species="M_malACP_c" stoichiometry="1"/>
        </listOfReactants>
        <listOfProducts>
          <speciesReference constant="true" species="M_ACP_c" stoichiometry="1"/>
          <speciesReference constant="true" species="M_actACP_c" stoichiometry="1"/>
          <speciesReference constant="true" species="M_co2_c" stoichiometry="1"/>
        </listOfProducts>
        <fbc:geneProductAssociation>
          <fbc:or>
            <fbc:geneProductRef fbc:geneProduct="G_CLO1313_RS06525"/>
            <fbc:geneProductRef fbc:geneProduct="G_CLO1313_RS06505"/>
            <fbc:geneProductRef fbc:geneProduct="G_CLO1313_RS10640"/>
            <fbc:geneProductRef fbc:geneProduct="G_CLO1313_RS10650"/>
          </fbc:or>
        </fbc:geneProductAssociation>
      </reaction>
      <reaction fast="false" id="R_ADPT2" reversible="true" name="Adenine phosphoribosyltransferase" fbc:upperFluxBound="cobra_default_ub" fbc:lowerFluxBound="cobra_default_lb">
        <listOfReactants>
          <speciesReference constant="true" species="M_aicar_c" stoichiometry="1"/>
          <speciesReference constant="true" species="M_h_c" stoichiometry="1"/>
          <speciesReference constant="true" species="M_ppi_c" stoichiometry="1"/>
        </listOfReactants>
        <listOfProducts>
          <speciesReference constant="true" species="M_5a4idca_c" stoichiometry="1"/>
          <speciesReference constant="true" species="M_prpp_c" stoichiometry="1"/>
        </listOfProducts>
        <fbc:geneProductAssociation>
          <fbc:or>
            <fbc:geneProductRef fbc:geneProduct="G_CLO1313_RS04660"/>
            <fbc:geneProductRef fbc:geneProduct="G_CLO1313_RS04650"/>
          </fbc:or>
        </fbc:geneProductAssociation>
      </reaction>
      <reaction fast="false" id="R_APCPT" reversible="false" name="ATP:pantothenoyl-L-cysteine 4'-phosphotransferase" fbc:upperFluxBound="cobra_default_ub" fbc:lowerFluxBound="cobra_0_bound">
        <listOfReactants>
          <speciesReference constant="true" species="M_atp_c" stoichiometry="1"/>
          <speciesReference constant="true" species="M_ptcys_c" stoichiometry="1"/>
        </listOfReactants>
        <listOfProducts>
          <speciesReference constant="true" species="M_4ppcys_c" stoichiometry="1"/>
          <speciesReference constant="true" species="M_adp_c" stoichiometry="1"/>
          <speciesReference constant="true" species="M_h_c" stoichiometry="1"/>
        </listOfProducts>
        <fbc:geneProductAssociation>
          <fbc:geneProductRef fbc:geneProduct="G_CLO1313_RS00905"/>
        </fbc:geneProductAssociation>
      </reaction>
      <reaction fast="false" id="R_R04399" reversible="true" name="Placeholder" fbc:upperFluxBound="cobra_default_ub" fbc:lowerFluxBound="cobra_default_lb">
        <listOfReactants>
          <speciesReference constant="true" species="M_4c5h2od_c" stoichiometry="1"/>
        </listOfReactants>
        <listOfProducts>
          <speciesReference constant="true" species="M_h2o_c" stoichiometry="1"/>
          <speciesReference constant="true" species="M_omaketo2_c" stoichiometry="1"/>
        </listOfProducts>
        <fbc:geneProductAssociation>
          <fbc:or>
            <fbc:geneProductRef fbc:geneProduct="G_CLO1313_RS15230"/>
            <fbc:geneProductRef fbc:geneProduct="G_CLO1313_RS01215"/>
            <fbc:geneProductRef fbc:geneProduct="G_CLO1313_RS14765"/>
          </fbc:or>
        </fbc:geneProductAssociation>
      </reaction>
      <reaction fast="false" id="R_MTRI" reversible="true" name="5-methylthioribose-1-phosphate isomerase" fbc:upperFluxBound="cobra_default_ub" fbc:lowerFluxBound="cobra_default_lb">
        <listOfReactants>
          <speciesReference constant="true" species="M_5mdr1p_c" stoichiometry="1"/>
        </listOfReactants>
        <listOfProducts>
          <speciesReference constant="true" species="M_5mdru1p_c" stoichiometry="1"/>
        </listOfProducts>
        <fbc:geneProductAssociation>
          <fbc:geneProductRef fbc:geneProduct="G_CLO1313_RS08110"/>
        </fbc:geneProductAssociation>
      </reaction>
      <reaction fast="false" id="R_IPMD" reversible="true" name="3-isopropylmalate dehydrogenase" fbc:upperFluxBound="cobra_default_ub" fbc:lowerFluxBound="cobra_default_lb">
        <listOfReactants>
          <speciesReference constant="true" species="M_3c2hmp_c" stoichiometry="1"/>
          <speciesReference constant="true" species="M_nad_c" stoichiometry="1"/>
        </listOfReactants>
        <listOfProducts>
          <speciesReference constant="true" species="M_3c4mop_c" stoichiometry="1"/>
          <speciesReference constant="true" species="M_h_c" stoichiometry="1"/>
          <speciesReference constant="true" species="M_nadh_c" stoichiometry="1"/>
        </listOfProducts>
        <fbc:geneProductAssociation>
          <fbc:geneProductRef fbc:geneProduct="G_CLO1313_RS14645"/>
        </fbc:geneProductAssociation>
      </reaction>
      <reaction fast="false" id="R_3HAD40_1" reversible="true" name="3-hydroxyacyl-[acyl-carrier-protein] dehydratase (n-C4:0)" fbc:upperFluxBound="cobra_default_ub" fbc:lowerFluxBound="cobra_default_lb">
        <listOfReactants>
          <speciesReference constant="true" species="M_3hbutACP_c" stoichiometry="1"/>
        </listOfReactants>
        <listOfProducts>
          <speciesReference constant="true" species="M_but2eACP_c" stoichiometry="1"/>
          <speciesReference constant="true" species="M_h2o_c" stoichiometry="1"/>
        </listOfProducts>
        <fbc:geneProductAssociation>
          <fbc:geneProductRef fbc:geneProduct="G_CLO1313_RS01090"/>
        </fbc:geneProductAssociation>
      </reaction>
      <reaction fast="false" id="R_EAR40x" reversible="true" name="Enoyl-[acyl-carrier-protein] reductase (NADH) (n-C4:0" fbc:upperFluxBound="cobra_default_ub" fbc:lowerFluxBound="cobra_default_lb">
        <listOfReactants>
          <speciesReference constant="true" species="M_butACP_c" stoichiometry="1"/>
          <speciesReference constant="true" species="M_nad_c" stoichiometry="1"/>
        </listOfReactants>
        <listOfProducts>
          <speciesReference constant="true" species="M_but2eACP_c" stoichiometry="1"/>
          <speciesReference constant="true" species="M_h_c" stoichiometry="1"/>
          <speciesReference constant="true" species="M_nadh_c" stoichiometry="1"/>
        </listOfProducts>
        <fbc:geneProductAssociation>
          <fbc:geneProductRef fbc:geneProduct="G_CLO1313_RS03725"/>
        </fbc:geneProductAssociation>
      </reaction>
      <reaction fast="false" id="R_ACNAM9PL" reversible="false" name="N-Acetylneuraminate 9-phosphate pyruvate-lyase (pyruvate-phosphorylating)" fbc:upperFluxBound="cobra_default_ub" fbc:lowerFluxBound="cobra_0_bound">
        <listOfReactants>
          <speciesReference constant="true" species="M_acmanap_c" stoichiometry="1"/>
          <speciesReference constant="true" species="M_h2o_c" stoichiometry="1"/>
          <speciesReference constant="true" species="M_pep_c" stoichiometry="1"/>
        </listOfReactants>
        <listOfProducts>
          <speciesReference constant="true" species="M_acnamp_c" stoichiometry="1"/>
          <speciesReference constant="true" species="M_pi_c" stoichiometry="1"/>
        </listOfProducts>
        <fbc:geneProductAssociation>
          <fbc:or>
            <fbc:geneProductRef fbc:geneProduct="G_CLO1313_RS14750"/>
            <fbc:geneProductRef fbc:geneProduct="G_CLO1313_RS01170"/>
          </fbc:or>
        </fbc:geneProductAssociation>
      </reaction>
      <reaction fast="false" id="R_KARI_23dhmb" reversible="true" name="Ketol-acid reductoisomerase, (R)-2,3-Dihydroxy-3-methylbutanoate forming" fbc:upperFluxBound="cobra_default_ub" fbc:lowerFluxBound="cobra_default_lb">
        <listOfReactants>
          <speciesReference constant="true" species="M_23dhmb_c" stoichiometry="1"/>
          <speciesReference constant="true" species="M_nadp_c" stoichiometry="1"/>
        </listOfReactants>
        <listOfProducts>
          <speciesReference constant="true" species="M_3hmoa_c" stoichiometry="1"/>
          <speciesReference constant="true" species="M_h_c" stoichiometry="1"/>
          <speciesReference constant="true" species="M_nadph_c" stoichiometry="1"/>
        </listOfProducts>
        <fbc:geneProductAssociation>
          <fbc:geneProductRef fbc:geneProduct="G_CLO1313_RS00540"/>
        </fbc:geneProductAssociation>
      </reaction>
      <reaction fast="false" id="R_DLDLBT" reversible="false" name="6,7-Dimethyl-8-(1-D-ribityl)lumazine:6,7-dimethyl-8-(1-D-ribityl) lumazine 2,3-butanediyltransferase" fbc:upperFluxBound="cobra_default_ub" fbc:lowerFluxBound="cobra_0_bound">
        <listOfReactants>
          <speciesReference constant="true" species="M_4r5au_c" stoichiometry="1"/>
          <speciesReference constant="true" species="M_db4p_c" stoichiometry="1"/>
        </listOfReactants>
        <listOfProducts>
          <speciesReference constant="true" species="M_dmlz_c" stoichiometry="1"/>
          <speciesReference constant="true" species="M_h2o_c" stoichiometry="2"/>
          <speciesReference constant="true" species="M_h_c" stoichiometry="1"/>
          <speciesReference constant="true" species="M_pi_c" stoichiometry="1"/>
        </listOfProducts>
        <fbc:geneProductAssociation>
          <fbc:geneProductRef fbc:geneProduct="G_CLO1313_RS10770"/>
        </fbc:geneProductAssociation>
      </reaction>
      <reaction fast="false" id="R_PRFGS" reversible="false" name="Phosphoribosylformylglycinamidine synthase" fbc:upperFluxBound="cobra_default_ub" fbc:lowerFluxBound="cobra_0_bound">
        <listOfReactants>
          <speciesReference constant="true" species="M_atp_c" stoichiometry="1"/>
          <speciesReference constant="true" species="M_fgam_c" stoichiometry="1"/>
          <speciesReference constant="true" species="M_gln__L_c" stoichiometry="1"/>
          <speciesReference constant="true" species="M_h2o_c" stoichiometry="1"/>
        </listOfReactants>
        <listOfProducts>
          <speciesReference constant="true" species="M_adp_c" stoichiometry="1"/>
          <speciesReference constant="true" species="M_fpram_c" stoichiometry="1"/>
          <speciesReference constant="true" species="M_glu__L_c" stoichiometry="1"/>
          <speciesReference constant="true" species="M_h_c" stoichiometry="1"/>
          <speciesReference constant="true" species="M_pi_c" stoichiometry="1"/>
        </listOfProducts>
        <fbc:geneProductAssociation>
          <fbc:geneProductRef fbc:geneProduct="G_CLO1313_RS08500"/>
        </fbc:geneProductAssociation>
      </reaction>
      <reaction fast="false" id="R_ADAPAT" reversible="false" name="E N-acetyl-L,L-diaminopimelate aminotransferase" fbc:upperFluxBound="cobra_default_ub" fbc:lowerFluxBound="cobra_0_bound">
        <listOfReactants>
          <speciesReference constant="true" species="M_acamoxm_c" stoichiometry="1"/>
          <speciesReference constant="true" species="M_glu__L_c" stoichiometry="1"/>
        </listOfReactants>
        <listOfProducts>
          <speciesReference constant="true" species="M_akg_c" stoichiometry="1"/>
          <speciesReference constant="true" species="M_n6all26d_c" stoichiometry="1"/>
        </listOfProducts>
        <fbc:geneProductAssociation>
          <fbc:geneProductRef fbc:geneProduct="G_CLO1313_RS09395"/>
        </fbc:geneProductAssociation>
      </reaction>
      <reaction fast="false" id="R_SDPTA" reversible="true" name="Succinyldiaminopimelate transaminase" fbc:upperFluxBound="cobra_default_ub" fbc:lowerFluxBound="cobra_default_lb">
        <listOfReactants>
          <speciesReference constant="true" species="M_akg_c" stoichiometry="1"/>
          <speciesReference constant="true" species="M_sl26da_c" stoichiometry="1"/>
        </listOfReactants>
        <listOfProducts>
          <speciesReference constant="true" species="M_glu__L_c" stoichiometry="1"/>
          <speciesReference constant="true" species="M_sl2a6o_c" stoichiometry="1"/>
        </listOfProducts>
        <fbc:geneProductAssociation>
          <fbc:or>
            <fbc:geneProductRef fbc:geneProduct="G_CLO1313_RS01930"/>
            <fbc:geneProductRef fbc:geneProduct="G_CLO1313_RS12990"/>
          </fbc:or>
        </fbc:geneProductAssociation>
      </reaction>
      <reaction fast="false" id="R_3OAR40" reversible="true" name="3-oxoacyl-[acyl-carrier-protein] reductase (n-C4:0)" fbc:upperFluxBound="cobra_default_ub" fbc:lowerFluxBound="cobra_default_lb">
        <listOfReactants>
          <speciesReference constant="true" species="M_actACP_c" stoichiometry="1"/>
          <speciesReference constant="true" species="M_h_c" stoichiometry="1"/>
          <speciesReference constant="true" species="M_nadph_c" stoichiometry="1"/>
        </listOfReactants>
        <listOfProducts>
          <speciesReference constant="true" species="M_3hbutACP_c" stoichiometry="1"/>
          <speciesReference constant="true" species="M_nadp_c" stoichiometry="1"/>
        </listOfProducts>
        <fbc:geneProductAssociation>
          <fbc:or>
            <fbc:geneProductRef fbc:geneProduct="G_CLO1313_RS06515"/>
            <fbc:geneProductRef fbc:geneProduct="G_CLO1313_RS11540"/>
          </fbc:or>
        </fbc:geneProductAssociation>
      </reaction>
      <reaction fast="false" id="R_3OAR100" reversible="true" name="3-oxoacyl-[acyl-carrier-protein] reductase (n-C10:0)" fbc:upperFluxBound="cobra_default_ub" fbc:lowerFluxBound="cobra_default_lb">
        <listOfReactants>
          <speciesReference constant="true" species="M_3odecACP_c" stoichiometry="1"/>
          <speciesReference constant="true" species="M_h_c" stoichiometry="1"/>
          <speciesReference constant="true" species="M_nadph_c" stoichiometry="1"/>
        </listOfReactants>
        <listOfProducts>
          <speciesReference constant="true" species="M_3hdecACP_c" stoichiometry="1"/>
          <speciesReference constant="true" species="M_nadp_c" stoichiometry="1"/>
        </listOfProducts>
        <fbc:geneProductAssociation>
          <fbc:or>
            <fbc:geneProductRef fbc:geneProduct="G_CLO1313_RS06515"/>
            <fbc:geneProductRef fbc:geneProduct="G_CLO1313_RS11540"/>
          </fbc:or>
        </fbc:geneProductAssociation>
      </reaction>
      <reaction fast="false" id="R_3HAD100" reversible="true" name="3-hydroxyacyl-[acyl-carrier-protein] dehydratase (n-C10:0)" fbc:upperFluxBound="cobra_default_ub" fbc:lowerFluxBound="cobra_default_lb">
        <listOfReactants>
          <speciesReference constant="true" species="M_3hdecACP_c" stoichiometry="1"/>
        </listOfReactants>
        <listOfProducts>
          <speciesReference constant="true" species="M_h2o_c" stoichiometry="1"/>
          <speciesReference constant="true" species="M_tdec2eACP_c" stoichiometry="1"/>
        </listOfProducts>
        <fbc:geneProductAssociation>
          <fbc:geneProductRef fbc:geneProduct="G_CLO1313_RS01090"/>
        </fbc:geneProductAssociation>
      </reaction>
      <reaction fast="false" id="R_3OAR80" reversible="true" name="3-oxoacyl-[acyl-carrier-protein] reductase (n-C8:0)" fbc:upperFluxBound="cobra_default_ub" fbc:lowerFluxBound="cobra_default_lb">
        <listOfReactants>
          <speciesReference constant="true" species="M_3ooctACP_c" stoichiometry="1"/>
          <speciesReference constant="true" species="M_h_c" stoichiometry="1"/>
          <speciesReference constant="true" species="M_nadph_c" stoichiometry="1"/>
        </listOfReactants>
        <listOfProducts>
          <speciesReference constant="true" species="M_3hoctACP_c" stoichiometry="1"/>
          <speciesReference constant="true" species="M_nadp_c" stoichiometry="1"/>
        </listOfProducts>
        <fbc:geneProductAssociation>
          <fbc:or>
            <fbc:geneProductRef fbc:geneProduct="G_CLO1313_RS06515"/>
            <fbc:geneProductRef fbc:geneProduct="G_CLO1313_RS11540"/>
          </fbc:or>
        </fbc:geneProductAssociation>
      </reaction>
      <reaction fast="false" id="R_3HAD80" reversible="true" name="3-hydroxyacyl-[acyl-carrier-protein] dehydratase (n-C8:0)" fbc:upperFluxBound="cobra_default_ub" fbc:lowerFluxBound="cobra_default_lb">
        <listOfReactants>
          <speciesReference constant="true" species="M_3hoctACP_c" stoichiometry="1"/>
        </listOfReactants>
        <listOfProducts>
          <speciesReference constant="true" species="M_h2o_c" stoichiometry="1"/>
          <speciesReference constant="true" species="M_toct2eACP_c" stoichiometry="1"/>
        </listOfProducts>
        <fbc:geneProductAssociation>
          <fbc:geneProductRef fbc:geneProduct="G_CLO1313_RS01090"/>
        </fbc:geneProductAssociation>
      </reaction>
      <reaction fast="false" id="R_3OAR160" reversible="true" name="3-oxoacyl-[acyl-carrier-protein] reductase (n-C16:0)" fbc:upperFluxBound="cobra_default_ub" fbc:lowerFluxBound="cobra_default_lb">
        <listOfReactants>
          <speciesReference constant="true" species="M_3opalmACP_c" stoichiometry="1"/>
          <speciesReference constant="true" species="M_h_c" stoichiometry="1"/>
          <speciesReference constant="true" species="M_nadph_c" stoichiometry="1"/>
        </listOfReactants>
        <listOfProducts>
          <speciesReference constant="true" species="M_3hpalmACP_c" stoichiometry="1"/>
          <speciesReference constant="true" species="M_nadp_c" stoichiometry="1"/>
        </listOfProducts>
        <fbc:geneProductAssociation>
          <fbc:or>
            <fbc:geneProductRef fbc:geneProduct="G_CLO1313_RS06515"/>
            <fbc:geneProductRef fbc:geneProduct="G_CLO1313_RS11540"/>
          </fbc:or>
        </fbc:geneProductAssociation>
      </reaction>
      <reaction fast="false" id="R_3HAD160" reversible="true" name="3-hydroxyacyl-[acyl-carrier-protein] dehydratase (n-C16:0)" fbc:upperFluxBound="cobra_default_ub" fbc:lowerFluxBound="cobra_default_lb">
        <listOfReactants>
          <speciesReference constant="true" species="M_3hpalmACP_c" stoichiometry="1"/>
        </listOfReactants>
        <listOfProducts>
          <speciesReference constant="true" species="M_h2o_c" stoichiometry="1"/>
          <speciesReference constant="true" species="M_tpalm2eACP_c" stoichiometry="1"/>
        </listOfProducts>
        <fbc:geneProductAssociation>
          <fbc:geneProductRef fbc:geneProduct="G_CLO1313_RS01090"/>
        </fbc:geneProductAssociation>
      </reaction>
      <reaction fast="false" id="R_IG3PS" reversible="false" name="Imidazole-glycerol-3-phosphate synthase" fbc:upperFluxBound="cobra_default_ub" fbc:lowerFluxBound="cobra_0_bound">
        <listOfReactants>
          <speciesReference constant="true" species="M_gln__L_c" stoichiometry="1"/>
          <speciesReference constant="true" species="M_prlp_c" stoichiometry="1"/>
        </listOfReactants>
        <listOfProducts>
          <speciesReference constant="true" species="M_aicar_c" stoichiometry="1"/>
          <speciesReference constant="true" species="M_eig3p_c" stoichiometry="1"/>
          <speciesReference constant="true" species="M_glu__L_c" stoichiometry="1"/>
          <speciesReference constant="true" species="M_h_c" stoichiometry="2"/>
        </listOfProducts>
        <fbc:geneProductAssociation>
          <fbc:or>
            <fbc:geneProductRef fbc:geneProduct="G_CLO1313_RS02165"/>
            <fbc:geneProductRef fbc:geneProduct="G_CLO1313_RS02155"/>
          </fbc:or>
        </fbc:geneProductAssociation>
      </reaction>
      <reaction fast="false" id="R_ADSL2r" reversible="true" name="Adenylosuccinate lyase" fbc:upperFluxBound="cobra_default_ub" fbc:lowerFluxBound="cobra_default_lb">
        <listOfReactants>
          <speciesReference constant="true" species="M_25aics_c" stoichiometry="1"/>
        </listOfReactants>
        <listOfProducts>
          <speciesReference constant="true" species="M_aicar_c" stoichiometry="1"/>
          <speciesReference constant="true" species="M_fum_c" stoichiometry="1"/>
        </listOfProducts>
        <fbc:geneProductAssociation>
          <fbc:geneProductRef fbc:geneProduct="G_CLO1313_RS07490"/>
        </fbc:geneProductAssociation>
      </reaction>
      <reaction fast="false" id="R_AICART" reversible="true" name="Phosphoribosylaminoimidazolecarboxamide formyltransferase" fbc:upperFluxBound="cobra_default_ub" fbc:lowerFluxBound="cobra_default_lb">
        <listOfReactants>
          <speciesReference constant="true" species="M_10fthf_c" stoichiometry="1"/>
          <speciesReference constant="true" species="M_aicar_c" stoichiometry="1"/>
        </listOfReactants>
        <listOfProducts>
          <speciesReference constant="true" species="M_fprica_c" stoichiometry="1"/>
          <speciesReference constant="true" species="M_thf_c" stoichiometry="1"/>
        </listOfProducts>
        <fbc:geneProductAssociation>
          <fbc:geneProductRef fbc:geneProduct="G_CLO1313_RS05160"/>
        </fbc:geneProductAssociation>
      </reaction>
      <reaction fast="false" id="R_3OAR140" reversible="true" name="3-oxoacyl-[acyl-carrier-protein] reductase (n-C14:0)" fbc:upperFluxBound="cobra_default_ub" fbc:lowerFluxBound="cobra_default_lb">
        <listOfReactants>
          <speciesReference constant="true" species="M_3omrsACP_c" stoichiometry="1"/>
          <speciesReference constant="true" species="M_h_c" stoichiometry="1"/>
          <speciesReference constant="true" species="M_nadph_c" stoichiometry="1"/>
        </listOfReactants>
        <listOfProducts>
          <speciesReference constant="true" species="M_3hmrsACP_c" stoichiometry="1"/>
          <speciesReference constant="true" species="M_nadp_c" stoichiometry="1"/>
        </listOfProducts>
        <fbc:geneProductAssociation>
          <fbc:or>
            <fbc:geneProductRef fbc:geneProduct="G_CLO1313_RS06515"/>
            <fbc:geneProductRef fbc:geneProduct="G_CLO1313_RS11540"/>
          </fbc:or>
        </fbc:geneProductAssociation>
      </reaction>
      <reaction fast="false" id="R_3HAD140" reversible="true" name="3-hydroxyacyl-[acyl-carrier-protein] dehydratase (n-C14:0)" fbc:upperFluxBound="cobra_default_ub" fbc:lowerFluxBound="cobra_default_lb">
        <listOfReactants>
          <speciesReference constant="true" species="M_3hmrsACP_c" stoichiometry="1"/>
        </listOfReactants>
        <listOfProducts>
          <speciesReference constant="true" species="M_h2o_c" stoichiometry="1"/>
          <speciesReference constant="true" species="M_tmrs2eACP_c" stoichiometry="1"/>
        </listOfProducts>
        <fbc:geneProductAssociation>
          <fbc:geneProductRef fbc:geneProduct="G_CLO1313_RS01090"/>
        </fbc:geneProductAssociation>
      </reaction>
      <reaction fast="false" id="R_UGLDDS2" reversible="false" name="UDP-N-acetylmuramoyl-L-alanyl-D-glutamyl-L-lysyl-D-alanyl-D-alanine synthetase (gamma-glutamate)" fbc:upperFluxBound="cobra_default_ub" fbc:lowerFluxBound="cobra_0_bound">
        <listOfReactants>
          <speciesReference constant="true" species="M_alaala_c" stoichiometry="1"/>
          <speciesReference constant="true" species="M_atp_c" stoichiometry="1"/>
          <speciesReference constant="true" species="M_uGgl_c" stoichiometry="1"/>
        </listOfReactants>
        <listOfProducts>
          <speciesReference constant="true" species="M_adp_c" stoichiometry="1"/>
          <speciesReference constant="true" species="M_h_c" stoichiometry="1"/>
          <speciesReference constant="true" species="M_pi_c" stoichiometry="1"/>
          <speciesReference constant="true" species="M_uGgla_c" stoichiometry="1"/>
        </listOfProducts>
        <fbc:geneProductAssociation>
          <fbc:geneProductRef fbc:geneProduct="G_CLO1313_RS06295"/>
        </fbc:geneProductAssociation>
      </reaction>
      <reaction fast="false" id="R_PRASCSi" reversible="false" name="Phosphoribosylaminoimidazolesuccinocarboxamide synthase" fbc:upperFluxBound="cobra_default_ub" fbc:lowerFluxBound="cobra_0_bound">
        <listOfReactants>
          <speciesReference constant="true" species="M_5aizc_c" stoichiometry="1"/>
          <speciesReference constant="true" species="M_asp__L_c" stoichiometry="1"/>
          <speciesReference constant="true" species="M_atp_c" stoichiometry="1"/>
        </listOfReactants>
        <listOfProducts>
          <speciesReference constant="true" species="M_25aics_c" stoichiometry="1"/>
          <speciesReference constant="true" species="M_adp_c" stoichiometry="1"/>
          <speciesReference constant="true" species="M_h_c" stoichiometry="2"/>
          <speciesReference constant="true" species="M_pi_c" stoichiometry="1"/>
        </listOfProducts>
        <fbc:geneProductAssociation>
          <fbc:or>
            <fbc:geneProductRef fbc:geneProduct="G_CLO1313_RS02150"/>
            <fbc:geneProductRef fbc:geneProduct="G_CLO1313_RS02155"/>
          </fbc:or>
        </fbc:geneProductAssociation>
      </reaction>
      <reaction fast="false" id="R_RZ5PP" reversible="false" name="Alpha-ribazole 5-phosphate phosphatase" fbc:upperFluxBound="cobra_default_ub" fbc:lowerFluxBound="cobra_0_bound">
        <listOfReactants>
          <speciesReference constant="true" species="M_5prdmbz_c" stoichiometry="1"/>
          <speciesReference constant="true" species="M_h2o_c" stoichiometry="1"/>
        </listOfReactants>
        <listOfProducts>
          <speciesReference constant="true" species="M_pi_c" stoichiometry="1"/>
          <speciesReference constant="true" species="M_rdmbzi_c" stoichiometry="1"/>
        </listOfProducts>
        <fbc:geneProductAssociation>
          <fbc:or>
            <fbc:geneProductRef fbc:geneProduct="G_CLO1313_RS07660"/>
            <fbc:geneProductRef fbc:geneProduct="G_CLO1313_RS06455"/>
            <fbc:geneProductRef fbc:geneProduct="G_CLO1313_RS03645"/>
            <fbc:geneProductRef fbc:geneProduct="G_CLO1313_RS00415"/>
          </fbc:or>
        </fbc:geneProductAssociation>
      </reaction>
      <reaction fast="false" id="R_UGMDDS" reversible="false" name="UDP-N-acetylmuramoyl-L-alanyl-D-glutamyl-meso-2,6-diaminopimeloyl-D-alanyl-D-alanine synthetase" fbc:upperFluxBound="cobra_default_ub" fbc:lowerFluxBound="cobra_0_bound">
        <listOfReactants>
          <speciesReference constant="true" species="M_alaala_c" stoichiometry="1"/>
          <speciesReference constant="true" species="M_atp_c" stoichiometry="1"/>
          <speciesReference constant="true" species="M_ugmd_c" stoichiometry="1"/>
        </listOfReactants>
        <listOfProducts>
          <speciesReference constant="true" species="M_adp_c" stoichiometry="1"/>
          <speciesReference constant="true" species="M_h_c" stoichiometry="1"/>
          <speciesReference constant="true" species="M_pi_c" stoichiometry="1"/>
          <speciesReference constant="true" species="M_ugmda_c" stoichiometry="1"/>
        </listOfProducts>
        <fbc:geneProductAssociation>
          <fbc:geneProductRef fbc:geneProduct="G_CLO1313_RS06295"/>
        </fbc:geneProductAssociation>
      </reaction>
      <reaction fast="false" id="R_AHDTPHL" reversible="false" name="2-Amino-4-hydroxy-6-(erythro-1,2,3-trihydroxypropyl) dihydropteridine triphosphate 7,8-8,9-dihydrolase Folate biosynthesis EC:3.5.4.16" fbc:upperFluxBound="cobra_default_ub" fbc:lowerFluxBound="cobra_0_bound">
        <listOfReactants>
          <speciesReference constant="true" species="M_ahdt_c" stoichiometry="1"/>
          <speciesReference constant="true" species="M_h2o_c" stoichiometry="1"/>
        </listOfReactants>
        <listOfProducts>
          <speciesReference constant="true" species="M_apaop_c" stoichiometry="1"/>
        </listOfProducts>
        <fbc:geneProductAssociation>
          <fbc:geneProductRef fbc:geneProduct="G_CLO1313_RS14615"/>
        </fbc:geneProductAssociation>
      </reaction>
      <reaction fast="false" id="R_PRMICI" reversible="false" name="1-(5-phosphoribosyl)-5-[(5-phosphoribosylamino)methylideneamino)imidazole-4-carboxamide isomerase" fbc:upperFluxBound="cobra_default_ub" fbc:lowerFluxBound="cobra_0_bound">
        <listOfReactants>
          <speciesReference constant="true" species="M_h_c" stoichiometry="1"/>
          <speciesReference constant="true" species="M_prfp_c" stoichiometry="1"/>
        </listOfReactants>
        <listOfProducts>
          <speciesReference constant="true" species="M_prlp_c" stoichiometry="1"/>
        </listOfProducts>
        <fbc:geneProductAssociation>
          <fbc:geneProductRef fbc:geneProduct="G_CLO1313_RS02160"/>
        </fbc:geneProductAssociation>
      </reaction>
      <reaction fast="false" id="R_ACAS_2ahbut" reversible="false" name="Acetolactate synthase, 2-Aceto-2-hydroxybutanoate forming" fbc:upperFluxBound="cobra_default_ub" fbc:lowerFluxBound="cobra_0_bound">
        <listOfReactants>
          <speciesReference constant="true" species="M_2ahethmpp_c" stoichiometry="1"/>
          <speciesReference constant="true" species="M_2obut_c" stoichiometry="1"/>
        </listOfReactants>
        <listOfProducts>
          <speciesReference constant="true" species="M_2ahbut_c" stoichiometry="1"/>
          <speciesReference constant="true" species="M_thmpp_c" stoichiometry="1"/>
        </listOfProducts>
        <fbc:geneProductAssociation>
          <fbc:or>
            <fbc:geneProductRef fbc:geneProduct="G_CLO1313_RS00530"/>
            <fbc:geneProductRef fbc:geneProduct="G_CLO1313_RS00535"/>
            <fbc:geneProductRef fbc:geneProduct="G_CLO1313_RS01575"/>
          </fbc:or>
        </fbc:geneProductAssociation>
      </reaction>
      <reaction fast="false" id="R_EAR120x" reversible="true" name="Enoyl-[acyl-carrier-protein] reductase (NADH) (n-C12:0)" fbc:upperFluxBound="cobra_default_ub" fbc:lowerFluxBound="cobra_default_lb">
        <listOfReactants>
          <speciesReference constant="true" species="M_ddeacp_c" stoichiometry="1"/>
          <speciesReference constant="true" species="M_nad_c" stoichiometry="1"/>
        </listOfReactants>
        <listOfProducts>
          <speciesReference constant="true" species="M_h_c" stoichiometry="1"/>
          <speciesReference constant="true" species="M_nadh_c" stoichiometry="1"/>
          <speciesReference constant="true" species="M_tddec2eACP_c" stoichiometry="1"/>
        </listOfProducts>
        <fbc:geneProductAssociation>
          <fbc:geneProductRef fbc:geneProduct="G_CLO1313_RS03725"/>
        </fbc:geneProductAssociation>
      </reaction>
      <reaction fast="false" id="R_3OAS140" reversible="false" name="3-oxoacyl-[acyl-carrier-protein] synthase (n-C14:0)" fbc:upperFluxBound="cobra_default_ub" fbc:lowerFluxBound="cobra_0_bound">
        <listOfReactants>
          <speciesReference constant="true" species="M_ddeacp_c" stoichiometry="1"/>
          <speciesReference constant="true" species="M_h_c" stoichiometry="1"/>
          <speciesReference constant="true" species="M_malACP_c" stoichiometry="1"/>
        </listOfReactants>
        <listOfProducts>
          <speciesReference constant="true" species="M_3omrsACP_c" stoichiometry="1"/>
          <speciesReference constant="true" species="M_ACP_c" stoichiometry="1"/>
          <speciesReference constant="true" species="M_co2_c" stoichiometry="1"/>
        </listOfProducts>
        <fbc:geneProductAssociation>
          <fbc:or>
            <fbc:geneProductRef fbc:geneProduct="G_CLO1313_RS06525"/>
            <fbc:geneProductRef fbc:geneProduct="G_CLO1313_RS10625"/>
            <fbc:geneProductRef fbc:geneProduct="G_CLO1313_RS06505"/>
            <fbc:geneProductRef fbc:geneProduct="G_CLO1313_RS10640"/>
            <fbc:geneProductRef fbc:geneProduct="G_CLO1313_RS10650"/>
          </fbc:or>
        </fbc:geneProductAssociation>
      </reaction>
      <reaction fast="false" id="R_ECOAH7" reversible="true" name="3 hydroxyacyl CoA dehydratase  3 hydroxyhexadecanoyl CoA " fbc:upperFluxBound="cobra_default_ub" fbc:lowerFluxBound="cobra_default_lb">
        <listOfReactants>
          <speciesReference constant="true" species="M_3hhdcoa_c" stoichiometry="1"/>
        </listOfReactants>
        <listOfProducts>
          <speciesReference constant="true" species="M_h2o_c" stoichiometry="1"/>
          <speciesReference constant="true" species="M_hdd2coa_c" stoichiometry="1"/>
        </listOfProducts>
        <fbc:geneProductAssociation>
          <fbc:geneProductRef fbc:geneProduct="G_CLO1313_RS11745"/>
        </fbc:geneProductAssociation>
      </reaction>
      <reaction fast="false" id="R_ECOAH6" reversible="true" name="3-hydroxyacyl-CoA dehydratase (3-hydroxytetradecanoyl-CoA)" fbc:upperFluxBound="cobra_default_ub" fbc:lowerFluxBound="cobra_default_lb">
        <listOfReactants>
          <speciesReference constant="true" species="M_3htdcoa_c" stoichiometry="1"/>
        </listOfReactants>
        <listOfProducts>
          <speciesReference constant="true" species="M_h2o_c" stoichiometry="1"/>
          <speciesReference constant="true" species="M_td2coa_c" stoichiometry="1"/>
        </listOfProducts>
        <fbc:geneProductAssociation>
          <fbc:geneProductRef fbc:geneProduct="G_CLO1313_RS11745"/>
        </fbc:geneProductAssociation>
      </reaction>
      <reaction fast="false" id="R_ECOAH4" reversible="true" name="3 hydroxyacyl CoA dehydratase  3 hydroxydecanoyl CoA" fbc:upperFluxBound="cobra_default_ub" fbc:lowerFluxBound="cobra_default_lb">
        <listOfReactants>
          <speciesReference constant="true" species="M_3hdcoa_c" stoichiometry="1"/>
        </listOfReactants>
        <listOfProducts>
          <speciesReference constant="true" species="M_dc2coa_c" stoichiometry="1"/>
          <speciesReference constant="true" species="M_h2o_c" stoichiometry="1"/>
        </listOfProducts>
        <fbc:geneProductAssociation>
          <fbc:geneProductRef fbc:geneProduct="G_CLO1313_RS11745"/>
        </fbc:geneProductAssociation>
      </reaction>
      <reaction fast="false" id="R_ECOAH3" reversible="true" name="3-hydroxyacyl-CoA dehydratase (3-hydroxyoctanoyl-CoA)" fbc:upperFluxBound="cobra_default_ub" fbc:lowerFluxBound="cobra_default_lb">
        <listOfReactants>
          <speciesReference constant="true" species="M_3hocoa_c" stoichiometry="1"/>
        </listOfReactants>
        <listOfProducts>
          <speciesReference constant="true" species="M_h2o_c" stoichiometry="1"/>
          <speciesReference constant="true" species="M_oc2coa_c" stoichiometry="1"/>
        </listOfProducts>
        <fbc:geneProductAssociation>
          <fbc:geneProductRef fbc:geneProduct="G_CLO1313_RS11745"/>
        </fbc:geneProductAssociation>
      </reaction>
      <reaction fast="false" id="R_ECOAH2" reversible="true" name="3-hydroxyacyl-CoA dehydratase (3-hydroxyhexanoyl-CoA)" fbc:upperFluxBound="cobra_default_ub" fbc:lowerFluxBound="cobra_default_lb">
        <listOfReactants>
          <speciesReference constant="true" species="M_3hhcoa_c" stoichiometry="1"/>
        </listOfReactants>
        <listOfProducts>
          <speciesReference constant="true" species="M_h2o_c" stoichiometry="1"/>
          <speciesReference constant="true" species="M_hx2coa_c" stoichiometry="1"/>
        </listOfProducts>
        <fbc:geneProductAssociation>
          <fbc:geneProductRef fbc:geneProduct="G_CLO1313_RS11745"/>
        </fbc:geneProductAssociation>
      </reaction>
      <reaction fast="false" id="R_SELMETAT" reversible="false" name="Selenomethionine adenosyltransferase" fbc:upperFluxBound="cobra_default_ub" fbc:lowerFluxBound="cobra_0_bound">
        <listOfReactants>
          <speciesReference constant="true" species="M_atp_c" stoichiometry="1"/>
          <speciesReference constant="true" species="M_h2o_c" stoichiometry="1"/>
          <speciesReference constant="true" species="M_selmeth_c" stoichiometry="1"/>
        </listOfReactants>
        <listOfProducts>
          <speciesReference constant="true" species="M_pi_c" stoichiometry="1"/>
          <speciesReference constant="true" species="M_ppi_c" stoichiometry="1"/>
          <speciesReference constant="true" species="M_seasmet_c" stoichiometry="1"/>
        </listOfProducts>
        <fbc:geneProductAssociation>
          <fbc:geneProductRef fbc:geneProduct="G_CLO1313_RS14860"/>
        </fbc:geneProductAssociation>
      </reaction>
      <reaction fast="false" id="R_SEMETTL" reversible="false" name="Selenomethionine-tRNA ligase" fbc:upperFluxBound="cobra_default_ub" fbc:lowerFluxBound="cobra_0_bound">
        <listOfReactants>
          <speciesReference constant="true" species="M_atp_c" stoichiometry="1"/>
          <speciesReference constant="true" species="M_selmeth_c" stoichiometry="1"/>
          <speciesReference constant="true" species="M_trnamet_c" stoichiometry="1"/>
        </listOfReactants>
        <listOfProducts>
          <speciesReference constant="true" species="M_amp_c" stoichiometry="1"/>
          <speciesReference constant="true" species="M_h_c" stoichiometry="1"/>
          <speciesReference constant="true" species="M_ppi_c" stoichiometry="1"/>
          <speciesReference constant="true" species="M_selmethtrna_c" stoichiometry="1"/>
        </listOfProducts>
        <fbc:geneProductAssociation>
          <fbc:geneProductRef fbc:geneProduct="G_CLO1313_RS13995"/>
        </fbc:geneProductAssociation>
      </reaction>
      <reaction fast="false" id="R_KLCGH" reversible="true" name="3-Ketolactose galactohydrolase" fbc:upperFluxBound="cobra_default_ub" fbc:lowerFluxBound="cobra_default_lb">
        <listOfReactants>
          <speciesReference constant="true" species="M_h2o_c" stoichiometry="1"/>
          <speciesReference constant="true" species="M_klac_c" stoichiometry="1"/>
        </listOfReactants>
        <listOfProducts>
          <speciesReference constant="true" species="M_glc__D_c" stoichiometry="1"/>
          <speciesReference constant="true" species="M_kgal_c" stoichiometry="1"/>
        </listOfProducts>
        <fbc:geneProductAssociation>
          <fbc:geneProductRef fbc:geneProduct="G_CLO1313_RS14535"/>
        </fbc:geneProductAssociation>
      </reaction>
      <reaction fast="false" id="R_AHSERL4" reversible="false" name="Cysteine synthase Thiosulfate" fbc:upperFluxBound="cobra_default_ub" fbc:lowerFluxBound="cobra_0_bound">
        <listOfReactants>
          <speciesReference constant="true" species="M_acser_c" stoichiometry="1"/>
          <speciesReference constant="true" species="M_trdrd_c" stoichiometry="1"/>
          <speciesReference constant="true" species="M_tsul_c" stoichiometry="1"/>
        </listOfReactants>
        <listOfProducts>
          <speciesReference constant="true" species="M_ac_c" stoichiometry="1"/>
          <speciesReference constant="true" species="M_cys__L_c" stoichiometry="1"/>
          <speciesReference constant="true" species="M_h_c" stoichiometry="2"/>
          <speciesReference constant="true" species="M_so3_c" stoichiometry="1"/>
          <speciesReference constant="true" species="M_trdox_c" stoichiometry="1"/>
        </listOfProducts>
        <fbc:geneProductAssociation>
          <fbc:or>
            <fbc:geneProductRef fbc:geneProduct="G_CLO1313_RS12835"/>
            <fbc:geneProductRef fbc:geneProduct="G_CLO1313_RS11805"/>
            <fbc:geneProductRef fbc:geneProduct="G_CLO1313_RS12845"/>
            <fbc:geneProductRef fbc:geneProduct="G_CLO1313_RS11850"/>
          </fbc:or>
        </fbc:geneProductAssociation>
      </reaction>
      <reaction fast="false" id="R_34DHOXPEGOX" reversible="true" name="3,4-Dihydroxyphenylethyleneglycol NAD+ oxidoreductase" fbc:upperFluxBound="cobra_default_ub" fbc:lowerFluxBound="cobra_default_lb">
        <listOfReactants>
          <speciesReference constant="true" species="M_34dhoxpeg_c" stoichiometry="1"/>
          <speciesReference constant="true" species="M_nad_c" stoichiometry="1"/>
        </listOfReactants>
        <listOfProducts>
          <speciesReference constant="true" species="M_34dhmald_c" stoichiometry="1"/>
          <speciesReference constant="true" species="M_h_c" stoichiometry="1"/>
          <speciesReference constant="true" species="M_nadh_c" stoichiometry="1"/>
        </listOfProducts>
        <fbc:geneProductAssociation>
          <fbc:geneProductRef fbc:geneProduct="G_CLO1313_RS09095"/>
        </fbc:geneProductAssociation>
      </reaction>
      <reaction fast="false" id="R_HIALOR" reversible="true" name="5-Hydroxyindoleacetaldehyde:NAD+ oxidoreductase" fbc:upperFluxBound="cobra_default_ub" fbc:lowerFluxBound="cobra_default_lb">
        <listOfReactants>
          <speciesReference constant="true" species="M_5hoxindact_c" stoichiometry="1"/>
          <speciesReference constant="true" species="M_h2o_c" stoichiometry="1"/>
          <speciesReference constant="true" species="M_nad_c" stoichiometry="1"/>
        </listOfReactants>
        <listOfProducts>
          <speciesReference constant="true" species="M_5hoxindoa_c" stoichiometry="1"/>
          <speciesReference constant="true" species="M_h_c" stoichiometry="2"/>
          <speciesReference constant="true" species="M_nadh_c" stoichiometry="1"/>
        </listOfProducts>
        <fbc:geneProductAssociation>
          <fbc:geneProductRef fbc:geneProduct="G_CLO1313_RS14795"/>
        </fbc:geneProductAssociation>
      </reaction>
      <reaction fast="false" id="R_AASP" reversible="false" name="ATP:adenylylsulfate 3-phosphotransferase" fbc:upperFluxBound="cobra_default_ub" fbc:lowerFluxBound="cobra_0_bound">
        <listOfReactants>
          <speciesReference constant="true" species="M_adsel_c" stoichiometry="1"/>
          <speciesReference constant="true" species="M_atp_c" stoichiometry="1"/>
        </listOfReactants>
        <listOfProducts>
          <speciesReference constant="true" species="M_3padsel_c" stoichiometry="1"/>
          <speciesReference constant="true" species="M_adp_c" stoichiometry="1"/>
          <speciesReference constant="true" species="M_h_c" stoichiometry="1"/>
        </listOfProducts>
        <fbc:geneProductAssociation>
          <fbc:geneProductRef fbc:geneProduct="G_CLO1313_RS00635"/>
        </fbc:geneProductAssociation>
      </reaction>
      <reaction fast="false" id="R_SELADT" reversible="false" name="Selenate adenylyltransferase" fbc:upperFluxBound="cobra_default_ub" fbc:lowerFluxBound="cobra_0_bound">
        <listOfReactants>
          <speciesReference constant="true" species="M_atp_c" stoichiometry="1"/>
          <speciesReference constant="true" species="M_h_c" stoichiometry="1"/>
          <speciesReference constant="true" species="M_sel_c" stoichiometry="1"/>
        </listOfReactants>
        <listOfProducts>
          <speciesReference constant="true" species="M_adsel_c" stoichiometry="1"/>
          <speciesReference constant="true" species="M_ppi_c" stoichiometry="1"/>
        </listOfProducts>
        <fbc:geneProductAssociation>
          <fbc:or>
            <fbc:geneProductRef fbc:geneProduct="G_CLO1313_RS00635"/>
            <fbc:geneProductRef fbc:geneProduct="G_CLO1313_RS00630"/>
          </fbc:or>
        </fbc:geneProductAssociation>
      </reaction>
      <reaction fast="false" id="R_SELCYSTGL" reversible="false" name="Selanocystathionine g-lyase" fbc:upperFluxBound="cobra_default_ub" fbc:lowerFluxBound="cobra_0_bound">
        <listOfReactants>
          <speciesReference constant="true" species="M_h2o_c" stoichiometry="1"/>
          <speciesReference constant="true" species="M_selcyst_c" stoichiometry="1"/>
        </listOfReactants>
        <listOfProducts>
          <speciesReference constant="true" species="M_2obut_c" stoichiometry="1"/>
          <speciesReference constant="true" species="M_nh4_c" stoichiometry="1"/>
          <speciesReference constant="true" species="M_selcys_c" stoichiometry="1"/>
        </listOfProducts>
        <fbc:geneProductAssociation>
          <fbc:or>
            <fbc:geneProductRef fbc:geneProduct="G_CLO1313_RS11800"/>
            <fbc:geneProductRef fbc:geneProduct="G_CLO1313_RS01965"/>
          </fbc:or>
        </fbc:geneProductAssociation>
      </reaction>
      <reaction fast="false" id="R_SEAHCYSHYD" reversible="true" name="Se-Adenosylselenohomocysteine hydrolase" fbc:upperFluxBound="cobra_default_ub" fbc:lowerFluxBound="cobra_default_lb">
        <listOfReactants>
          <speciesReference constant="true" species="M_h2o_c" stoichiometry="1"/>
          <speciesReference constant="true" species="M_seahcys_c" stoichiometry="1"/>
        </listOfReactants>
        <listOfProducts>
          <speciesReference constant="true" species="M_adn_c" stoichiometry="1"/>
          <speciesReference constant="true" species="M_selhcys_c" stoichiometry="1"/>
        </listOfProducts>
        <fbc:geneProductAssociation>
          <fbc:geneProductRef fbc:geneProduct="G_CLO1313_RS05380"/>
        </fbc:geneProductAssociation>
      </reaction>
      <reaction fast="false" id="R_SELCYSTL" reversible="false" name="Selenocystathionine L-homocysteine-lyase (deaminating), cytosol" fbc:upperFluxBound="cobra_default_ub" fbc:lowerFluxBound="cobra_0_bound">
        <listOfReactants>
          <speciesReference constant="true" species="M_h2o_c" stoichiometry="1"/>
          <speciesReference constant="true" species="M_selcyst_c" stoichiometry="1"/>
        </listOfReactants>
        <listOfProducts>
          <speciesReference constant="true" species="M_nh4_c" stoichiometry="1"/>
          <speciesReference constant="true" species="M_pyr_c" stoichiometry="1"/>
          <speciesReference constant="true" species="M_selhcys_c" stoichiometry="1"/>
        </listOfProducts>
        <fbc:geneProductAssociation>
          <fbc:or>
            <fbc:geneProductRef fbc:geneProduct="G_CLO1313_RS11800"/>
            <fbc:geneProductRef fbc:geneProduct="G_CLO1313_RS01965"/>
            <fbc:geneProductRef fbc:geneProduct="G_CLO1313_RS01970"/>
          </fbc:or>
        </fbc:geneProductAssociation>
      </reaction>
      <reaction fast="false" id="R_PHSCT" reversible="false" name="O-phosphorylhomoserine:selenocysteine Se-(3-amino-3-carboxypropyl)transferase" fbc:upperFluxBound="cobra_default_ub" fbc:lowerFluxBound="cobra_0_bound">
        <listOfReactants>
          <speciesReference constant="true" species="M_phser_c" stoichiometry="1"/>
          <speciesReference constant="true" species="M_selcys_c" stoichiometry="1"/>
        </listOfReactants>
        <listOfProducts>
          <speciesReference constant="true" species="M_pi_c" stoichiometry="1"/>
          <speciesReference constant="true" species="M_selcyst_c" stoichiometry="1"/>
        </listOfProducts>
        <fbc:geneProductAssociation>
          <fbc:or>
            <fbc:geneProductRef fbc:geneProduct="G_CLO1313_RS11800"/>
            <fbc:geneProductRef fbc:geneProduct="G_CLO1313_RS01965"/>
          </fbc:or>
        </fbc:geneProductAssociation>
      </reaction>
      <reaction fast="false" id="R_ACHMSSELCYSL" reversible="false" name="O-Acetylhomoserine succinate-lyase (adding cysteine), cytosol" fbc:upperFluxBound="cobra_default_ub" fbc:lowerFluxBound="cobra_0_bound">
        <listOfReactants>
          <speciesReference constant="true" species="M_achms_c" stoichiometry="1"/>
          <speciesReference constant="true" species="M_selcys_c" stoichiometry="1"/>
        </listOfReactants>
        <listOfProducts>
          <speciesReference constant="true" species="M_ac_c" stoichiometry="1"/>
          <speciesReference constant="true" species="M_h_c" stoichiometry="1"/>
          <speciesReference constant="true" species="M_selcyst_c" stoichiometry="1"/>
        </listOfProducts>
        <fbc:geneProductAssociation>
          <fbc:or>
            <fbc:geneProductRef fbc:geneProduct="G_CLO1313_RS11800"/>
            <fbc:geneProductRef fbc:geneProduct="G_CLO1313_RS01965"/>
          </fbc:or>
        </fbc:geneProductAssociation>
      </reaction>
      <reaction fast="false" id="R_SUCHMSSELCYSL" reversible="false" name="O-Succinyl-L-homoserine succinate-lyase (adding cysteine), cytosol" fbc:upperFluxBound="cobra_default_ub" fbc:lowerFluxBound="cobra_0_bound">
        <listOfReactants>
          <speciesReference constant="true" species="M_selcys_c" stoichiometry="1"/>
          <speciesReference constant="true" species="M_suchms_c" stoichiometry="1"/>
        </listOfReactants>
        <listOfProducts>
          <speciesReference constant="true" species="M_h_c" stoichiometry="1"/>
          <speciesReference constant="true" species="M_selcyst_c" stoichiometry="1"/>
          <speciesReference constant="true" species="M_succ_c" stoichiometry="1"/>
        </listOfProducts>
        <fbc:geneProductAssociation>
          <fbc:or>
            <fbc:geneProductRef fbc:geneProduct="G_CLO1313_RS11800"/>
            <fbc:geneProductRef fbc:geneProduct="G_CLO1313_RS01965"/>
          </fbc:or>
        </fbc:geneProductAssociation>
      </reaction>
      <reaction fast="false" id="R_CGGH" reversible="false" name="Cyanoglycoside glucohydrolase" fbc:upperFluxBound="cobra_default_ub" fbc:lowerFluxBound="cobra_0_bound">
        <listOfReactants>
          <speciesReference constant="true" species="M_cyang_gen_c" stoichiometry="1"/>
          <speciesReference constant="true" species="M_h2o_c" stoichiometry="1"/>
        </listOfReactants>
        <listOfProducts>
          <speciesReference constant="true" species="M_cyanh_gen_c" stoichiometry="1"/>
          <speciesReference constant="true" species="M_glc__D_c" stoichiometry="1"/>
        </listOfProducts>
        <fbc:geneProductAssociation>
          <fbc:or>
            <fbc:geneProductRef fbc:geneProduct="G_CLO1313_RS05115"/>
            <fbc:geneProductRef fbc:geneProduct="G_CLO1313_RS10225"/>
            <fbc:geneProductRef fbc:geneProduct="G_CLO1313_RS04225"/>
          </fbc:or>
        </fbc:geneProductAssociation>
      </reaction>
      <reaction fast="false" id="R_3OAS60" reversible="false" name="3-oxoacyl-[acyl-carrier-protein] synthase (n-C6:0)" fbc:upperFluxBound="cobra_default_ub" fbc:lowerFluxBound="cobra_0_bound">
        <listOfReactants>
          <speciesReference constant="true" species="M_butACP_c" stoichiometry="1"/>
          <speciesReference constant="true" species="M_h_c" stoichiometry="1"/>
          <speciesReference constant="true" species="M_malACP_c" stoichiometry="1"/>
        </listOfReactants>
        <listOfProducts>
          <speciesReference constant="true" species="M_3ohexACP_c" stoichiometry="1"/>
          <speciesReference constant="true" species="M_ACP_c" stoichiometry="1"/>
          <speciesReference constant="true" species="M_co2_c" stoichiometry="1"/>
        </listOfProducts>
        <fbc:geneProductAssociation>
          <fbc:geneProductRef fbc:geneProduct="G_CLO1313_RS06525"/>
        </fbc:geneProductAssociation>
      </reaction>
      <reaction fast="false" id="R_3OAR60" reversible="true" name="3-oxoacyl-[acyl-carrier-protein] reductase (n-C6:0)" fbc:upperFluxBound="cobra_default_ub" fbc:lowerFluxBound="cobra_default_lb">
        <listOfReactants>
          <speciesReference constant="true" species="M_3hhexACP_c" stoichiometry="1"/>
          <speciesReference constant="true" species="M_nadp_c" stoichiometry="1"/>
        </listOfReactants>
        <listOfProducts>
          <speciesReference constant="true" species="M_3ohexACP_c" stoichiometry="1"/>
          <speciesReference constant="true" species="M_h_c" stoichiometry="1"/>
          <speciesReference constant="true" species="M_nadph_c" stoichiometry="1"/>
        </listOfProducts>
        <fbc:geneProductAssociation>
          <fbc:or>
            <fbc:geneProductRef fbc:geneProduct="G_CLO1313_RS06515"/>
            <fbc:geneProductRef fbc:geneProduct="G_CLO1313_RS11540"/>
          </fbc:or>
        </fbc:geneProductAssociation>
      </reaction>
      <reaction fast="false" id="R_3HAD60" reversible="true" name="3-hydroxyacyl-[acyl-carrier-protein] dehydratase (n-C6:0)" fbc:upperFluxBound="cobra_default_ub" fbc:lowerFluxBound="cobra_default_lb">
        <listOfReactants>
          <speciesReference constant="true" species="M_3hhexACP_c" stoichiometry="1"/>
        </listOfReactants>
        <listOfProducts>
          <speciesReference constant="true" species="M_h2o_c" stoichiometry="1"/>
          <speciesReference constant="true" species="M_thex2eACP_c" stoichiometry="1"/>
        </listOfProducts>
        <fbc:geneProductAssociation>
          <fbc:geneProductRef fbc:geneProduct="G_CLO1313_RS01090"/>
        </fbc:geneProductAssociation>
      </reaction>
      <reaction fast="false" id="R_EAR60x" reversible="true" name="Hexanoyl-[acyl-carrier protein]:malonyl-CoA C-acyltransferase(decarboxylating, oxoacyl- and enoyl-reducing)" fbc:upperFluxBound="cobra_default_ub" fbc:lowerFluxBound="cobra_default_lb">
        <listOfReactants>
          <speciesReference constant="true" species="M_hexACP_c" stoichiometry="1"/>
          <speciesReference constant="true" species="M_nad_c" stoichiometry="1"/>
        </listOfReactants>
        <listOfProducts>
          <speciesReference constant="true" species="M_h_c" stoichiometry="1"/>
          <speciesReference constant="true" species="M_nadh_c" stoichiometry="1"/>
          <speciesReference constant="true" species="M_thex2eACP_c" stoichiometry="1"/>
        </listOfProducts>
        <fbc:geneProductAssociation>
          <fbc:geneProductRef fbc:geneProduct="G_CLO1313_RS03725"/>
        </fbc:geneProductAssociation>
      </reaction>
      <reaction fast="false" id="R_3OAS80" reversible="false" name="hexanoyl-[acyl-carrier protein]:malonyl-[acyl-carrier-protein] C-acyltransferase (decarboxylating)" fbc:upperFluxBound="cobra_default_ub" fbc:lowerFluxBound="cobra_0_bound">
        <listOfReactants>
          <speciesReference constant="true" species="M_h_c" stoichiometry="1"/>
          <speciesReference constant="true" species="M_hexACP_c" stoichiometry="1"/>
          <speciesReference constant="true" species="M_malACP_c" stoichiometry="1"/>
        </listOfReactants>
        <listOfProducts>
          <speciesReference constant="true" species="M_3ooctACP_c" stoichiometry="1"/>
          <speciesReference constant="true" species="M_ACP_c" stoichiometry="1"/>
          <speciesReference constant="true" species="M_co2_c" stoichiometry="1"/>
        </listOfProducts>
        <fbc:geneProductAssociation>
          <fbc:or>
            <fbc:geneProductRef fbc:geneProduct="G_CLO1313_RS06525"/>
            <fbc:geneProductRef fbc:geneProduct="G_CLO1313_RS10625"/>
            <fbc:geneProductRef fbc:geneProduct="G_CLO1313_RS06505"/>
            <fbc:geneProductRef fbc:geneProduct="G_CLO1313_RS10640"/>
            <fbc:geneProductRef fbc:geneProduct="G_CLO1313_RS10650"/>
          </fbc:or>
        </fbc:geneProductAssociation>
      </reaction>
      <reaction fast="false" id="R_EAR80x" reversible="true" name="Octanoyl-[acyl-carrier protein]:malonyl-CoA C-acyltransferase(decarboxylating, oxoacyl- and enoyl-reducing)" fbc:upperFluxBound="cobra_default_ub" fbc:lowerFluxBound="cobra_default_lb">
        <listOfReactants>
          <speciesReference constant="true" species="M_nad_c" stoichiometry="1"/>
          <speciesReference constant="true" species="M_octeACP_c" stoichiometry="1"/>
        </listOfReactants>
        <listOfProducts>
          <speciesReference constant="true" species="M_h_c" stoichiometry="1"/>
          <speciesReference constant="true" species="M_nadh_c" stoichiometry="1"/>
          <speciesReference constant="true" species="M_toct2eACP_c" stoichiometry="1"/>
        </listOfProducts>
        <fbc:geneProductAssociation>
          <fbc:geneProductRef fbc:geneProduct="G_CLO1313_RS03725"/>
        </fbc:geneProductAssociation>
      </reaction>
      <reaction fast="false" id="R_3OAS100" reversible="false" name="Octanoyl-[acyl-carrier protein]:malonyl-[acyl-carrier-protein] C-acyltransferase (decarboxylating)" fbc:upperFluxBound="cobra_default_ub" fbc:lowerFluxBound="cobra_0_bound">
        <listOfReactants>
          <speciesReference constant="true" species="M_h_c" stoichiometry="1"/>
          <speciesReference constant="true" species="M_malACP_c" stoichiometry="1"/>
          <speciesReference constant="true" species="M_octeACP_c" stoichiometry="1"/>
        </listOfReactants>
        <listOfProducts>
          <speciesReference constant="true" species="M_3odecACP_c" stoichiometry="1"/>
          <speciesReference constant="true" species="M_ACP_c" stoichiometry="1"/>
          <speciesReference constant="true" species="M_co2_c" stoichiometry="1"/>
        </listOfProducts>
        <fbc:geneProductAssociation>
          <fbc:or>
            <fbc:geneProductRef fbc:geneProduct="G_CLO1313_RS06525"/>
            <fbc:geneProductRef fbc:geneProduct="G_CLO1313_RS10625"/>
            <fbc:geneProductRef fbc:geneProduct="G_CLO1313_RS06505"/>
            <fbc:geneProductRef fbc:geneProduct="G_CLO1313_RS10640"/>
            <fbc:geneProductRef fbc:geneProduct="G_CLO1313_RS10650"/>
          </fbc:or>
        </fbc:geneProductAssociation>
      </reaction>
      <reaction fast="false" id="R_EAR100x" reversible="true" name="Decanoyl-[acyl-carrier protein]:malonyl-CoA C-acyltransferase(decarboxylating, oxoacyl- and enoyl-reducing)" fbc:upperFluxBound="cobra_default_ub" fbc:lowerFluxBound="cobra_default_lb">
        <listOfReactants>
          <speciesReference constant="true" species="M_deceACP_c" stoichiometry="1"/>
          <speciesReference constant="true" species="M_nad_c" stoichiometry="1"/>
        </listOfReactants>
        <listOfProducts>
          <speciesReference constant="true" species="M_h_c" stoichiometry="1"/>
          <speciesReference constant="true" species="M_nadh_c" stoichiometry="1"/>
          <speciesReference constant="true" species="M_tdec2eACP_c" stoichiometry="1"/>
        </listOfProducts>
        <fbc:geneProductAssociation>
          <fbc:geneProductRef fbc:geneProduct="G_CLO1313_RS03725"/>
        </fbc:geneProductAssociation>
      </reaction>
      <reaction fast="false" id="R_3OAS120" reversible="false" name="Decanoyl-[acyl-carrier protein]:malonyl-[acyl-carrier-protein] C-acyltransferase (decarboxylating)" fbc:upperFluxBound="cobra_default_ub" fbc:lowerFluxBound="cobra_0_bound">
        <listOfReactants>
          <speciesReference constant="true" species="M_deceACP_c" stoichiometry="1"/>
          <speciesReference constant="true" species="M_h_c" stoichiometry="1"/>
          <speciesReference constant="true" species="M_malACP_c" stoichiometry="1"/>
        </listOfReactants>
        <listOfProducts>
          <speciesReference constant="true" species="M_3oddecACP_c" stoichiometry="1"/>
          <speciesReference constant="true" species="M_ACP_c" stoichiometry="1"/>
          <speciesReference constant="true" species="M_co2_c" stoichiometry="1"/>
        </listOfProducts>
        <fbc:geneProductAssociation>
          <fbc:or>
            <fbc:geneProductRef fbc:geneProduct="G_CLO1313_RS06525"/>
            <fbc:geneProductRef fbc:geneProduct="G_CLO1313_RS10625"/>
            <fbc:geneProductRef fbc:geneProduct="G_CLO1313_RS06505"/>
            <fbc:geneProductRef fbc:geneProduct="G_CLO1313_RS10640"/>
            <fbc:geneProductRef fbc:geneProduct="G_CLO1313_RS10650"/>
          </fbc:or>
        </fbc:geneProductAssociation>
      </reaction>
      <reaction fast="false" id="R_3OAR120" reversible="true" name="3-oxoacyl-[acyl-carrier-protein] reductase (n-C12:0)" fbc:upperFluxBound="cobra_default_ub" fbc:lowerFluxBound="cobra_default_lb">
        <listOfReactants>
          <speciesReference constant="true" species="M_3oddecACP_c" stoichiometry="1"/>
          <speciesReference constant="true" species="M_h_c" stoichiometry="1"/>
          <speciesReference constant="true" species="M_nadph_c" stoichiometry="1"/>
        </listOfReactants>
        <listOfProducts>
          <speciesReference constant="true" species="M_3hddecACP_c" stoichiometry="1"/>
          <speciesReference constant="true" species="M_nadp_c" stoichiometry="1"/>
        </listOfProducts>
        <fbc:geneProductAssociation>
          <fbc:or>
            <fbc:geneProductRef fbc:geneProduct="G_CLO1313_RS06515"/>
            <fbc:geneProductRef fbc:geneProduct="G_CLO1313_RS11540"/>
          </fbc:or>
        </fbc:geneProductAssociation>
      </reaction>
      <reaction fast="false" id="R_3HAD120" reversible="true" name="3-hydroxyacyl-[acyl-carrier-protein] dehydratase (n-C12:0)" fbc:upperFluxBound="cobra_default_ub" fbc:lowerFluxBound="cobra_default_lb">
        <listOfReactants>
          <speciesReference constant="true" species="M_3hddecACP_c" stoichiometry="1"/>
        </listOfReactants>
        <listOfProducts>
          <speciesReference constant="true" species="M_h2o_c" stoichiometry="1"/>
          <speciesReference constant="true" species="M_tddec2eACP_c" stoichiometry="1"/>
        </listOfProducts>
        <fbc:geneProductAssociation>
          <fbc:geneProductRef fbc:geneProduct="G_CLO1313_RS01090"/>
        </fbc:geneProductAssociation>
      </reaction>
      <reaction fast="false" id="R_EAR140x" reversible="true" name="Tetradecanoyl-[acyl-carrier protein]:malonyl-CoA C-acyltransferase(decarboxylating, oxoacyl- and enoyl-reducing)" fbc:upperFluxBound="cobra_default_ub" fbc:lowerFluxBound="cobra_default_lb">
        <listOfReactants>
          <speciesReference constant="true" species="M_nad_c" stoichiometry="1"/>
          <speciesReference constant="true" species="M_tdeceACP_c" stoichiometry="1"/>
        </listOfReactants>
        <listOfProducts>
          <speciesReference constant="true" species="M_h_c" stoichiometry="1"/>
          <speciesReference constant="true" species="M_nadh_c" stoichiometry="1"/>
          <speciesReference constant="true" species="M_tmrs2eACP_c" stoichiometry="1"/>
        </listOfProducts>
        <fbc:geneProductAssociation>
          <fbc:geneProductRef fbc:geneProduct="G_CLO1313_RS03725"/>
        </fbc:geneProductAssociation>
      </reaction>
      <reaction fast="false" id="R_3OAS160" reversible="false" name="Tetradecanoyl-[acyl-carrier protein]:malonyl-[acyl-carrier-protein] C-acyltransferase (decarboxylating)" fbc:upperFluxBound="cobra_default_ub" fbc:lowerFluxBound="cobra_0_bound">
        <listOfReactants>
          <speciesReference constant="true" species="M_h_c" stoichiometry="1"/>
          <speciesReference constant="true" species="M_malACP_c" stoichiometry="1"/>
          <speciesReference constant="true" species="M_tdeceACP_c" stoichiometry="1"/>
        </listOfReactants>
        <listOfProducts>
          <speciesReference constant="true" species="M_3opalmACP_c" stoichiometry="1"/>
          <speciesReference constant="true" species="M_ACP_c" stoichiometry="1"/>
          <speciesReference constant="true" species="M_co2_c" stoichiometry="1"/>
        </listOfProducts>
        <fbc:geneProductAssociation>
          <fbc:or>
            <fbc:geneProductRef fbc:geneProduct="G_CLO1313_RS06525"/>
            <fbc:geneProductRef fbc:geneProduct="G_CLO1313_RS10625"/>
            <fbc:geneProductRef fbc:geneProduct="G_CLO1313_RS06505"/>
            <fbc:geneProductRef fbc:geneProduct="G_CLO1313_RS10640"/>
            <fbc:geneProductRef fbc:geneProduct="G_CLO1313_RS10650"/>
          </fbc:or>
        </fbc:geneProductAssociation>
      </reaction>
      <reaction fast="false" id="R_HACPMCACT" reversible="true" name="Hexadecanoyl-[acyl-carrier protein]:malonyl-CoA C-acyltransferase(decarboxylating, oxoacyl- and enoyl-reducing)" fbc:upperFluxBound="cobra_default_ub" fbc:lowerFluxBound="cobra_default_lb">
        <listOfReactants>
          <speciesReference constant="true" species="M_hexdACP_c" stoichiometry="1"/>
          <speciesReference constant="true" species="M_nad_c" stoichiometry="1"/>
        </listOfReactants>
        <listOfProducts>
          <speciesReference constant="true" species="M_h_c" stoichiometry="1"/>
          <speciesReference constant="true" species="M_nadh_c" stoichiometry="1"/>
          <speciesReference constant="true" species="M_tpalm2eACP_c" stoichiometry="1"/>
        </listOfProducts>
        <fbc:geneProductAssociation>
          <fbc:geneProductRef fbc:geneProduct="G_CLO1313_RS03725"/>
        </fbc:geneProductAssociation>
      </reaction>
      <reaction fast="false" id="R_BDG2HCGHD" reversible="true" name="Beta-D-Glucosyl-2-coumarinate glucohydrolase" fbc:upperFluxBound="cobra_default_ub" fbc:lowerFluxBound="cobra_default_lb">
        <listOfReactants>
          <speciesReference constant="true" species="M_bdg2hc_c" stoichiometry="1"/>
          <speciesReference constant="true" species="M_h2o_c" stoichiometry="1"/>
        </listOfReactants>
        <listOfProducts>
          <speciesReference constant="true" species="M_2coum_c" stoichiometry="1"/>
          <speciesReference constant="true" species="M_glc__D_c" stoichiometry="1"/>
        </listOfProducts>
        <fbc:geneProductAssociation>
          <fbc:or>
            <fbc:geneProductRef fbc:geneProduct="G_CLO1313_RS05115"/>
            <fbc:geneProductRef fbc:geneProduct="G_CLO1313_RS10225"/>
            <fbc:geneProductRef fbc:geneProduct="G_CLO1313_RS04225"/>
          </fbc:or>
        </fbc:geneProductAssociation>
      </reaction>
      <reaction fast="false" id="R_UAGPT3" reversible="false" name="UDP-N-acetyl-D-glucosamine:undecaprenyl-diphospho-N-acetylmuramoyl-L-alanyl-gamma-D-glutamyl-meso-2,6-diaminopimeloyl-D-alanyl-D-alanine 4-beta-N-acetylglucosaminlytransferase" fbc:upperFluxBound="cobra_default_ub" fbc:lowerFluxBound="cobra_0_bound">
        <listOfReactants>
          <speciesReference constant="true" species="M_uacgam_c" stoichiometry="1"/>
          <speciesReference constant="true" species="M_uagmda_c" stoichiometry="1"/>
        </listOfReactants>
        <listOfProducts>
          <speciesReference constant="true" species="M_h_c" stoichiometry="1"/>
          <speciesReference constant="true" species="M_uaagmda_c" stoichiometry="1"/>
          <speciesReference constant="true" species="M_udp_c" stoichiometry="1"/>
        </listOfProducts>
        <fbc:geneProductAssociation>
          <fbc:geneProductRef fbc:geneProduct="G_CLO1313_RS06310"/>
        </fbc:geneProductAssociation>
      </reaction>
      <reaction fast="false" id="R_FANTPDH" reversible="false" name="Formamidopyrimidine nucleoside triphosphate 7,8-8,9-dihydrolase Folate biosynthesis EC:3.5.4.16" fbc:upperFluxBound="cobra_default_ub" fbc:lowerFluxBound="cobra_0_bound">
        <listOfReactants>
          <speciesReference constant="true" species="M_fantp_c" stoichiometry="1"/>
          <speciesReference constant="true" species="M_h2o_c" stoichiometry="1"/>
        </listOfReactants>
        <listOfProducts>
          <speciesReference constant="true" species="M_dpntp_c" stoichiometry="1"/>
          <speciesReference constant="true" species="M_for_c" stoichiometry="1"/>
          <speciesReference constant="true" species="M_h_c" stoichiometry="1"/>
        </listOfProducts>
        <fbc:geneProductAssociation>
          <fbc:geneProductRef fbc:geneProduct="G_CLO1313_RS14615"/>
        </fbc:geneProductAssociation>
      </reaction>
      <reaction fast="false" id="R_APNTPM" reversible="true" name="2,5-Diaminopyrimidine nucleoside triphosphate mutase" fbc:upperFluxBound="cobra_default_ub" fbc:lowerFluxBound="cobra_default_lb">
        <listOfReactants>
          <speciesReference constant="true" species="M_dpntp_c" stoichiometry="1"/>
        </listOfReactants>
        <listOfProducts>
          <speciesReference constant="true" species="M_apaop_c" stoichiometry="1"/>
        </listOfProducts>
        <fbc:geneProductAssociation>
          <fbc:geneProductRef fbc:geneProduct="G_CLO1313_RS14615"/>
        </fbc:geneProductAssociation>
      </reaction>
      <reaction fast="false" id="R_NABTNO" reversible="true" name="N4 AcetylaminobutanalNAD oxidoreductase" fbc:upperFluxBound="cobra_default_ub" fbc:lowerFluxBound="cobra_default_lb">
        <listOfReactants>
          <speciesReference constant="true" species="M_h2o_c" stoichiometry="1"/>
          <speciesReference constant="true" species="M_n4abutn_c" stoichiometry="1"/>
          <speciesReference constant="true" species="M_nad_c" stoichiometry="1"/>
        </listOfReactants>
        <listOfProducts>
          <speciesReference constant="true" species="M_4aabutn_c" stoichiometry="1"/>
          <speciesReference constant="true" species="M_h_c" stoichiometry="2"/>
          <speciesReference constant="true" species="M_nadh_c" stoichiometry="1"/>
        </listOfProducts>
        <fbc:geneProductAssociation>
          <fbc:geneProductRef fbc:geneProduct="G_CLO1313_RS14795"/>
        </fbc:geneProductAssociation>
      </reaction>
      <reaction fast="false" id="R_EHGLAT" reversible="true" name="L erythro 4 Hydroxyglutamate2 oxoglutarate aminotransferase" fbc:upperFluxBound="cobra_default_ub" fbc:lowerFluxBound="cobra_default_lb">
        <listOfReactants>
          <speciesReference constant="true" species="M_akg_c" stoichiometry="1"/>
          <speciesReference constant="true" species="M_e4hglu_c" stoichiometry="1"/>
        </listOfReactants>
        <listOfProducts>
          <speciesReference constant="true" species="M_4h2oxg_c" stoichiometry="1"/>
          <speciesReference constant="true" species="M_glu__L_c" stoichiometry="1"/>
        </listOfProducts>
        <fbc:geneProductAssociation>
          <fbc:or>
            <fbc:geneProductRef fbc:geneProduct="G_CLO1313_RS07420"/>
            <fbc:geneProductRef fbc:geneProduct="G_CLO1313_RS09395"/>
            <fbc:geneProductRef fbc:geneProduct="G_CLO1313_RS01930"/>
            <fbc:geneProductRef fbc:geneProduct="G_CLO1313_RS08370"/>
          </fbc:or>
        </fbc:geneProductAssociation>
      </reaction>
      <reaction fast="false" id="R_KARI_23dhmp" reversible="true" name="Ketol-acid reductoisomerase, (R)-2,3-Dihydroxy-3-methylpentanoate forming" fbc:upperFluxBound="cobra_default_ub" fbc:lowerFluxBound="cobra_default_lb">
        <listOfReactants>
          <speciesReference constant="true" species="M_23dhmp_c" stoichiometry="1"/>
          <speciesReference constant="true" species="M_nadp_c" stoichiometry="1"/>
        </listOfReactants>
        <listOfProducts>
          <speciesReference constant="true" species="M_3hmop_c" stoichiometry="1"/>
          <speciesReference constant="true" species="M_h_c" stoichiometry="1"/>
          <speciesReference constant="true" species="M_nadph_c" stoichiometry="1"/>
        </listOfProducts>
        <fbc:geneProductAssociation>
          <fbc:geneProductRef fbc:geneProduct="G_CLO1313_RS00540"/>
        </fbc:geneProductAssociation>
      </reaction>
      <reaction fast="false" id="R_KARI" reversible="true" name="Ketol-acid reductoisomerase" fbc:upperFluxBound="cobra_default_ub" fbc:lowerFluxBound="cobra_default_lb">
        <listOfReactants>
          <speciesReference constant="true" species="M_2ahbut_c" stoichiometry="1"/>
        </listOfReactants>
        <listOfProducts>
          <speciesReference constant="true" species="M_3hmop_c" stoichiometry="1"/>
        </listOfProducts>
        <fbc:geneProductAssociation>
          <fbc:geneProductRef fbc:geneProduct="G_CLO1313_RS00540"/>
        </fbc:geneProductAssociation>
      </reaction>
      <reaction fast="false" id="R_KARI_3hmoa" reversible="true" name="Ketol-acid reductoisomerase,  3-Hydroxy-3-methyl-2-oxobutanoic acid forming" fbc:upperFluxBound="cobra_default_ub" fbc:lowerFluxBound="cobra_default_lb">
        <listOfReactants>
          <speciesReference constant="true" species="M_alac_c" stoichiometry="1"/>
        </listOfReactants>
        <listOfProducts>
          <speciesReference constant="true" species="M_3hmoa_c" stoichiometry="1"/>
        </listOfProducts>
        <fbc:geneProductAssociation>
          <fbc:geneProductRef fbc:geneProduct="G_CLO1313_RS00540"/>
        </fbc:geneProductAssociation>
      </reaction>
      <reaction fast="false" id="R_PP2MO" reversible="true" name="R05078" fbc:upperFluxBound="cobra_default_ub" fbc:lowerFluxBound="cobra_default_lb">
        <listOfReactants>
          <speciesReference constant="true" species="M_ppyr_c" stoichiometry="1"/>
        </listOfReactants>
        <listOfProducts>
          <speciesReference constant="true" species="M_h2o_c" stoichiometry="1"/>
          <speciesReference constant="true" species="M_metheox_c" stoichiometry="1"/>
        </listOfProducts>
        <fbc:geneProductAssociation>
          <fbc:or>
            <fbc:geneProductRef fbc:geneProduct="G_CLO1313_RS15230"/>
            <fbc:geneProductRef fbc:geneProduct="G_CLO1313_RS01215"/>
            <fbc:geneProductRef fbc:geneProduct="G_CLO1313_RS14765"/>
          </fbc:or>
        </fbc:geneProductAssociation>
      </reaction>
      <reaction fast="false" id="R_OHPBAT" reversible="true" name="O-Phospho-4-hydroxy-L-threonine:2-oxoglutarate aminotransferase" fbc:upperFluxBound="cobra_default_ub" fbc:lowerFluxBound="cobra_default_lb">
        <listOfReactants>
          <speciesReference constant="true" species="M_akg_c" stoichiometry="1"/>
          <speciesReference constant="true" species="M_phthr_c" stoichiometry="1"/>
        </listOfReactants>
        <listOfProducts>
          <speciesReference constant="true" species="M_glu__L_c" stoichiometry="1"/>
          <speciesReference constant="true" species="M_ohpb_c" stoichiometry="1"/>
        </listOfProducts>
        <fbc:geneProductAssociation>
          <fbc:geneProductRef fbc:geneProduct="G_CLO1313_RS09770"/>
        </fbc:geneProductAssociation>
      </reaction>
      <reaction fast="false" id="R_4HTHRS" reversible="false" name="4-Hydroxy-L-threonine synthase" fbc:upperFluxBound="cobra_default_ub" fbc:lowerFluxBound="cobra_0_bound">
        <listOfReactants>
          <speciesReference constant="true" species="M_h2o_c" stoichiometry="1"/>
          <speciesReference constant="true" species="M_phthr_c" stoichiometry="1"/>
        </listOfReactants>
        <listOfProducts>
          <speciesReference constant="true" species="M_4hthr_c" stoichiometry="1"/>
          <speciesReference constant="true" species="M_pi_c" stoichiometry="1"/>
        </listOfProducts>
        <fbc:geneProductAssociation>
          <fbc:geneProductRef fbc:geneProduct="G_CLO1313_RS04450"/>
        </fbc:geneProductAssociation>
      </reaction>
      <reaction fast="false" id="R_NO2OR" reversible="false" name="reduced ferredoxin:dinitrogen oxidoreductase (ATP-hydrolysing)" fbc:upperFluxBound="cobra_default_ub" fbc:lowerFluxBound="cobra_0_bound">
        <listOfReactants>
          <speciesReference constant="true" species="M_atp_c" stoichiometry="16"/>
          <speciesReference constant="true" species="M_fdxr_42_c" stoichiometry="8"/>
          <speciesReference constant="true" species="M_h2o_c" stoichiometry="16"/>
          <speciesReference constant="true" species="M_n2_c" stoichiometry="1"/>
        </listOfReactants>
        <listOfProducts>
          <speciesReference constant="true" species="M_adp_c" stoichiometry="16"/>
          <speciesReference constant="true" species="M_fdxo_42_c" stoichiometry="8"/>
          <speciesReference constant="true" species="M_h2_c" stoichiometry="1"/>
          <speciesReference constant="true" species="M_h_c" stoichiometry="6"/>
          <speciesReference constant="true" species="M_nh4_c" stoichiometry="2"/>
          <speciesReference constant="true" species="M_pi_c" stoichiometry="16"/>
        </listOfProducts>
        <fbc:geneProductAssociation>
          <fbc:or>
            <fbc:geneProductRef fbc:geneProduct="G_CLO1313_RS11830"/>
            <fbc:geneProductRef fbc:geneProduct="G_CLO1313_RS11870"/>
            <fbc:geneProductRef fbc:geneProduct="G_CLO1313_RS11835"/>
          </fbc:or>
        </fbc:geneProductAssociation>
      </reaction>
      <reaction fast="false" id="R_CYRDAAT" reversible="false" name="Cob(I)yrinic acid a,c-diamide adenosyltransferase" fbc:upperFluxBound="cobra_default_ub" fbc:lowerFluxBound="cobra_0_bound">
        <listOfReactants>
          <speciesReference constant="true" species="M_atp_c" stoichiometry="1"/>
          <speciesReference constant="true" species="M_co1dam_c" stoichiometry="1"/>
        </listOfReactants>
        <listOfProducts>
          <speciesReference constant="true" species="M_adcobdam_c" stoichiometry="1"/>
          <speciesReference constant="true" species="M_pppi_c" stoichiometry="1"/>
        </listOfProducts>
        <fbc:geneProductAssociation>
          <fbc:geneProductRef fbc:geneProduct="G_CLO1313_RS06355"/>
        </fbc:geneProductAssociation>
      </reaction>
      <reaction fast="false" id="R_ADOCBIK" reversible="false" name="Adenosyl cobinamide kinase" fbc:upperFluxBound="cobra_default_ub" fbc:lowerFluxBound="cobra_0_bound">
        <listOfReactants>
          <speciesReference constant="true" species="M_adocbi_c" stoichiometry="1"/>
          <speciesReference constant="true" species="M_atp_c" stoichiometry="1"/>
        </listOfReactants>
        <listOfProducts>
          <speciesReference constant="true" species="M_adocbip_c" stoichiometry="1"/>
          <speciesReference constant="true" species="M_adp_c" stoichiometry="1"/>
          <speciesReference constant="true" species="M_h_c" stoichiometry="1"/>
        </listOfProducts>
        <fbc:geneProductAssociation>
          <fbc:geneProductRef fbc:geneProduct="G_CLO1313_RS03635"/>
        </fbc:geneProductAssociation>
      </reaction>
      <reaction fast="false" id="R_ACBIPGT" reversible="true" name="Adenosyl cobinamide phosphate guanyltransferase" fbc:upperFluxBound="cobra_default_ub" fbc:lowerFluxBound="cobra_default_lb">
        <listOfReactants>
          <speciesReference constant="true" species="M_adocbip_c" stoichiometry="1"/>
          <speciesReference constant="true" species="M_gtp_c" stoichiometry="1"/>
          <speciesReference constant="true" species="M_h_c" stoichiometry="1"/>
        </listOfReactants>
        <listOfProducts>
          <speciesReference constant="true" species="M_agdpcbi_c" stoichiometry="1"/>
          <speciesReference constant="true" species="M_ppi_c" stoichiometry="1"/>
        </listOfProducts>
        <fbc:geneProductAssociation>
          <fbc:geneProductRef fbc:geneProduct="G_CLO1313_RS03635"/>
        </fbc:geneProductAssociation>
      </reaction>
      <reaction fast="false" id="R_ADOCBLS" reversible="false" name="Adenosylcobalamin 5'-phosphate synthase" fbc:upperFluxBound="cobra_default_ub" fbc:lowerFluxBound="cobra_0_bound">
        <listOfReactants>
          <speciesReference constant="true" species="M_agdpcbi_c" stoichiometry="1"/>
          <speciesReference constant="true" species="M_rdmbzi_c" stoichiometry="1"/>
        </listOfReactants>
        <listOfProducts>
          <speciesReference constant="true" species="M_adocbl_c" stoichiometry="1"/>
          <speciesReference constant="true" species="M_gmp_c" stoichiometry="1"/>
        </listOfProducts>
        <fbc:geneProductAssociation>
          <fbc:geneProductRef fbc:geneProduct="G_CLO1313_RS03640"/>
        </fbc:geneProductAssociation>
      </reaction>
      <reaction fast="false" id="R_G1PACT" reversible="false" name="Glucosamine-1-phosphate N-acetyltransferase" fbc:upperFluxBound="cobra_default_ub" fbc:lowerFluxBound="cobra_0_bound">
        <listOfReactants>
          <speciesReference constant="true" species="M_accoa_c" stoichiometry="1"/>
          <speciesReference constant="true" species="M_gam1p_c" stoichiometry="1"/>
        </listOfReactants>
        <listOfProducts>
          <speciesReference constant="true" species="M_acgam1p_c" stoichiometry="1"/>
          <speciesReference constant="true" species="M_coa_c" stoichiometry="1"/>
          <speciesReference constant="true" species="M_h_c" stoichiometry="1"/>
        </listOfProducts>
        <fbc:geneProductAssociation>
          <fbc:geneProductRef fbc:geneProduct="G_CLO1313_RS01110"/>
        </fbc:geneProductAssociation>
      </reaction>
      <reaction fast="false" id="R_SMLSHL" reversible="true" name="4-sulfomuconolactone sulfohydrolase" fbc:upperFluxBound="cobra_default_ub" fbc:lowerFluxBound="cobra_default_lb">
        <listOfReactants>
          <speciesReference constant="true" species="M_h2o_c" stoichiometry="1"/>
          <speciesReference constant="true" species="M_slac_c" stoichiometry="1"/>
        </listOfReactants>
        <listOfProducts>
          <speciesReference constant="true" species="M_h_c" stoichiometry="1"/>
          <speciesReference constant="true" species="M_mylac_c" stoichiometry="1"/>
          <speciesReference constant="true" species="M_so3_c" stoichiometry="1"/>
        </listOfProducts>
        <fbc:geneProductAssociation>
          <fbc:geneProductRef fbc:geneProduct="G_CLO1313_RS05460"/>
        </fbc:geneProductAssociation>
      </reaction>
      <reaction fast="false" id="R_HMPSCD" reversible="true" fbc:upperFluxBound="cobra_default_ub" fbc:lowerFluxBound="cobra_default_lb">
        <listOfReactants>
          <speciesReference constant="true" species="M_hmpscoa_c" stoichiometry="1"/>
          <speciesReference constant="true" species="M_nad_c" stoichiometry="1"/>
        </listOfReactants>
        <listOfProducts>
          <speciesReference constant="true" species="M_bzylsuccoa_c" stoichiometry="1"/>
          <speciesReference constant="true" species="M_h_c" stoichiometry="1"/>
          <speciesReference constant="true" species="M_nadh_c" stoichiometry="1"/>
        </listOfProducts>
        <fbc:geneProductAssociation>
          <fbc:geneProductRef fbc:geneProduct="G_CLO1313_RS11540"/>
        </fbc:geneProductAssociation>
      </reaction>
      <reaction fast="false" id="R_ASPTRS" reversible="false" name="Aspartyl-tRNA synthetase" fbc:upperFluxBound="cobra_default_ub" fbc:lowerFluxBound="cobra_0_bound">
        <listOfReactants>
          <speciesReference constant="true" species="M_asp__L_c" stoichiometry="1"/>
          <speciesReference constant="true" species="M_atp_c" stoichiometry="1"/>
          <speciesReference constant="true" species="M_trnaasp_c" stoichiometry="1"/>
        </listOfReactants>
        <listOfProducts>
          <speciesReference constant="true" species="M_amp_c" stoichiometry="1"/>
          <speciesReference constant="true" species="M_asptrna_c" stoichiometry="1"/>
          <speciesReference constant="true" species="M_ppi_c" stoichiometry="1"/>
        </listOfProducts>
        <fbc:geneProductAssociation>
          <fbc:or>
            <fbc:geneProductRef fbc:geneProduct="G_CLO1313_RS04725"/>
            <fbc:geneProductRef fbc:geneProduct="G_CLO1313_RS11720"/>
          </fbc:or>
        </fbc:geneProductAssociation>
      </reaction>
      <reaction fast="false" id="R_GLUTRS" reversible="false" name="Glutamyl-tRNA synthetase" fbc:upperFluxBound="cobra_default_ub" fbc:lowerFluxBound="cobra_0_bound">
        <listOfReactants>
          <speciesReference constant="true" species="M_atp_c" stoichiometry="1"/>
          <speciesReference constant="true" species="M_glu__L_c" stoichiometry="1"/>
          <speciesReference constant="true" species="M_trnaglu_c" stoichiometry="1"/>
        </listOfReactants>
        <listOfProducts>
          <speciesReference constant="true" species="M_amp_c" stoichiometry="1"/>
          <speciesReference constant="true" species="M_glutrna_c" stoichiometry="1"/>
          <speciesReference constant="true" species="M_ppi_c" stoichiometry="1"/>
        </listOfProducts>
        <fbc:geneProductAssociation>
          <fbc:geneProductRef fbc:geneProduct="G_CLO1313_RS07965"/>
        </fbc:geneProductAssociation>
      </reaction>
      <reaction fast="false" id="R_ECOAH2c2" reversible="true" name="Enoyl CoA hydratase bacterial" fbc:upperFluxBound="cobra_default_ub" fbc:lowerFluxBound="cobra_default_lb">
        <listOfReactants>
          <speciesReference constant="true" species="M_6cahexecoa_c" stoichiometry="1"/>
          <speciesReference constant="true" species="M_h2o_c" stoichiometry="1"/>
        </listOfReactants>
        <listOfProducts>
          <speciesReference constant="true" species="M_3hpimcoa_c" stoichiometry="1"/>
        </listOfProducts>
        <fbc:geneProductAssociation>
          <fbc:or>
            <fbc:geneProductRef fbc:geneProduct="G_CLO1313_RS15230"/>
            <fbc:geneProductRef fbc:geneProduct="G_CLO1313_RS01215"/>
            <fbc:geneProductRef fbc:geneProduct="G_CLO1313_RS14765"/>
          </fbc:or>
        </fbc:geneProductAssociation>
      </reaction>
      <reaction fast="false" id="R_R05602" reversible="true" name="R05602" fbc:upperFluxBound="cobra_default_ub" fbc:lowerFluxBound="cobra_default_lb">
        <listOfReactants>
          <speciesReference constant="true" species="M_6hch1eccoa_c" stoichiometry="1"/>
          <speciesReference constant="true" species="M_h2o_c" stoichiometry="1"/>
        </listOfReactants>
        <listOfProducts>
          <speciesReference constant="true" species="M_2dhc1ccoa_c" stoichiometry="1"/>
        </listOfProducts>
        <fbc:geneProductAssociation>
          <fbc:or>
            <fbc:geneProductRef fbc:geneProduct="G_CLO1313_RS15230"/>
            <fbc:geneProductRef fbc:geneProduct="G_CLO1313_RS01215"/>
            <fbc:geneProductRef fbc:geneProduct="G_CLO1313_RS14765"/>
          </fbc:or>
        </fbc:geneProductAssociation>
      </reaction>
      <reaction fast="false" id="R_DHNAOT4" reversible="false" name="1,4-dihydroxy-2-naphthoate octaprenyltransferase" fbc:upperFluxBound="cobra_default_ub" fbc:lowerFluxBound="cobra_0_bound">
        <listOfReactants>
          <speciesReference constant="true" species="M_dhna_c" stoichiometry="1"/>
          <speciesReference constant="true" species="M_octdp_c" stoichiometry="1"/>
        </listOfReactants>
        <listOfProducts>
          <speciesReference constant="true" species="M_2dmmq_gen_c" stoichiometry="1"/>
          <speciesReference constant="true" species="M_co2_c" stoichiometry="1"/>
          <speciesReference constant="true" species="M_ppi_c" stoichiometry="1"/>
        </listOfProducts>
        <fbc:geneProductAssociation>
          <fbc:geneProductRef fbc:geneProduct="G_CLO1313_RS03015"/>
        </fbc:geneProductAssociation>
      </reaction>
      <reaction fast="false" id="R_UPPPHL" reversible="false" name="undecaprenyl-diphosphate phosphohydrolase" fbc:upperFluxBound="cobra_default_ub" fbc:lowerFluxBound="cobra_0_bound">
        <listOfReactants>
          <speciesReference constant="true" species="M_dtpcudcpp_c" stoichiometry="1"/>
          <speciesReference constant="true" species="M_h2o_c" stoichiometry="1"/>
        </listOfReactants>
        <listOfProducts>
          <speciesReference constant="true" species="M_h_c" stoichiometry="1"/>
          <speciesReference constant="true" species="M_pi_c" stoichiometry="1"/>
          <speciesReference constant="true" species="M_udcpp_c" stoichiometry="1"/>
        </listOfProducts>
        <fbc:geneProductAssociation>
          <fbc:geneProductRef fbc:geneProduct="G_CLO1313_RS15125"/>
        </fbc:geneProductAssociation>
      </reaction>
      <reaction fast="false" id="R_UDCP" reversible="false" name="UDPMurAc(oyl-L-Ala-D-gamma-Glu-L-Lys-D-Ala-D-Ala):undecaprenyl-phosphate phospho-N-acetylmuramoyl-pentapeptide-transferase" fbc:upperFluxBound="cobra_default_ub" fbc:lowerFluxBound="cobra_0_bound">
        <listOfReactants>
          <speciesReference constant="true" species="M_uGgla_c" stoichiometry="1"/>
          <speciesReference constant="true" species="M_udcpp_c" stoichiometry="1"/>
        </listOfReactants>
        <listOfProducts>
          <speciesReference constant="true" species="M_uaGgla_c" stoichiometry="1"/>
          <speciesReference constant="true" species="M_ump_c" stoichiometry="1"/>
        </listOfProducts>
        <fbc:geneProductAssociation>
          <fbc:geneProductRef fbc:geneProduct="G_CLO1313_RS06300"/>
        </fbc:geneProductAssociation>
      </reaction>
      <reaction fast="false" id="R_UDCPT" reversible="false" name="UDP-N-acetylmuramoyl-L-alanyl-gamma-D-glutamyl-meso-2,6-diaminopimeloyl-D-alanyl-D-alanine:undecaprenyl-phosphate phospho-N-acetylmuramoyl-pentapeptide-transferase" fbc:upperFluxBound="cobra_default_ub" fbc:lowerFluxBound="cobra_0_bound">
        <listOfReactants>
          <speciesReference constant="true" species="M_udcpp_c" stoichiometry="1"/>
          <speciesReference constant="true" species="M_ugmda_c" stoichiometry="1"/>
        </listOfReactants>
        <listOfProducts>
          <speciesReference constant="true" species="M_uagmda_c" stoichiometry="1"/>
          <speciesReference constant="true" species="M_ump_c" stoichiometry="1"/>
        </listOfProducts>
        <fbc:geneProductAssociation>
          <fbc:geneProductRef fbc:geneProduct="G_CLO1313_RS06300"/>
        </fbc:geneProductAssociation>
      </reaction>
      <reaction fast="false" id="R_CMS" reversible="false" name="2-C-methyl-D-erythritol 4-phosphate cytidylyltransferase" fbc:upperFluxBound="cobra_default_ub" fbc:lowerFluxBound="cobra_0_bound">
        <listOfReactants>
          <speciesReference constant="true" species="M_2me4p_c" stoichiometry="1"/>
          <speciesReference constant="true" species="M_ctp_c" stoichiometry="1"/>
          <speciesReference constant="true" species="M_h_c" stoichiometry="1"/>
        </listOfReactants>
        <listOfProducts>
          <speciesReference constant="true" species="M_4c2me_c" stoichiometry="1"/>
          <speciesReference constant="true" species="M_ppi_c" stoichiometry="1"/>
        </listOfProducts>
        <fbc:geneProductAssociation>
          <fbc:geneProductRef fbc:geneProduct="G_CLO1313_RS02495"/>
        </fbc:geneProductAssociation>
      </reaction>
      <reaction fast="false" id="R_CDPMEK" reversible="false" name="4-(cytidine 5'-diphospho)-2-C-methyl-D-erythritol kinase" fbc:upperFluxBound="cobra_default_ub" fbc:lowerFluxBound="cobra_0_bound">
        <listOfReactants>
          <speciesReference constant="true" species="M_4c2me_c" stoichiometry="1"/>
          <speciesReference constant="true" species="M_atp_c" stoichiometry="1"/>
        </listOfReactants>
        <listOfProducts>
          <speciesReference constant="true" species="M_2p4c2me_c" stoichiometry="1"/>
          <speciesReference constant="true" species="M_adp_c" stoichiometry="1"/>
          <speciesReference constant="true" species="M_h_c" stoichiometry="1"/>
        </listOfProducts>
        <fbc:geneProductAssociation>
          <fbc:geneProductRef fbc:geneProduct="G_CLO1313_RS00180"/>
        </fbc:geneProductAssociation>
      </reaction>
      <reaction fast="false" id="R_DXPS" reversible="false" name="1-deoxy-D-xylulose 5-phosphate synthase" fbc:upperFluxBound="cobra_default_ub" fbc:lowerFluxBound="cobra_0_bound">
        <listOfReactants>
          <speciesReference constant="true" species="M_g3p_c" stoichiometry="1"/>
          <speciesReference constant="true" species="M_h_c" stoichiometry="1"/>
          <speciesReference constant="true" species="M_pyr_c" stoichiometry="1"/>
        </listOfReactants>
        <listOfProducts>
          <speciesReference constant="true" species="M_co2_c" stoichiometry="1"/>
          <speciesReference constant="true" species="M_dxyl5p_c" stoichiometry="1"/>
        </listOfProducts>
        <fbc:geneProductAssociation>
          <fbc:geneProductRef fbc:geneProduct="G_CLO1313_RS07055"/>
        </fbc:geneProductAssociation>
      </reaction>
      <reaction fast="false" id="R_MCS" reversible="false" name="2-C-methyl-D-erythritol 2,4-cyclodiphosphate synthase" fbc:upperFluxBound="cobra_default_ub" fbc:lowerFluxBound="cobra_0_bound">
        <listOfReactants>
          <speciesReference constant="true" species="M_2p4c2me_c" stoichiometry="1"/>
        </listOfReactants>
        <listOfProducts>
          <speciesReference constant="true" species="M_2mecdp_c" stoichiometry="1"/>
          <speciesReference constant="true" species="M_cmp_c" stoichiometry="1"/>
        </listOfProducts>
        <fbc:geneProductAssociation>
          <fbc:or>
            <fbc:geneProductRef fbc:geneProduct="G_CLO1313_RS02520"/>
            <fbc:geneProductRef fbc:geneProduct="G_CLO1313_RS02540"/>
          </fbc:or>
        </fbc:geneProductAssociation>
      </reaction>
      <reaction fast="false" id="R_UAGPT2" reversible="false" name="UDP-N-acetylglucosamine-N-acetylmuramyl-(pentapeptide)pyrophosphoryl-undecaprenol N-acetylglucosamine transferase" fbc:upperFluxBound="cobra_default_ub" fbc:lowerFluxBound="cobra_0_bound">
        <listOfReactants>
          <speciesReference constant="true" species="M_uaGgla_c" stoichiometry="1"/>
          <speciesReference constant="true" species="M_uacgam_c" stoichiometry="1"/>
        </listOfReactants>
        <listOfProducts>
          <speciesReference constant="true" species="M_h_c" stoichiometry="1"/>
          <speciesReference constant="true" species="M_uaaGgla_c" stoichiometry="1"/>
          <speciesReference constant="true" species="M_udp_c" stoichiometry="1"/>
        </listOfProducts>
        <fbc:geneProductAssociation>
          <fbc:geneProductRef fbc:geneProduct="G_CLO1313_RS06310"/>
        </fbc:geneProductAssociation>
      </reaction>
      <reaction fast="false" id="R_HTHRPDH" reversible="true" name="4-hydroxythreonine-4-phosphate dehydrogenase" fbc:upperFluxBound="cobra_default_ub" fbc:lowerFluxBound="cobra_default_lb">
        <listOfReactants>
          <speciesReference constant="true" species="M_nad_c" stoichiometry="1"/>
          <speciesReference constant="true" species="M_phthr_c" stoichiometry="1"/>
        </listOfReactants>
        <listOfProducts>
          <speciesReference constant="true" species="M_2a3o4pobut_c" stoichiometry="1"/>
          <speciesReference constant="true" species="M_h_c" stoichiometry="1"/>
          <speciesReference constant="true" species="M_nadh_c" stoichiometry="1"/>
        </listOfProducts>
        <fbc:geneProductAssociation>
          <fbc:geneProductRef fbc:geneProduct="G_CLO1313_RS06545"/>
        </fbc:geneProductAssociation>
      </reaction>
      <reaction fast="false" id="R_DXRI" reversible="false" name="1-deoxy-D-xylulose-5-phosphate reductoisomerase" fbc:upperFluxBound="cobra_default_ub" fbc:lowerFluxBound="cobra_0_bound">
        <listOfReactants>
          <speciesReference constant="true" species="M_dxyl5p_c" stoichiometry="1"/>
          <speciesReference constant="true" species="M_h_c" stoichiometry="1"/>
          <speciesReference constant="true" species="M_nadph_c" stoichiometry="1"/>
        </listOfReactants>
        <listOfProducts>
          <speciesReference constant="true" species="M_2me4p_c" stoichiometry="1"/>
          <speciesReference constant="true" species="M_nadp_c" stoichiometry="1"/>
        </listOfProducts>
        <fbc:geneProductAssociation>
          <fbc:geneProductRef fbc:geneProduct="G_CLO1313_RS06185"/>
        </fbc:geneProductAssociation>
      </reaction>
      <reaction fast="false" id="R_IPDOR" reversible="false" name="isopentenyl-diphosphate:NAD(P)+ oxidoreductase" fbc:upperFluxBound="cobra_default_ub" fbc:lowerFluxBound="cobra_0_bound">
        <listOfReactants>
          <speciesReference constant="true" species="M_h2mb4p_c" stoichiometry="1"/>
          <speciesReference constant="true" species="M_h_c" stoichiometry="1"/>
          <speciesReference constant="true" species="M_nadph_c" stoichiometry="1"/>
        </listOfReactants>
        <listOfProducts>
          <speciesReference constant="true" species="M_h2o_c" stoichiometry="1"/>
          <speciesReference constant="true" species="M_ipdp_c" stoichiometry="1"/>
          <speciesReference constant="true" species="M_nadp_c" stoichiometry="1"/>
        </listOfProducts>
        <fbc:geneProductAssociation>
          <fbc:geneProductRef fbc:geneProduct="G_CLO1313_RS15600"/>
        </fbc:geneProductAssociation>
      </reaction>
      <reaction fast="false" id="R_LACZ" reversible="false" name="B-galactosidase" fbc:upperFluxBound="cobra_default_ub" fbc:lowerFluxBound="cobra_0_bound">
        <listOfReactants>
          <speciesReference constant="true" species="M_h2o_c" stoichiometry="1"/>
          <speciesReference constant="true" species="M_lcts_c" stoichiometry="1"/>
        </listOfReactants>
        <listOfProducts>
          <speciesReference constant="true" species="M_gal_c" stoichiometry="1"/>
          <speciesReference constant="true" species="M_glc__D_c" stoichiometry="1"/>
        </listOfProducts>
        <fbc:geneProductAssociation>
          <fbc:geneProductRef fbc:geneProduct="G_CLO1313_RS14535"/>
        </fbc:geneProductAssociation>
      </reaction>
      <reaction fast="false" id="R_PYLALDOX" reversible="true" name="Perillyl aldehyde:NAD+ oxidoreductase" fbc:upperFluxBound="cobra_default_ub" fbc:lowerFluxBound="cobra_default_lb">
        <listOfReactants>
          <speciesReference constant="true" species="M_h2o_c" stoichiometry="1"/>
          <speciesReference constant="true" species="M_nad_c" stoichiometry="1"/>
          <speciesReference constant="true" species="M_pyald_c" stoichiometry="1"/>
        </listOfReactants>
        <listOfProducts>
          <speciesReference constant="true" species="M_h_c" stoichiometry="2"/>
          <speciesReference constant="true" species="M_nadh_c" stoichiometry="1"/>
          <speciesReference constant="true" species="M_peracd_c" stoichiometry="1"/>
        </listOfProducts>
        <fbc:geneProductAssociation>
          <fbc:geneProductRef fbc:geneProduct="G_CLO1313_RS14795"/>
        </fbc:geneProductAssociation>
      </reaction>
      <reaction fast="false" id="R_PAACOAL" reversible="false" name="perillic acid:CoA ligase (ADP-forming)" fbc:upperFluxBound="cobra_default_ub" fbc:lowerFluxBound="cobra_0_bound">
        <listOfReactants>
          <speciesReference constant="true" species="M_atp_c" stoichiometry="1"/>
          <speciesReference constant="true" species="M_coa_c" stoichiometry="1"/>
          <speciesReference constant="true" species="M_peracd_c" stoichiometry="1"/>
        </listOfReactants>
        <listOfProducts>
          <speciesReference constant="true" species="M_adp_c" stoichiometry="1"/>
          <speciesReference constant="true" species="M_percoa_c" stoichiometry="1"/>
          <speciesReference constant="true" species="M_pi_c" stoichiometry="1"/>
        </listOfProducts>
        <fbc:geneProductAssociation>
          <fbc:or>
            <fbc:geneProductRef fbc:geneProduct="G_CLO1313_RS10635"/>
            <fbc:geneProductRef fbc:geneProduct="G_CLO1313_RS10090"/>
            <fbc:geneProductRef fbc:geneProduct="G_CLO1313_RS03505"/>
            <fbc:geneProductRef fbc:geneProduct="G_CLO1313_RS13085"/>
          </fbc:or>
        </fbc:geneProductAssociation>
      </reaction>
      <reaction fast="false" id="R_HICHCOAL" reversible="true" name="2-hydroxy-4-isopropenylcyclohexane-1-carboxyl-CoA hydro-lyase" fbc:upperFluxBound="cobra_default_ub" fbc:lowerFluxBound="cobra_default_lb">
        <listOfReactants>
          <speciesReference constant="true" species="M_h2o_c" stoichiometry="1"/>
          <speciesReference constant="true" species="M_percoa_c" stoichiometry="1"/>
        </listOfReactants>
        <listOfProducts>
          <speciesReference constant="true" species="M_2hiprchcoa_c" stoichiometry="1"/>
        </listOfProducts>
        <fbc:geneProductAssociation>
          <fbc:or>
            <fbc:geneProductRef fbc:geneProduct="G_CLO1313_RS15230"/>
            <fbc:geneProductRef fbc:geneProduct="G_CLO1313_RS01215"/>
            <fbc:geneProductRef fbc:geneProduct="G_CLO1313_RS14765"/>
          </fbc:or>
        </fbc:geneProductAssociation>
      </reaction>
      <reaction fast="false" id="R_IPOCOAL" reversible="false" name="(3R)-3-isopropenyl-6-oxoheptanoate:CoA ligase (ADP-forming)" fbc:upperFluxBound="cobra_default_ub" fbc:lowerFluxBound="cobra_0_bound">
        <listOfReactants>
          <speciesReference constant="true" species="M_3ipro6oxhp_c" stoichiometry="1"/>
          <speciesReference constant="true" species="M_atp_c" stoichiometry="1"/>
          <speciesReference constant="true" species="M_coa_c" stoichiometry="1"/>
        </listOfReactants>
        <listOfProducts>
          <speciesReference constant="true" species="M_3ipro6oxhpcoa_c" stoichiometry="1"/>
          <speciesReference constant="true" species="M_adp_c" stoichiometry="1"/>
          <speciesReference constant="true" species="M_pi_c" stoichiometry="1"/>
        </listOfProducts>
        <fbc:geneProductAssociation>
          <fbc:or>
            <fbc:geneProductRef fbc:geneProduct="G_CLO1313_RS10635"/>
            <fbc:geneProductRef fbc:geneProduct="G_CLO1313_RS10090"/>
            <fbc:geneProductRef fbc:geneProduct="G_CLO1313_RS03505"/>
            <fbc:geneProductRef fbc:geneProduct="G_CLO1313_RS13085"/>
          </fbc:or>
        </fbc:geneProductAssociation>
      </reaction>
      <reaction fast="false" id="R_CMIPDCOAL" reversible="false" name="cis-2-Methyl-5-isopropylhexa-2,5-dienoate-CoA ligase" fbc:upperFluxBound="cobra_default_ub" fbc:lowerFluxBound="cobra_0_bound">
        <listOfReactants>
          <speciesReference constant="true" species="M_atp_c" stoichiometry="1"/>
          <speciesReference constant="true" species="M_c2m26d_c" stoichiometry="1"/>
          <speciesReference constant="true" species="M_coa_c" stoichiometry="1"/>
        </listOfReactants>
        <listOfProducts>
          <speciesReference constant="true" species="M_amp_c" stoichiometry="1"/>
          <speciesReference constant="true" species="M_c2m26dcoa_c" stoichiometry="1"/>
          <speciesReference constant="true" species="M_ppi_c" stoichiometry="1"/>
        </listOfProducts>
        <fbc:geneProductAssociation>
          <fbc:or>
            <fbc:geneProductRef fbc:geneProduct="G_CLO1313_RS10635"/>
            <fbc:geneProductRef fbc:geneProduct="G_CLO1313_RS10090"/>
            <fbc:geneProductRef fbc:geneProduct="G_CLO1313_RS03505"/>
            <fbc:geneProductRef fbc:geneProduct="G_CLO1313_RS13085"/>
          </fbc:or>
        </fbc:geneProductAssociation>
      </reaction>
      <reaction fast="false" id="R_TMIPDCOAL" reversible="false" name="trans-2-Methyl-5-isopropylhexa-2,5-dienoate-CoA ligase" fbc:upperFluxBound="cobra_default_ub" fbc:lowerFluxBound="cobra_0_bound">
        <listOfReactants>
          <speciesReference constant="true" species="M_atp_c" stoichiometry="1"/>
          <speciesReference constant="true" species="M_coa_c" stoichiometry="1"/>
          <speciesReference constant="true" species="M_t2m26d_c" stoichiometry="1"/>
        </listOfReactants>
        <listOfProducts>
          <speciesReference constant="true" species="M_amp_c" stoichiometry="1"/>
          <speciesReference constant="true" species="M_ppi_c" stoichiometry="1"/>
          <speciesReference constant="true" species="M_t2m26dcoa_c" stoichiometry="1"/>
        </listOfProducts>
        <fbc:geneProductAssociation>
          <fbc:or>
            <fbc:geneProductRef fbc:geneProduct="G_CLO1313_RS10635"/>
            <fbc:geneProductRef fbc:geneProduct="G_CLO1313_RS10090"/>
            <fbc:geneProductRef fbc:geneProduct="G_CLO1313_RS03505"/>
            <fbc:geneProductRef fbc:geneProduct="G_CLO1313_RS13085"/>
          </fbc:or>
        </fbc:geneProductAssociation>
      </reaction>
      <reaction fast="false" id="R_UDCPDPS" reversible="false" name="Undecaprenyl diphosphate synthase" fbc:upperFluxBound="cobra_default_ub" fbc:lowerFluxBound="cobra_0_bound">
        <listOfReactants>
          <speciesReference constant="true" species="M_frdp_c" stoichiometry="1"/>
          <speciesReference constant="true" species="M_ipdp_c" stoichiometry="8"/>
        </listOfReactants>
        <listOfProducts>
          <speciesReference constant="true" species="M_dtpcudcpp_c" stoichiometry="1"/>
          <speciesReference constant="true" species="M_ppi_c" stoichiometry="8"/>
        </listOfProducts>
        <fbc:geneProductAssociation>
          <fbc:geneProductRef fbc:geneProduct="G_CLO1313_RS06175"/>
        </fbc:geneProductAssociation>
      </reaction>
      <reaction fast="false" id="R_TDPGDH" reversible="false" name="DTDPglucose 4,6-dehydratase" fbc:upperFluxBound="cobra_default_ub" fbc:lowerFluxBound="cobra_0_bound">
        <listOfReactants>
          <speciesReference constant="true" species="M_dtdpglu_c" stoichiometry="1"/>
        </listOfReactants>
        <listOfProducts>
          <speciesReference constant="true" species="M_dtdp4d6dg_c" stoichiometry="1"/>
          <speciesReference constant="true" species="M_h2o_c" stoichiometry="1"/>
        </listOfProducts>
        <fbc:geneProductAssociation>
          <fbc:or>
            <fbc:geneProductRef fbc:geneProduct="G_CLO1313_RS05725"/>
            <fbc:geneProductRef fbc:geneProduct="G_CLO1313_RS14705"/>
          </fbc:or>
        </fbc:geneProductAssociation>
      </reaction>
      <reaction fast="false" id="R_TDPDRE" reversible="false" name="DTDP-4-dehydrorhamnose 3,5-epimerase" fbc:upperFluxBound="cobra_default_ub" fbc:lowerFluxBound="cobra_0_bound">
        <listOfReactants>
          <speciesReference constant="true" species="M_dtdp4d6dg_c" stoichiometry="1"/>
        </listOfReactants>
        <listOfProducts>
          <speciesReference constant="true" species="M_dtdp4d6dm_c" stoichiometry="1"/>
        </listOfProducts>
        <fbc:geneProductAssociation>
          <fbc:or>
            <fbc:geneProductRef fbc:geneProduct="G_CLO1313_RS04545"/>
            <fbc:geneProductRef fbc:geneProduct="G_CLO1313_RS00760"/>
          </fbc:or>
        </fbc:geneProductAssociation>
      </reaction>
      <reaction fast="false" id="R_IPOHCOAL" reversible="false" name="(3R)-3-isopropenyl-6-oxoheptanoate:CoA ligase (AMP-forming)" fbc:upperFluxBound="cobra_default_ub" fbc:lowerFluxBound="cobra_0_bound">
        <listOfReactants>
          <speciesReference constant="true" species="M_3ipro6oxhp_c" stoichiometry="1"/>
          <speciesReference constant="true" species="M_atp_c" stoichiometry="1"/>
          <speciesReference constant="true" species="M_coa_c" stoichiometry="1"/>
        </listOfReactants>
        <listOfProducts>
          <speciesReference constant="true" species="M_3ipro6oxhpcoa_c" stoichiometry="1"/>
          <speciesReference constant="true" species="M_amp_c" stoichiometry="1"/>
          <speciesReference constant="true" species="M_ppi_c" stoichiometry="1"/>
        </listOfProducts>
        <fbc:geneProductAssociation>
          <fbc:or>
            <fbc:geneProductRef fbc:geneProduct="G_CLO1313_RS10635"/>
            <fbc:geneProductRef fbc:geneProduct="G_CLO1313_RS10090"/>
            <fbc:geneProductRef fbc:geneProduct="G_CLO1313_RS03505"/>
            <fbc:geneProductRef fbc:geneProduct="G_CLO1313_RS13085"/>
          </fbc:or>
        </fbc:geneProductAssociation>
      </reaction>
      <reaction fast="false" id="R_ADCPS2" reversible="false" name="Adenosylcobinamide-phosphate synthase" fbc:upperFluxBound="cobra_default_ub" fbc:lowerFluxBound="cobra_0_bound">
        <listOfReactants>
          <speciesReference constant="true" species="M_adcobhex_c" stoichiometry="1"/>
          <speciesReference constant="true" species="M_applp_c" stoichiometry="1"/>
          <speciesReference constant="true" species="M_atp_c" stoichiometry="1"/>
        </listOfReactants>
        <listOfProducts>
          <speciesReference constant="true" species="M_adocbip_c" stoichiometry="1"/>
          <speciesReference constant="true" species="M_adp_c" stoichiometry="1"/>
          <speciesReference constant="true" species="M_pi_c" stoichiometry="1"/>
        </listOfProducts>
        <fbc:geneProductAssociation>
          <fbc:geneProductRef fbc:geneProduct="G_CLO1313_RS03630"/>
        </fbc:geneProductAssociation>
      </reaction>
      <reaction fast="false" id="R_ADOCBIK2" reversible="false" name="adenosylcobinamide kinase" fbc:upperFluxBound="cobra_default_ub" fbc:lowerFluxBound="cobra_0_bound">
        <listOfReactants>
          <speciesReference constant="true" species="M_adocbi_c" stoichiometry="1"/>
          <speciesReference constant="true" species="M_gtp_c" stoichiometry="1"/>
        </listOfReactants>
        <listOfProducts>
          <speciesReference constant="true" species="M_adocbip_c" stoichiometry="1"/>
          <speciesReference constant="true" species="M_gdp_c" stoichiometry="1"/>
          <speciesReference constant="true" species="M_h_c" stoichiometry="1"/>
        </listOfProducts>
        <fbc:geneProductAssociation>
          <fbc:geneProductRef fbc:geneProduct="G_CLO1313_RS03635"/>
        </fbc:geneProductAssociation>
      </reaction>
      <reaction fast="false" id="R_SALMCCOAMT" reversible="true" name="S-adenosyl-L-methionine:caffeoyl-CoA 3-O-methyltransferase" fbc:upperFluxBound="cobra_default_ub" fbc:lowerFluxBound="cobra_default_lb">
        <listOfReactants>
          <speciesReference constant="true" species="M_5hfreulcoa_c" stoichiometry="1"/>
          <speciesReference constant="true" species="M_amet_c" stoichiometry="1"/>
        </listOfReactants>
        <listOfProducts>
          <speciesReference constant="true" species="M_ahcys_c" stoichiometry="1"/>
          <speciesReference constant="true" species="M_h_c" stoichiometry="1"/>
          <speciesReference constant="true" species="M_sincoa_c" stoichiometry="1"/>
        </listOfProducts>
        <fbc:geneProductAssociation>
          <fbc:geneProductRef fbc:geneProduct="G_CLO1313_RS06135"/>
        </fbc:geneProductAssociation>
      </reaction>
      <reaction fast="false" id="R_EGMEST" reversible="false" name="Ecgonine methyl esterase" fbc:upperFluxBound="cobra_default_ub" fbc:lowerFluxBound="cobra_0_bound">
        <listOfReactants>
          <speciesReference constant="true" species="M_egme_c" stoichiometry="1"/>
          <speciesReference constant="true" species="M_h2o_c" stoichiometry="1"/>
        </listOfReactants>
        <listOfProducts>
          <speciesReference constant="true" species="M_ecgon_c" stoichiometry="1"/>
          <speciesReference constant="true" species="M_h_c" stoichiometry="1"/>
          <speciesReference constant="true" species="M_meoh_c" stoichiometry="1"/>
        </listOfProducts>
        <fbc:geneProductAssociation>
          <fbc:geneProductRef fbc:geneProduct="G_CLO1313_RS05460"/>
        </fbc:geneProductAssociation>
      </reaction>
      <reaction fast="false" id="R_PECGONCOAT" reversible="false" name="Pseudoecgonyl-CoA synthase" fbc:upperFluxBound="cobra_default_ub" fbc:lowerFluxBound="cobra_0_bound">
        <listOfReactants>
          <speciesReference constant="true" species="M_atp_c" stoichiometry="1"/>
          <speciesReference constant="true" species="M_coa_c" stoichiometry="1"/>
          <speciesReference constant="true" species="M_h_c" stoichiometry="1"/>
          <speciesReference constant="true" species="M_pecgon_c" stoichiometry="1"/>
        </listOfReactants>
        <listOfProducts>
          <speciesReference constant="true" species="M_amp_c" stoichiometry="1"/>
          <speciesReference constant="true" species="M_pecgoncoa_c" stoichiometry="1"/>
          <speciesReference constant="true" species="M_ppi_c" stoichiometry="1"/>
        </listOfProducts>
        <fbc:geneProductAssociation>
          <fbc:or>
            <fbc:geneProductRef fbc:geneProduct="G_CLO1313_RS10635"/>
            <fbc:geneProductRef fbc:geneProduct="G_CLO1313_RS10090"/>
            <fbc:geneProductRef fbc:geneProduct="G_CLO1313_RS03505"/>
            <fbc:geneProductRef fbc:geneProduct="G_CLO1313_RS13085"/>
          </fbc:or>
        </fbc:geneProductAssociation>
      </reaction>
      <reaction fast="false" id="R_QUOR" reversible="false" name="L-quinate:NADP+ 3-oxidoreductase" fbc:upperFluxBound="cobra_default_ub" fbc:lowerFluxBound="cobra_0_bound">
        <listOfReactants>
          <speciesReference constant="true" species="M_3dhq_c" stoichiometry="1"/>
          <speciesReference constant="true" species="M_h_c" stoichiometry="1"/>
          <speciesReference constant="true" species="M_nadph_c" stoichiometry="1"/>
        </listOfReactants>
        <listOfProducts>
          <speciesReference constant="true" species="M_nadp_c" stoichiometry="1"/>
          <speciesReference constant="true" species="M_quin_c" stoichiometry="1"/>
        </listOfProducts>
        <fbc:geneProductAssociation>
          <fbc:geneProductRef fbc:geneProduct="G_CLO1313_RS06920"/>
        </fbc:geneProductAssociation>
      </reaction>
      <reaction fast="false" id="R_SHOR" reversible="false" name="shikimate:NAD+ 3-oxidoreductase" fbc:upperFluxBound="cobra_default_ub" fbc:lowerFluxBound="cobra_0_bound">
        <listOfReactants>
          <speciesReference constant="true" species="M_3dhsk_c" stoichiometry="1"/>
          <speciesReference constant="true" species="M_h_c" stoichiometry="1"/>
          <speciesReference constant="true" species="M_nadh_c" stoichiometry="1"/>
        </listOfReactants>
        <listOfProducts>
          <speciesReference constant="true" species="M_nad_c" stoichiometry="1"/>
          <speciesReference constant="true" species="M_skm_c" stoichiometry="1"/>
        </listOfProducts>
        <fbc:geneProductAssociation>
          <fbc:geneProductRef fbc:geneProduct="G_CLO1313_RS06920"/>
        </fbc:geneProductAssociation>
      </reaction>
      <reaction fast="false" id="R_BHPR" reversible="true" name="1,2-bis(4-hydroxyphenyl)-2-proponol reductase" fbc:upperFluxBound="cobra_default_ub" fbc:lowerFluxBound="cobra_default_lb">
        <listOfReactants>
          <speciesReference constant="true" species="M_bis5hp2ppoh_c" stoichiometry="1"/>
        </listOfReactants>
        <listOfProducts>
          <speciesReference constant="true" species="M_dhxmethstbe_c" stoichiometry="1"/>
          <speciesReference constant="true" species="M_h2o_c" stoichiometry="1"/>
        </listOfProducts>
        <fbc:geneProductAssociation>
          <fbc:or>
            <fbc:geneProductRef fbc:geneProduct="G_CLO1313_RS15230"/>
            <fbc:geneProductRef fbc:geneProduct="G_CLO1313_RS01215"/>
            <fbc:geneProductRef fbc:geneProduct="G_CLO1313_RS14765"/>
          </fbc:or>
        </fbc:geneProductAssociation>
      </reaction>
      <reaction fast="false" id="R_UAGDH" reversible="true" name="UDP-N-acetyl-D-galactosamine dehydrogenase" fbc:upperFluxBound="cobra_default_ub" fbc:lowerFluxBound="cobra_default_lb">
        <listOfReactants>
          <speciesReference constant="true" species="M_h2o_c" stoichiometry="1"/>
          <speciesReference constant="true" species="M_nad_c" stoichiometry="2"/>
          <speciesReference constant="true" species="M_udpacgal_c" stoichiometry="1"/>
        </listOfReactants>
        <listOfProducts>
          <speciesReference constant="true" species="M_h_c" stoichiometry="3"/>
          <speciesReference constant="true" species="M_nadh_c" stoichiometry="2"/>
          <speciesReference constant="true" species="M_udpnaxgalm_c" stoichiometry="1"/>
        </listOfProducts>
        <fbc:geneProductAssociation>
          <fbc:geneProductRef fbc:geneProduct="G_CLO1313_RS15260"/>
        </fbc:geneProductAssociation>
      </reaction>
      <reaction fast="false" id="R_CPPPGO2" reversible="false" name="Oxygen Independent coproporphyrinogen-III oxidase" fbc:upperFluxBound="cobra_default_ub" fbc:lowerFluxBound="cobra_0_bound">
        <listOfReactants>
          <speciesReference constant="true" species="M_amet_c" stoichiometry="2"/>
          <speciesReference constant="true" species="M_cpppg3_c" stoichiometry="1"/>
        </listOfReactants>
        <listOfProducts>
          <speciesReference constant="true" species="M_co2_c" stoichiometry="2"/>
          <speciesReference constant="true" species="M_dad_5_c" stoichiometry="2"/>
          <speciesReference constant="true" species="M_met__L_c" stoichiometry="2"/>
          <speciesReference constant="true" species="M_pppg9_c" stoichiometry="1"/>
        </listOfProducts>
        <fbc:geneProductAssociation>
          <fbc:or>
            <fbc:geneProductRef fbc:geneProduct="G_CLO1313_RS04760"/>
            <fbc:geneProductRef fbc:geneProduct="G_CLO1313_RS04670"/>
            <fbc:geneProductRef fbc:geneProduct="G_CLO1313_RS00715"/>
            <fbc:geneProductRef fbc:geneProduct="G_CLO1313_RS00720"/>
            <fbc:geneProductRef fbc:geneProduct="G_CLO1313_RS00725"/>
            <fbc:geneProductRef fbc:geneProduct="G_CLO1313_RS00740"/>
            <fbc:geneProductRef fbc:geneProduct="G_CLO1313_RS00790"/>
            <fbc:geneProductRef fbc:geneProduct="G_CLO1313_RS03205"/>
            <fbc:geneProductRef fbc:geneProduct="G_CLO1313_RS03390"/>
            <fbc:geneProductRef fbc:geneProduct="G_CLO1313_RS03805"/>
            <fbc:geneProductRef fbc:geneProduct="G_CLO1313_RS04845"/>
            <fbc:geneProductRef fbc:geneProduct="G_CLO1313_RS05555"/>
            <fbc:geneProductRef fbc:geneProduct="G_CLO1313_RS05685"/>
            <fbc:geneProductRef fbc:geneProduct="G_CLO1313_RS06535"/>
            <fbc:geneProductRef fbc:geneProduct="G_CLO1313_RS06655"/>
            <fbc:geneProductRef fbc:geneProduct="G_CLO1313_RS08610"/>
            <fbc:geneProductRef fbc:geneProduct="G_CLO1313_RS09175"/>
            <fbc:geneProductRef fbc:geneProduct="G_CLO1313_RS10105"/>
            <fbc:geneProductRef fbc:geneProduct="G_CLO1313_RS10520"/>
            <fbc:geneProductRef fbc:geneProduct="G_CLO1313_RS11845"/>
            <fbc:geneProductRef fbc:geneProduct="G_CLO1313_RS12830"/>
          </fbc:or>
        </fbc:geneProductAssociation>
      </reaction>
      <reaction fast="false" id="R_NHMSCOAH" reversible="true" name="Naphthyl-2-hydroxymethylsuccinyl-CoA hydratase" fbc:upperFluxBound="cobra_default_ub" fbc:lowerFluxBound="cobra_default_lb">
        <listOfReactants>
          <speciesReference constant="true" species="M_h2o_c" stoichiometry="1"/>
          <speciesReference constant="true" species="M_np2metsuccoa_c" stoichiometry="1"/>
        </listOfReactants>
        <listOfProducts>
          <speciesReference constant="true" species="M_np2homsuccoa_c" stoichiometry="1"/>
        </listOfProducts>
        <fbc:geneProductAssociation>
          <fbc:or>
            <fbc:geneProductRef fbc:geneProduct="G_CLO1313_RS15230"/>
            <fbc:geneProductRef fbc:geneProduct="G_CLO1313_RS01215"/>
            <fbc:geneProductRef fbc:geneProduct="G_CLO1313_RS14765"/>
          </fbc:or>
        </fbc:geneProductAssociation>
      </reaction>
      <reaction fast="false" id="R_HMBPAL" reversible="false" name="2-hydroxy-3-methylbenzalpyruvate hydratase-aldolase" fbc:upperFluxBound="cobra_default_ub" fbc:lowerFluxBound="cobra_0_bound">
        <listOfReactants>
          <speciesReference constant="true" species="M_2oh3mthbpyr_c" stoichiometry="1"/>
          <speciesReference constant="true" species="M_h2o_c" stoichiometry="1"/>
        </listOfReactants>
        <listOfProducts>
          <speciesReference constant="true" species="M_3mthsalaldh_c" stoichiometry="1"/>
          <speciesReference constant="true" species="M_pyr_c" stoichiometry="1"/>
        </listOfProducts>
        <fbc:geneProductAssociation>
          <fbc:or>
            <fbc:geneProductRef fbc:geneProduct="G_CLO1313_RS15230"/>
            <fbc:geneProductRef fbc:geneProduct="G_CLO1313_RS01215"/>
            <fbc:geneProductRef fbc:geneProduct="G_CLO1313_RS14765"/>
          </fbc:or>
        </fbc:geneProductAssociation>
      </reaction>
      <reaction fast="false" id="R_HMNOR" reversible="true" name="1-hydroxymethylnaphthalene:NAD+ oxidoreductase" fbc:upperFluxBound="cobra_default_ub" fbc:lowerFluxBound="cobra_default_lb">
        <listOfReactants>
          <speciesReference constant="true" species="M_1hdmetnaph_c" stoichiometry="1"/>
          <speciesReference constant="true" species="M_nad_c" stoichiometry="1"/>
        </listOfReactants>
        <listOfProducts>
          <speciesReference constant="true" species="M_1npathal_c" stoichiometry="1"/>
          <speciesReference constant="true" species="M_h_c" stoichiometry="1"/>
          <speciesReference constant="true" species="M_nadh_c" stoichiometry="1"/>
        </listOfProducts>
        <fbc:geneProductAssociation>
          <fbc:geneProductRef fbc:geneProduct="G_CLO1313_RS09095"/>
        </fbc:geneProductAssociation>
      </reaction>
      <reaction fast="false" id="R_HCBPHAL" reversible="false" name="2-hydroxy-3-carboxy-benzalpyruvate hydratase-aldolase" fbc:upperFluxBound="cobra_default_ub" fbc:lowerFluxBound="cobra_0_bound">
        <listOfReactants>
          <speciesReference constant="true" species="M_2h3carbnzpyr_c" stoichiometry="1"/>
          <speciesReference constant="true" species="M_h2o_c" stoichiometry="1"/>
        </listOfReactants>
        <listOfProducts>
          <speciesReference constant="true" species="M_3forsal_c" stoichiometry="1"/>
          <speciesReference constant="true" species="M_pyr_c" stoichiometry="1"/>
        </listOfProducts>
        <fbc:geneProductAssociation>
          <fbc:or>
            <fbc:geneProductRef fbc:geneProduct="G_CLO1313_RS15230"/>
            <fbc:geneProductRef fbc:geneProduct="G_CLO1313_RS01215"/>
            <fbc:geneProductRef fbc:geneProduct="G_CLO1313_RS14765"/>
          </fbc:or>
        </fbc:geneProductAssociation>
      </reaction>
      <reaction fast="false" id="R_NMOR" reversible="true" name="(2-naphthyl)methanol:NAD+ oxidoreductase" fbc:upperFluxBound="cobra_default_ub" fbc:lowerFluxBound="cobra_default_lb">
        <listOfReactants>
          <speciesReference constant="true" species="M_nad_c" stoichiometry="1"/>
          <speciesReference constant="true" species="M_naphmetoh_c" stoichiometry="1"/>
        </listOfReactants>
        <listOfProducts>
          <speciesReference constant="true" species="M_2naphtal_c" stoichiometry="1"/>
          <speciesReference constant="true" species="M_h_c" stoichiometry="1"/>
          <speciesReference constant="true" species="M_nadh_c" stoichiometry="1"/>
        </listOfProducts>
        <fbc:geneProductAssociation>
          <fbc:geneProductRef fbc:geneProduct="G_CLO1313_RS09095"/>
        </fbc:geneProductAssociation>
      </reaction>
      <reaction fast="false" id="R_HOMBPAL" reversible="false" name="2-hydroxy-4-hydroxymethylbenzalpyruvate hydratase-aldolase" fbc:upperFluxBound="cobra_default_ub" fbc:lowerFluxBound="cobra_0_bound">
        <listOfReactants>
          <speciesReference constant="true" species="M_2ho4homthbpyr_c" stoichiometry="1"/>
          <speciesReference constant="true" species="M_h2o_c" stoichiometry="1"/>
        </listOfReactants>
        <listOfProducts>
          <speciesReference constant="true" species="M_4hymsal_c" stoichiometry="1"/>
          <speciesReference constant="true" species="M_pyr_c" stoichiometry="1"/>
        </listOfProducts>
        <fbc:geneProductAssociation>
          <fbc:or>
            <fbc:geneProductRef fbc:geneProduct="G_CLO1313_RS15230"/>
            <fbc:geneProductRef fbc:geneProduct="G_CLO1313_RS01215"/>
            <fbc:geneProductRef fbc:geneProduct="G_CLO1313_RS14765"/>
          </fbc:or>
        </fbc:geneProductAssociation>
      </reaction>
      <reaction fast="false" id="R_HADCPCOAHL" reversible="true" name="(3S)-3-hydroxyacyl-CoA hydro-lyase" fbc:upperFluxBound="cobra_default_ub" fbc:lowerFluxBound="cobra_default_lb">
        <listOfReactants>
          <speciesReference constant="true" species="M_5c2pentcoa_c" stoichiometry="1"/>
          <speciesReference constant="true" species="M_h2o_c" stoichiometry="1"/>
        </listOfReactants>
        <listOfProducts>
          <speciesReference constant="true" species="M_3hadpcoa_c" stoichiometry="1"/>
        </listOfProducts>
        <fbc:geneProductAssociation>
          <fbc:geneProductRef fbc:geneProduct="G_CLO1313_RS11745"/>
        </fbc:geneProductAssociation>
      </reaction>
      <reaction fast="false" id="R_ADPCOAL" reversible="false" name="Adipate-CoA ligase" fbc:upperFluxBound="cobra_default_ub" fbc:lowerFluxBound="cobra_0_bound">
        <listOfReactants>
          <speciesReference constant="true" species="M_adpe_c" stoichiometry="1"/>
          <speciesReference constant="true" species="M_atp_c" stoichiometry="1"/>
          <speciesReference constant="true" species="M_coa_c" stoichiometry="1"/>
        </listOfReactants>
        <listOfProducts>
          <speciesReference constant="true" species="M_adpcoa_c" stoichiometry="1"/>
          <speciesReference constant="true" species="M_amp_c" stoichiometry="1"/>
          <speciesReference constant="true" species="M_ppi_c" stoichiometry="1"/>
        </listOfProducts>
        <fbc:geneProductAssociation>
          <fbc:or>
            <fbc:geneProductRef fbc:geneProduct="G_CLO1313_RS10635"/>
            <fbc:geneProductRef fbc:geneProduct="G_CLO1313_RS10090"/>
            <fbc:geneProductRef fbc:geneProduct="G_CLO1313_RS03505"/>
            <fbc:geneProductRef fbc:geneProduct="G_CLO1313_RS13085"/>
          </fbc:or>
        </fbc:geneProductAssociation>
      </reaction>
      <reaction fast="false" id="R_OBTFL" reversible="false" name="2-Oxobutanoate formate lyase" fbc:upperFluxBound="cobra_default_ub" fbc:lowerFluxBound="cobra_0_bound">
        <listOfReactants>
          <speciesReference constant="true" species="M_2obut_c" stoichiometry="1"/>
          <speciesReference constant="true" species="M_coa_c" stoichiometry="1"/>
        </listOfReactants>
        <listOfProducts>
          <speciesReference constant="true" species="M_for_c" stoichiometry="1"/>
          <speciesReference constant="true" species="M_ppcoa_c" stoichiometry="1"/>
        </listOfProducts>
        <fbc:geneProductAssociation>
          <fbc:geneProductRef fbc:geneProduct="G_CLO1313_RS08685"/>
        </fbc:geneProductAssociation>
      </reaction>
      <reaction fast="false" id="R_VOR2b" reversible="false" name="3-methyl-2-oxobutanoate dehydrogenase (ferredoxin)" fbc:upperFluxBound="cobra_default_ub" fbc:lowerFluxBound="cobra_0_bound">
        <listOfReactants>
          <speciesReference constant="true" species="M_3mob_c" stoichiometry="1"/>
          <speciesReference constant="true" species="M_coa_c" stoichiometry="1"/>
          <speciesReference constant="true" species="M_fdxo_42_c" stoichiometry="2"/>
        </listOfReactants>
        <listOfProducts>
          <speciesReference constant="true" species="M_co2_c" stoichiometry="1"/>
          <speciesReference constant="true" species="M_fdxr_42_c" stoichiometry="2"/>
          <speciesReference constant="true" species="M_h_c" stoichiometry="1"/>
          <speciesReference constant="true" species="M_ibcoa_c" stoichiometry="1"/>
        </listOfProducts>
        <fbc:geneProductAssociation>
          <fbc:geneProductRef fbc:geneProduct="G_CLO1313_RS06860"/>
        </fbc:geneProductAssociation>
      </reaction>
      <reaction fast="false" id="R_MTHFO" reversible="false" name="5-methyltetrahydrofolate:NAD+ oxidoreductase" fbc:upperFluxBound="cobra_default_ub" fbc:lowerFluxBound="cobra_0_bound">
        <listOfReactants>
          <speciesReference constant="true" species="M_h_c" stoichiometry="1"/>
          <speciesReference constant="true" species="M_mlthf_c" stoichiometry="1"/>
          <speciesReference constant="true" species="M_nadh_c" stoichiometry="1"/>
        </listOfReactants>
        <listOfProducts>
          <speciesReference constant="true" species="M_5mthf_c" stoichiometry="1"/>
          <speciesReference constant="true" species="M_nad_c" stoichiometry="1"/>
        </listOfProducts>
        <fbc:geneProductAssociation>
          <fbc:geneProductRef fbc:geneProduct="G_CLO1313_RS10810"/>
        </fbc:geneProductAssociation>
      </reaction>
      <reaction fast="false" id="R_IDS2" reversible="false" name="Dimethylallyl-diphosphate synthase" fbc:upperFluxBound="cobra_default_ub" fbc:lowerFluxBound="cobra_0_bound">
        <listOfReactants>
          <speciesReference constant="true" species="M_h2mb4p_c" stoichiometry="1"/>
          <speciesReference constant="true" species="M_h_c" stoichiometry="1"/>
          <speciesReference constant="true" species="M_nadph_c" stoichiometry="1"/>
        </listOfReactants>
        <listOfProducts>
          <speciesReference constant="true" species="M_dmpp_c" stoichiometry="1"/>
          <speciesReference constant="true" species="M_h2o_c" stoichiometry="1"/>
          <speciesReference constant="true" species="M_nadp_c" stoichiometry="1"/>
        </listOfProducts>
        <fbc:geneProductAssociation>
          <fbc:geneProductRef fbc:geneProduct="G_CLO1313_RS15600"/>
        </fbc:geneProductAssociation>
      </reaction>
      <reaction fast="false" id="R_CBIAT" reversible="false" name="Cobinamide adenyltransferase" fbc:upperFluxBound="cobra_default_ub" fbc:lowerFluxBound="cobra_0_bound">
        <listOfReactants>
          <speciesReference constant="true" species="M_atp_c" stoichiometry="1"/>
          <speciesReference constant="true" species="M_cbi_c" stoichiometry="1"/>
        </listOfReactants>
        <listOfProducts>
          <speciesReference constant="true" species="M_adocbi_c" stoichiometry="1"/>
          <speciesReference constant="true" species="M_pppi_c" stoichiometry="1"/>
        </listOfProducts>
        <fbc:geneProductAssociation>
          <fbc:geneProductRef fbc:geneProduct="G_CLO1313_RS06355"/>
        </fbc:geneProductAssociation>
      </reaction>
      <reaction fast="false" id="R_DB4PS" reversible="false" name="3,4-Dihydroxy-2-butanone-4-phosphate synthase" fbc:upperFluxBound="cobra_default_ub" fbc:lowerFluxBound="cobra_0_bound">
        <listOfReactants>
          <speciesReference constant="true" species="M_ru5p__D_c" stoichiometry="1"/>
        </listOfReactants>
        <listOfProducts>
          <speciesReference constant="true" species="M_db4p_c" stoichiometry="1"/>
          <speciesReference constant="true" species="M_for_c" stoichiometry="1"/>
          <speciesReference constant="true" species="M_h_c" stoichiometry="1"/>
        </listOfProducts>
        <fbc:geneProductAssociation>
          <fbc:geneProductRef fbc:geneProduct="G_CLO1313_RS10775"/>
        </fbc:geneProductAssociation>
      </reaction>
      <reaction fast="false" id="R_ADCPS1" reversible="false" name="Adenosylcobinamide-phosphate synthase" fbc:upperFluxBound="cobra_default_ub" fbc:lowerFluxBound="cobra_0_bound">
        <listOfReactants>
          <speciesReference constant="true" species="M_adcobhex_c" stoichiometry="1"/>
          <speciesReference constant="true" species="M_appl_c" stoichiometry="1"/>
          <speciesReference constant="true" species="M_atp_c" stoichiometry="1"/>
        </listOfReactants>
        <listOfProducts>
          <speciesReference constant="true" species="M_adocbi_c" stoichiometry="1"/>
          <speciesReference constant="true" species="M_adp_c" stoichiometry="1"/>
          <speciesReference constant="true" species="M_h_c" stoichiometry="1"/>
          <speciesReference constant="true" species="M_pi_c" stoichiometry="1"/>
        </listOfProducts>
        <fbc:geneProductAssociation>
          <fbc:geneProductRef fbc:geneProduct="G_CLO1313_RS03630"/>
        </fbc:geneProductAssociation>
      </reaction>
      <reaction fast="false" id="R_CLS" reversible="false" name="cardiolipin synthase" fbc:upperFluxBound="cobra_default_ub" fbc:lowerFluxBound="cobra_0_bound">
        <listOfReactants>
          <speciesReference constant="true" species="M_h_c" stoichiometry="1"/>
          <speciesReference constant="true" species="M_pglyc_gen_c" stoichiometry="2"/>
        </listOfReactants>
        <listOfProducts>
          <speciesReference constant="true" species="M_clpn_gen_c" stoichiometry="1"/>
          <speciesReference constant="true" species="M_glyc_c" stoichiometry="1"/>
        </listOfProducts>
        <fbc:geneProductAssociation>
          <fbc:geneProductRef fbc:geneProduct="G_CLO1313_RS04380"/>
        </fbc:geneProductAssociation>
      </reaction>
      <reaction fast="false" id="R_CITMS" reversible="false" name="Citramalate synthase" fbc:upperFluxBound="cobra_default_ub" fbc:lowerFluxBound="cobra_0_bound">
        <listOfReactants>
          <speciesReference constant="true" species="M_accoa_c" stoichiometry="1"/>
          <speciesReference constant="true" species="M_h2o_c" stoichiometry="1"/>
          <speciesReference constant="true" species="M_pyr_c" stoichiometry="1"/>
        </listOfReactants>
        <listOfProducts>
          <speciesReference constant="true" species="M_citm_c" stoichiometry="1"/>
          <speciesReference constant="true" species="M_coa_c" stoichiometry="1"/>
          <speciesReference constant="true" species="M_h_c" stoichiometry="1"/>
        </listOfProducts>
        <fbc:geneProductAssociation>
          <fbc:or>
            <fbc:geneProductRef fbc:geneProduct="G_CLO1313_RS04395"/>
            <fbc:geneProductRef fbc:geneProduct="G_CLO1313_RS00545"/>
          </fbc:or>
        </fbc:geneProductAssociation>
      </reaction>
      <reaction fast="false" id="R_AIRC3" reversible="false" name="Phosphoribosylaminoimidazole carboxylase (mutase rxn)" fbc:upperFluxBound="cobra_default_ub" fbc:lowerFluxBound="cobra_0_bound">
        <listOfReactants>
          <speciesReference constant="true" species="M_5caiz_c" stoichiometry="1"/>
          <speciesReference constant="true" species="M_h_c" stoichiometry="1"/>
        </listOfReactants>
        <listOfProducts>
          <speciesReference constant="true" species="M_5aizc_c" stoichiometry="1"/>
        </listOfProducts>
        <fbc:geneProductAssociation>
          <fbc:geneProductRef fbc:geneProduct="G_CLO1313_RS05140"/>
        </fbc:geneProductAssociation>
      </reaction>
      <reaction fast="false" id="R_THISAT" reversible="false" name="ThiS adenylyltransferase sulfur carrier protein" fbc:upperFluxBound="cobra_default_ub" fbc:lowerFluxBound="cobra_0_bound">
        <listOfReactants>
          <speciesReference constant="true" species="M_SCP_c" stoichiometry="1"/>
          <speciesReference constant="true" species="M_atp_c" stoichiometry="1"/>
          <speciesReference constant="true" species="M_h_c" stoichiometry="1"/>
        </listOfReactants>
        <listOfProducts>
          <speciesReference constant="true" species="M_adenSCP_c" stoichiometry="1"/>
          <speciesReference constant="true" species="M_ppi_c" stoichiometry="1"/>
        </listOfProducts>
        <fbc:geneProductAssociation>
          <fbc:or>
            <fbc:geneProductRef fbc:geneProduct="G_CLO1313_RS08215"/>
            <fbc:geneProductRef fbc:geneProduct="G_CLO1313_RS00645"/>
          </fbc:or>
        </fbc:geneProductAssociation>
      </reaction>
      <reaction fast="false" id="R_CYSDES" reversible="false" name="Cysteine desulfurase" fbc:upperFluxBound="cobra_default_ub" fbc:lowerFluxBound="cobra_0_bound">
        <listOfReactants>
          <speciesReference constant="true" species="M_cys__L_c" stoichiometry="1"/>
          <speciesReference constant="true" species="M_ecys_c" stoichiometry="1"/>
        </listOfReactants>
        <listOfProducts>
          <speciesReference constant="true" species="M_ala__L_c" stoichiometry="1"/>
          <speciesReference constant="true" species="M_escys_c" stoichiometry="1"/>
        </listOfProducts>
        <fbc:geneProductAssociation>
          <fbc:or>
            <fbc:geneProductRef fbc:geneProduct="G_CLO1313_RS07595"/>
            <fbc:geneProductRef fbc:geneProduct="G_CLO1313_RS05835"/>
          </fbc:or>
        </fbc:geneProductAssociation>
      </reaction>
      <reaction fast="false" id="R_LDAPAT" reversible="true" name="LL-diaminopimelate aminotransferase" fbc:upperFluxBound="cobra_default_ub" fbc:lowerFluxBound="cobra_default_lb">
        <listOfReactants>
          <speciesReference constant="true" species="M_26dap_LL_c" stoichiometry="1"/>
          <speciesReference constant="true" species="M_akg_c" stoichiometry="1"/>
        </listOfReactants>
        <listOfProducts>
          <speciesReference constant="true" species="M_glu__L_c" stoichiometry="1"/>
          <speciesReference constant="true" species="M_h2o_c" stoichiometry="1"/>
          <speciesReference constant="true" species="M_h_c" stoichiometry="1"/>
          <speciesReference constant="true" species="M_thdp_c" stoichiometry="1"/>
        </listOfProducts>
        <fbc:geneProductAssociation>
          <fbc:geneProductRef fbc:geneProduct="G_CLO1313_RS03360"/>
        </fbc:geneProductAssociation>
      </reaction>
      <reaction fast="false" id="R_UDPKAAT" reversible="false" name="UDP-4''-ketopentose:UDP-4-amino-4-deoxy-L-arabinose aminotransferase" fbc:upperFluxBound="cobra_default_ub" fbc:lowerFluxBound="cobra_0_bound">
        <listOfReactants>
          <speciesReference constant="true" species="M_glu__L_c" stoichiometry="1"/>
          <speciesReference constant="true" species="M_udpLa4o_c" stoichiometry="1"/>
        </listOfReactants>
        <listOfProducts>
          <speciesReference constant="true" species="M_akg_c" stoichiometry="1"/>
          <speciesReference constant="true" species="M_udpLa4n_c" stoichiometry="1"/>
        </listOfProducts>
        <fbc:geneProductAssociation>
          <fbc:geneProductRef fbc:geneProduct="G_CLO1313_RS14710"/>
        </fbc:geneProductAssociation>
      </reaction>
      <reaction fast="false" id="R_RE0581R" reversible="false" name="very-long-chain 3-oxoacyl-CoA reductase" fbc:upperFluxBound="cobra_default_ub" fbc:lowerFluxBound="cobra_0_bound">
        <listOfReactants>
          <speciesReference constant="true" species="M_3ohodcoa_c" stoichiometry="1"/>
          <speciesReference constant="true" species="M_h_c" stoichiometry="1"/>
          <speciesReference constant="true" species="M_nadph_c" stoichiometry="1"/>
        </listOfReactants>
        <listOfProducts>
          <speciesReference constant="true" species="M_3hohodcoa_c" stoichiometry="1"/>
          <speciesReference constant="true" species="M_nadp_c" stoichiometry="1"/>
        </listOfProducts>
        <fbc:geneProductAssociation>
          <fbc:or>
            <fbc:geneProductRef fbc:geneProduct="G_CLO1313_RS06515"/>
            <fbc:geneProductRef fbc:geneProduct="G_CLO1313_RS11540"/>
          </fbc:or>
        </fbc:geneProductAssociation>
      </reaction>
      <reaction fast="false" id="R_FASOXST" reversible="false" name="fatty acid synthase" fbc:upperFluxBound="cobra_default_ub" fbc:lowerFluxBound="cobra_0_bound">
        <listOfReactants>
          <speciesReference constant="true" species="M_h_c" stoichiometry="1"/>
          <speciesReference constant="true" species="M_hexdACP_c" stoichiometry="1"/>
          <speciesReference constant="true" species="M_malACP_c" stoichiometry="1"/>
        </listOfReactants>
        <listOfProducts>
          <speciesReference constant="true" species="M_3osteACP_c" stoichiometry="1"/>
          <speciesReference constant="true" species="M_ACP_c" stoichiometry="1"/>
          <speciesReference constant="true" species="M_co2_c" stoichiometry="1"/>
        </listOfProducts>
        <fbc:geneProductAssociation>
          <fbc:or>
            <fbc:geneProductRef fbc:geneProduct="G_CLO1313_RS06525"/>
            <fbc:geneProductRef fbc:geneProduct="G_CLO1313_RS10625"/>
            <fbc:geneProductRef fbc:geneProduct="G_CLO1313_RS06505"/>
            <fbc:geneProductRef fbc:geneProduct="G_CLO1313_RS10640"/>
            <fbc:geneProductRef fbc:geneProduct="G_CLO1313_RS10650"/>
          </fbc:or>
        </fbc:geneProductAssociation>
      </reaction>
      <reaction fast="false" id="R_3OAR18B" reversible="true" name="3-oxoacyl-[acyl-carrier protein] reductase" fbc:upperFluxBound="cobra_default_ub" fbc:lowerFluxBound="cobra_default_lb">
        <listOfReactants>
          <speciesReference constant="true" species="M_3osteACP_c" stoichiometry="1"/>
          <speciesReference constant="true" species="M_h_c" stoichiometry="1"/>
          <speciesReference constant="true" species="M_nadph_c" stoichiometry="1"/>
        </listOfReactants>
        <listOfProducts>
          <speciesReference constant="true" species="M_3hoctaACP_c" stoichiometry="1"/>
          <speciesReference constant="true" species="M_nadp_c" stoichiometry="1"/>
        </listOfProducts>
        <fbc:geneProductAssociation>
          <fbc:or>
            <fbc:geneProductRef fbc:geneProduct="G_CLO1313_RS06515"/>
            <fbc:geneProductRef fbc:geneProduct="G_CLO1313_RS11540"/>
          </fbc:or>
        </fbc:geneProductAssociation>
      </reaction>
      <reaction fast="false" id="R_3HAD180" reversible="true" name="3-hydroxyacyl-[acyl-carrier-protein] dehydratase (n-C18:0)" fbc:upperFluxBound="cobra_default_ub" fbc:lowerFluxBound="cobra_default_lb">
        <listOfReactants>
          <speciesReference constant="true" species="M_3hoctaACP_c" stoichiometry="1"/>
        </listOfReactants>
        <listOfProducts>
          <speciesReference constant="true" species="M_h2o_c" stoichiometry="1"/>
          <speciesReference constant="true" species="M_toctd2eACP_c" stoichiometry="1"/>
        </listOfProducts>
        <fbc:geneProductAssociation>
          <fbc:geneProductRef fbc:geneProduct="G_CLO1313_RS01090"/>
        </fbc:geneProductAssociation>
      </reaction>
      <reaction fast="false" id="R_FASOD" reversible="true" name="fatty acid synthase octadecanoylACP" fbc:upperFluxBound="cobra_default_ub" fbc:lowerFluxBound="cobra_default_lb">
        <listOfReactants>
          <speciesReference constant="true" species="M_h_c" stoichiometry="1"/>
          <speciesReference constant="true" species="M_nadh_c" stoichiometry="1"/>
          <speciesReference constant="true" species="M_toctd2eACP_c" stoichiometry="1"/>
        </listOfReactants>
        <listOfProducts>
          <speciesReference constant="true" species="M_nad_c" stoichiometry="1"/>
          <speciesReference constant="true" species="M_ocdACP_c" stoichiometry="1"/>
        </listOfProducts>
        <fbc:geneProductAssociation>
          <fbc:geneProductRef fbc:geneProduct="G_CLO1313_RS03725"/>
        </fbc:geneProductAssociation>
      </reaction>
      <reaction fast="false" id="R_CPCOAL" reversible="false" name="cyclopropanecarboxylate:CoA ligase" fbc:upperFluxBound="cobra_default_ub" fbc:lowerFluxBound="cobra_0_bound">
        <listOfReactants>
          <speciesReference constant="true" species="M_atp_c" stoichiometry="1"/>
          <speciesReference constant="true" species="M_coa_c" stoichiometry="1"/>
          <speciesReference constant="true" species="M_cproc_c" stoichiometry="1"/>
        </listOfReactants>
        <listOfProducts>
          <speciesReference constant="true" species="M_adp_c" stoichiometry="1"/>
          <speciesReference constant="true" species="M_cproccoa_c" stoichiometry="1"/>
          <speciesReference constant="true" species="M_pi_c" stoichiometry="1"/>
        </listOfProducts>
        <fbc:geneProductAssociation>
          <fbc:or>
            <fbc:geneProductRef fbc:geneProduct="G_CLO1313_RS10635"/>
            <fbc:geneProductRef fbc:geneProduct="G_CLO1313_RS10090"/>
            <fbc:geneProductRef fbc:geneProduct="G_CLO1313_RS03505"/>
            <fbc:geneProductRef fbc:geneProduct="G_CLO1313_RS13085"/>
          </fbc:or>
        </fbc:geneProductAssociation>
      </reaction>
      <reaction fast="false" id="R_GGT" reversible="true" name="GTP:GTP guanylyltransferase" fbc:upperFluxBound="cobra_default_ub" fbc:lowerFluxBound="cobra_default_lb">
        <listOfReactants>
          <speciesReference constant="true" species="M_gtp_c" stoichiometry="2"/>
        </listOfReactants>
        <listOfProducts>
          <speciesReference constant="true" species="M_35cdgmp_c" stoichiometry="1"/>
          <speciesReference constant="true" species="M_ppi_c" stoichiometry="2"/>
        </listOfProducts>
        <fbc:geneProductAssociation>
          <fbc:or>
            <fbc:geneProductRef fbc:geneProduct="G_CLO1313_RS04985"/>
            <fbc:geneProductRef fbc:geneProduct="G_CLO1313_RS14485"/>
            <fbc:geneProductRef fbc:geneProduct="G_CLO1313_RS07105"/>
            <fbc:geneProductRef fbc:geneProduct="G_CLO1313_RS12555"/>
            <fbc:geneProductRef fbc:geneProduct="G_CLO1313_RS06790"/>
            <fbc:geneProductRef fbc:geneProduct="G_CLO1313_RS09895"/>
            <fbc:geneProductRef fbc:geneProduct="G_CLO1313_RS10590"/>
            <fbc:geneProductRef fbc:geneProduct="G_CLO1313_RS10655"/>
          </fbc:or>
        </fbc:geneProductAssociation>
      </reaction>
      <reaction fast="false" id="R_MHECOAHL" reversible="true" name="3-hydroxy-5-methylhex-4-enoyl-CoA hydro-lyase" fbc:upperFluxBound="cobra_default_ub" fbc:lowerFluxBound="cobra_default_lb">
        <listOfReactants>
          <speciesReference constant="true" species="M_5m24decoa_c" stoichiometry="1"/>
          <speciesReference constant="true" species="M_h2o_c" stoichiometry="1"/>
        </listOfReactants>
        <listOfProducts>
          <speciesReference constant="true" species="M_5ho5mhe4ecoa_c" stoichiometry="1"/>
        </listOfProducts>
        <fbc:geneProductAssociation>
          <fbc:geneProductRef fbc:geneProduct="G_CLO1313_RS11745"/>
        </fbc:geneProductAssociation>
      </reaction>
      <reaction fast="false" id="R_IPDPS" reversible="false" name="1-hydroxy-2-methyl-2-(E)-butenyl 4-diphosphate reductase (ipdp)" fbc:upperFluxBound="cobra_default_ub" fbc:lowerFluxBound="cobra_0_bound">
        <listOfReactants>
          <speciesReference constant="true" species="M_h2mb4p_c" stoichiometry="1"/>
          <speciesReference constant="true" species="M_h_c" stoichiometry="1"/>
          <speciesReference constant="true" species="M_nadh_c" stoichiometry="1"/>
        </listOfReactants>
        <listOfProducts>
          <speciesReference constant="true" species="M_h2o_c" stoichiometry="1"/>
          <speciesReference constant="true" species="M_ipdp_c" stoichiometry="1"/>
          <speciesReference constant="true" species="M_nad_c" stoichiometry="1"/>
        </listOfProducts>
        <fbc:geneProductAssociation>
          <fbc:geneProductRef fbc:geneProduct="G_CLO1313_RS15600"/>
        </fbc:geneProductAssociation>
      </reaction>
      <reaction fast="false" id="R_DMPPS" reversible="false" name="1-hydroxy-2-methyl-2-(E)-butenyl 4-diphosphate reductase (dmpp)" fbc:upperFluxBound="cobra_default_ub" fbc:lowerFluxBound="cobra_0_bound">
        <listOfReactants>
          <speciesReference constant="true" species="M_h2mb4p_c" stoichiometry="1"/>
          <speciesReference constant="true" species="M_h_c" stoichiometry="1"/>
          <speciesReference constant="true" species="M_nadh_c" stoichiometry="1"/>
        </listOfReactants>
        <listOfProducts>
          <speciesReference constant="true" species="M_dmpp_c" stoichiometry="1"/>
          <speciesReference constant="true" species="M_h2o_c" stoichiometry="1"/>
          <speciesReference constant="true" species="M_nad_c" stoichiometry="1"/>
        </listOfProducts>
        <fbc:geneProductAssociation>
          <fbc:geneProductRef fbc:geneProduct="G_CLO1313_RS15600"/>
        </fbc:geneProductAssociation>
      </reaction>
      <reaction fast="false" id="R_SERTRS2" reversible="false" name="Seryl-tRNA synthetase" fbc:upperFluxBound="cobra_default_ub" fbc:lowerFluxBound="cobra_0_bound">
        <listOfReactants>
          <speciesReference constant="true" species="M_atp_c" stoichiometry="1"/>
          <speciesReference constant="true" species="M_ser__L_c" stoichiometry="1"/>
          <speciesReference constant="true" species="M_trnasec_c" stoichiometry="1"/>
        </listOfReactants>
        <listOfProducts>
          <speciesReference constant="true" species="M_amp_c" stoichiometry="1"/>
          <speciesReference constant="true" species="M_ppi_c" stoichiometry="1"/>
          <speciesReference constant="true" species="M_sertrna_sec_c" stoichiometry="1"/>
        </listOfProducts>
        <fbc:geneProductAssociation>
          <fbc:geneProductRef fbc:geneProduct="G_CLO1313_RS00060"/>
        </fbc:geneProductAssociation>
      </reaction>
      <reaction fast="false" id="R_5FLURAPRT2" reversible="false" name="5-fluorouracil phosphoribosyltransferase" fbc:upperFluxBound="cobra_default_ub" fbc:lowerFluxBound="cobra_0_bound">
        <listOfReactants>
          <speciesReference constant="true" species="M_5flur_c" stoichiometry="1"/>
          <speciesReference constant="true" species="M_atp_c" stoichiometry="1"/>
        </listOfReactants>
        <listOfProducts>
          <speciesReference constant="true" species="M_5flurimp_c" stoichiometry="1"/>
          <speciesReference constant="true" species="M_adp_c" stoichiometry="1"/>
          <speciesReference constant="true" species="M_h_c" stoichiometry="1"/>
        </listOfProducts>
        <fbc:geneProductAssociation>
          <fbc:geneProductRef fbc:geneProduct="G_CLO1313_RS09560"/>
        </fbc:geneProductAssociation>
      </reaction>
      <reaction fast="false" id="R_6TINS5MPOR" reversible="false" name="6-thioinosine 5'-monophosphate:NAD oxidoreductase" fbc:upperFluxBound="cobra_default_ub" fbc:lowerFluxBound="cobra_0_bound">
        <listOfReactants>
          <speciesReference constant="true" species="M_6tins5mp_c" stoichiometry="1"/>
          <speciesReference constant="true" species="M_h2o_c" stoichiometry="1"/>
          <speciesReference constant="true" species="M_nad_c" stoichiometry="1"/>
        </listOfReactants>
        <listOfProducts>
          <speciesReference constant="true" species="M_6txan5mp_c" stoichiometry="1"/>
          <speciesReference constant="true" species="M_h_c" stoichiometry="1"/>
          <speciesReference constant="true" species="M_nadh_c" stoichiometry="1"/>
        </listOfProducts>
        <fbc:geneProductAssociation>
          <fbc:geneProductRef fbc:geneProduct="G_CLO1313_RS07780"/>
        </fbc:geneProductAssociation>
      </reaction>
      <reaction fast="false" id="R_6TXAN5MPAML" reversible="false" name="6-thioxanthine 5'-monophosphate:L-glutamine amido-ligase" fbc:upperFluxBound="cobra_default_ub" fbc:lowerFluxBound="cobra_0_bound">
        <listOfReactants>
          <speciesReference constant="true" species="M_6txan5mp_c" stoichiometry="1"/>
          <speciesReference constant="true" species="M_atp_c" stoichiometry="1"/>
          <speciesReference constant="true" species="M_gln__L_c" stoichiometry="1"/>
          <speciesReference constant="true" species="M_h2o_c" stoichiometry="1"/>
        </listOfReactants>
        <listOfProducts>
          <speciesReference constant="true" species="M_6tgsnmp_c" stoichiometry="1"/>
          <speciesReference constant="true" species="M_amp_c" stoichiometry="1"/>
          <speciesReference constant="true" species="M_glu__L_c" stoichiometry="1"/>
          <speciesReference constant="true" species="M_h_c" stoichiometry="2"/>
          <speciesReference constant="true" species="M_ppi_c" stoichiometry="1"/>
        </listOfProducts>
        <fbc:geneProductAssociation>
          <fbc:geneProductRef fbc:geneProduct="G_CLO1313_RS09330"/>
        </fbc:geneProductAssociation>
      </reaction>
      <reaction fast="false" id="R_RPYS" reversible="true" name="D-ribose pyranase" fbc:upperFluxBound="cobra_default_ub" fbc:lowerFluxBound="cobra_default_lb">
        <listOfReactants>
          <speciesReference constant="true" species="M_ribprn_c" stoichiometry="1"/>
        </listOfReactants>
        <listOfProducts>
          <speciesReference constant="true" species="M_bdribf_c" stoichiometry="1"/>
        </listOfProducts>
        <fbc:geneProductAssociation>
          <fbc:geneProductRef fbc:geneProduct="G_CLO1313_RS09235"/>
        </fbc:geneProductAssociation>
      </reaction>
      <reaction fast="false" id="R_APCS" reversible="false" name="Aminopropylcadaverine synthase" fbc:upperFluxBound="cobra_default_ub" fbc:lowerFluxBound="cobra_0_bound">
        <listOfReactants>
          <speciesReference constant="true" species="M_15dap_c" stoichiometry="1"/>
          <speciesReference constant="true" species="M_ametam_c" stoichiometry="1"/>
        </listOfReactants>
        <listOfProducts>
          <speciesReference constant="true" species="M_5mta_c" stoichiometry="1"/>
          <speciesReference constant="true" species="M_h_c" stoichiometry="1"/>
          <speciesReference constant="true" species="M_na15dap_c" stoichiometry="1"/>
        </listOfProducts>
        <fbc:geneProductAssociation>
          <fbc:geneProductRef fbc:geneProduct="G_CLO1313_RS07720"/>
        </fbc:geneProductAssociation>
      </reaction>
      <reaction fast="false" id="R_VOR1b" reversible="false" name="4-methyl-2-oxopentaoate dehydrogenase (ferredoxin)" fbc:upperFluxBound="cobra_default_ub" fbc:lowerFluxBound="cobra_0_bound">
        <listOfReactants>
          <speciesReference constant="true" species="M_4mop_c" stoichiometry="1"/>
          <speciesReference constant="true" species="M_coa_c" stoichiometry="1"/>
          <speciesReference constant="true" species="M_fdxo_42_c" stoichiometry="2"/>
        </listOfReactants>
        <listOfProducts>
          <speciesReference constant="true" species="M_co2_c" stoichiometry="1"/>
          <speciesReference constant="true" species="M_fdxr_42_c" stoichiometry="2"/>
          <speciesReference constant="true" species="M_h_c" stoichiometry="1"/>
          <speciesReference constant="true" species="M_ivcoa_c" stoichiometry="1"/>
        </listOfProducts>
        <fbc:geneProductAssociation>
          <fbc:geneProductRef fbc:geneProduct="G_CLO1313_RS06860"/>
        </fbc:geneProductAssociation>
      </reaction>
      <reaction fast="false" id="R_VOR3b" reversible="false" name="3-methyl-2-oxobutanoate dehydrogenase (ferredoxin)" fbc:upperFluxBound="cobra_default_ub" fbc:lowerFluxBound="cobra_0_bound">
        <listOfReactants>
          <speciesReference constant="true" species="M_3mop_c" stoichiometry="1"/>
          <speciesReference constant="true" species="M_coa_c" stoichiometry="1"/>
          <speciesReference constant="true" species="M_fdxo_42_c" stoichiometry="2"/>
        </listOfReactants>
        <listOfProducts>
          <speciesReference constant="true" species="M_2mbcoa_c" stoichiometry="1"/>
          <speciesReference constant="true" species="M_co2_c" stoichiometry="1"/>
          <speciesReference constant="true" species="M_fdxr_42_c" stoichiometry="2"/>
          <speciesReference constant="true" species="M_h_c" stoichiometry="1"/>
        </listOfProducts>
        <fbc:geneProductAssociation>
          <fbc:geneProductRef fbc:geneProduct="G_CLO1313_RS06860"/>
        </fbc:geneProductAssociation>
      </reaction>
      <reaction fast="false" id="R_GLYCK2" reversible="false" name="Glycerate kinase" fbc:upperFluxBound="cobra_default_ub" fbc:lowerFluxBound="cobra_0_bound">
        <listOfReactants>
          <speciesReference constant="true" species="M_atp_c" stoichiometry="1"/>
          <speciesReference constant="true" species="M_glyc__R_c" stoichiometry="1"/>
        </listOfReactants>
        <listOfProducts>
          <speciesReference constant="true" species="M_2pg_c" stoichiometry="1"/>
          <speciesReference constant="true" species="M_adp_c" stoichiometry="1"/>
          <speciesReference constant="true" species="M_h_c" stoichiometry="1"/>
        </listOfProducts>
        <fbc:geneProductAssociation>
          <fbc:geneProductRef fbc:geneProduct="G_CLO1313_RS11965"/>
        </fbc:geneProductAssociation>
      </reaction>
      <reaction fast="false" id="R_PGMT" reversible="true" name="Phosphoglucomutase" fbc:upperFluxBound="cobra_default_ub" fbc:lowerFluxBound="cobra_default_lb">
        <listOfReactants>
          <speciesReference constant="true" species="M_g1p_c" stoichiometry="1"/>
        </listOfReactants>
        <listOfProducts>
          <speciesReference constant="true" species="M_g6p_c" stoichiometry="1"/>
        </listOfProducts>
        <fbc:geneProductAssociation>
          <fbc:geneProductRef fbc:geneProduct="G_CLO1313_RS05070"/>
        </fbc:geneProductAssociation>
      </reaction>
      <reaction fast="false" id="R_HMBDPO" reversible="false" name="4-hydroxy-3-methylbut-2-en-1-yl-diphosphate:oxidized ferredoxin oxidoreductase" fbc:upperFluxBound="cobra_default_ub" fbc:lowerFluxBound="cobra_0_bound">
        <listOfReactants>
          <speciesReference constant="true" species="M_2mecdp_c" stoichiometry="1"/>
          <speciesReference constant="true" species="M_fdxr_42_c" stoichiometry="2"/>
          <speciesReference constant="true" species="M_h_c" stoichiometry="1"/>
        </listOfReactants>
        <listOfProducts>
          <speciesReference constant="true" species="M_fdxo_42_c" stoichiometry="2"/>
          <speciesReference constant="true" species="M_h2mb4p_c" stoichiometry="1"/>
          <speciesReference constant="true" species="M_h2o_c" stoichiometry="1"/>
        </listOfProducts>
        <fbc:geneProductAssociation>
          <fbc:geneProductRef fbc:geneProduct="G_CLO1313_RS06195"/>
        </fbc:geneProductAssociation>
      </reaction>
      <reaction fast="false" id="R_CDGUNPD" reversible="true" name="3,5-cyclic-nucleotide phosphodiesterase" fbc:upperFluxBound="cobra_default_ub" fbc:lowerFluxBound="cobra_default_lb">
        <listOfReactants>
          <speciesReference constant="true" species="M_35cdgmp_c" stoichiometry="1"/>
          <speciesReference constant="true" species="M_h2o_c" stoichiometry="1"/>
        </listOfReactants>
        <listOfProducts>
          <speciesReference constant="true" species="M_5pg35pg_c" stoichiometry="1"/>
          <speciesReference constant="true" species="M_h_c" stoichiometry="1"/>
        </listOfProducts>
        <fbc:geneProductAssociation>
          <fbc:geneProductRef fbc:geneProduct="G_CLO1313_RS09170"/>
        </fbc:geneProductAssociation>
      </reaction>
      <reaction fast="false" id="R_MCMMT" reversible="true" name="methanol:coenzyme M methyltransferase" fbc:upperFluxBound="cobra_default_ub" fbc:lowerFluxBound="cobra_default_lb">
        <listOfReactants>
          <speciesReference constant="true" species="M_com_c" stoichiometry="1"/>
          <speciesReference constant="true" species="M_meoh_c" stoichiometry="1"/>
        </listOfReactants>
        <listOfProducts>
          <speciesReference constant="true" species="M_h2o_c" stoichiometry="1"/>
          <speciesReference constant="true" species="M_mcom_c" stoichiometry="1"/>
        </listOfProducts>
        <fbc:geneProductAssociation>
          <fbc:geneProductRef fbc:geneProduct="G_CLO1313_RS01895"/>
        </fbc:geneProductAssociation>
      </reaction>
      <reaction fast="false" id="R_GLYHMT" reversible="true" name="5,10-methylenetetrahydromethanopterin:glycine hydroxymethyltransferase" fbc:upperFluxBound="cobra_default_ub" fbc:lowerFluxBound="cobra_default_lb">
        <listOfReactants>
          <speciesReference constant="true" species="M_h4mpt_c" stoichiometry="1"/>
          <speciesReference constant="true" species="M_ser__L_c" stoichiometry="1"/>
        </listOfReactants>
        <listOfProducts>
          <speciesReference constant="true" species="M_gly_c" stoichiometry="1"/>
          <speciesReference constant="true" species="M_h2o_c" stoichiometry="1"/>
          <speciesReference constant="true" species="M_mleneh4spt_c" stoichiometry="1"/>
        </listOfProducts>
        <fbc:geneProductAssociation>
          <fbc:geneProductRef fbc:geneProduct="G_CLO1313_RS05865"/>
        </fbc:geneProductAssociation>
      </reaction>
      <reaction fast="false" id="R_HPHBHL" reversible="true" name="4-hydroxyphenyl-4-hydroxybenzoate hydrolase" fbc:upperFluxBound="cobra_default_ub" fbc:lowerFluxBound="cobra_default_lb">
        <listOfReactants>
          <speciesReference constant="true" species="M_4hp4hob_c" stoichiometry="1"/>
          <speciesReference constant="true" species="M_h2o_c" stoichiometry="1"/>
        </listOfReactants>
        <listOfProducts>
          <speciesReference constant="true" species="M_4hbz_c" stoichiometry="1"/>
          <speciesReference constant="true" species="M_h_c" stoichiometry="1"/>
          <speciesReference constant="true" species="M_hqn_c" stoichiometry="1"/>
        </listOfProducts>
        <fbc:geneProductAssociation>
          <fbc:geneProductRef fbc:geneProduct="G_CLO1313_RS05460"/>
        </fbc:geneProductAssociation>
      </reaction>
      <reaction fast="false" id="R_TMAMT" reversible="true" name="trimethylamine:coenzyme M methyltransferase" fbc:upperFluxBound="cobra_default_ub" fbc:lowerFluxBound="cobra_default_lb">
        <listOfReactants>
          <speciesReference constant="true" species="M_com_c" stoichiometry="1"/>
          <speciesReference constant="true" species="M_tma_c" stoichiometry="1"/>
        </listOfReactants>
        <listOfProducts>
          <speciesReference constant="true" species="M_dma_c" stoichiometry="1"/>
          <speciesReference constant="true" species="M_mcom_c" stoichiometry="1"/>
        </listOfProducts>
        <fbc:geneProductAssociation>
          <fbc:or>
            <fbc:geneProductRef fbc:geneProduct="G_CLO1313_RS01895"/>
            <fbc:geneProductRef fbc:geneProduct="G_CLO1313_RS01890"/>
            <fbc:geneProductRef fbc:geneProduct="G_CLO1313_RS01885"/>
          </fbc:or>
        </fbc:geneProductAssociation>
      </reaction>
      <reaction fast="false" id="R_HEPDPS" reversible="false" name="Heptaprenyl pyrophosphate synthase" fbc:upperFluxBound="cobra_default_ub" fbc:lowerFluxBound="cobra_0_bound">
        <listOfReactants>
          <speciesReference constant="true" species="M_frdp_c" stoichiometry="1"/>
          <speciesReference constant="true" species="M_ipdp_c" stoichiometry="4"/>
        </listOfReactants>
        <listOfProducts>
          <speciesReference constant="true" species="M_hepdp_c" stoichiometry="1"/>
          <speciesReference constant="true" species="M_ppi_c" stoichiometry="4"/>
        </listOfProducts>
        <fbc:geneProductAssociation>
          <fbc:or>
            <fbc:geneProductRef fbc:geneProduct="G_CLO1313_RS08450"/>
            <fbc:geneProductRef fbc:geneProduct="G_CLO1313_RS08455"/>
          </fbc:or>
        </fbc:geneProductAssociation>
      </reaction>
      <reaction fast="false" id="R_OCTDPS" reversible="false" name="Octaprenyl pyrophosphate synthase" fbc:upperFluxBound="cobra_default_ub" fbc:lowerFluxBound="cobra_0_bound">
        <listOfReactants>
          <speciesReference constant="true" species="M_frdp_c" stoichiometry="1"/>
          <speciesReference constant="true" species="M_ipdp_c" stoichiometry="5"/>
        </listOfReactants>
        <listOfProducts>
          <speciesReference constant="true" species="M_octdp_c" stoichiometry="1"/>
          <speciesReference constant="true" species="M_ppi_c" stoichiometry="5"/>
        </listOfProducts>
        <fbc:geneProductAssociation>
          <fbc:geneProductRef fbc:geneProduct="G_CLO1313_RS08450"/>
        </fbc:geneProductAssociation>
      </reaction>
      <reaction fast="false" id="R_MHPGLUTST" reversible="false" name="5-methyltetrahydropteroyltri-L-glutamate:L-selenohomocysteine Se-methyltransferase" fbc:upperFluxBound="cobra_default_ub" fbc:lowerFluxBound="cobra_0_bound">
        <listOfReactants>
          <speciesReference constant="true" species="M_mhpglu_c" stoichiometry="1"/>
          <speciesReference constant="true" species="M_selhcys_c" stoichiometry="1"/>
        </listOfReactants>
        <listOfProducts>
          <speciesReference constant="true" species="M_hpglu_c" stoichiometry="1"/>
          <speciesReference constant="true" species="M_selmeth_c" stoichiometry="1"/>
        </listOfProducts>
        <fbc:geneProductAssociation>
          <fbc:geneProductRef fbc:geneProduct="G_CLO1313_RS07980"/>
        </fbc:geneProductAssociation>
      </reaction>
      <reaction fast="false" id="R_SEMETHL2" reversible="false" name="Se-methyl-L-selenocysteine methaneselenol-lyase (deaminating; pyruvate-forming)" fbc:upperFluxBound="cobra_default_ub" fbc:lowerFluxBound="cobra_0_bound">
        <listOfReactants>
          <speciesReference constant="true" species="M_h2o_c" stoichiometry="1"/>
          <speciesReference constant="true" species="M_semselcys_c" stoichiometry="1"/>
        </listOfReactants>
        <listOfProducts>
          <speciesReference constant="true" species="M_methsel_c" stoichiometry="1"/>
          <speciesReference constant="true" species="M_nh4_c" stoichiometry="1"/>
          <speciesReference constant="true" species="M_pyr_c" stoichiometry="1"/>
        </listOfProducts>
        <fbc:geneProductAssociation>
          <fbc:geneProductRef fbc:geneProduct="G_CLO1313_RS07920"/>
        </fbc:geneProductAssociation>
      </reaction>
      <reaction fast="false" id="R_MSOR" reversible="false" name="methaneselenol:NADP+ oxidoreductase" fbc:upperFluxBound="cobra_default_ub" fbc:lowerFluxBound="cobra_0_bound">
        <listOfReactants>
          <speciesReference constant="true" species="M_h_c" stoichiometry="3"/>
          <speciesReference constant="true" species="M_mthsel_c" stoichiometry="1"/>
          <speciesReference constant="true" species="M_nadph_c" stoichiometry="2"/>
        </listOfReactants>
        <listOfProducts>
          <speciesReference constant="true" species="M_h2o_c" stoichiometry="2"/>
          <speciesReference constant="true" species="M_methsel_c" stoichiometry="1"/>
          <speciesReference constant="true" species="M_nadp_c" stoichiometry="2"/>
        </listOfProducts>
        <fbc:geneProductAssociation>
          <fbc:or>
            <fbc:geneProductRef fbc:geneProduct="G_CLO1313_RS13290"/>
            <fbc:geneProductRef fbc:geneProduct="G_CLO1313_RS13385"/>
            <fbc:geneProductRef fbc:geneProduct="G_CLO1313_RS13285"/>
          </fbc:or>
        </fbc:geneProductAssociation>
      </reaction>
      <reaction fast="false" id="R_TRNACCAT" reversible="false" name="CTP,CTP,ATP:tRNA cytidylyl,cytidylyl,adenylyltransferase" fbc:upperFluxBound="cobra_default_ub" fbc:lowerFluxBound="cobra_0_bound">
        <listOfReactants>
          <speciesReference constant="true" species="M_atp_c" stoichiometry="1"/>
          <speciesReference constant="true" species="M_ctp_c" stoichiometry="2"/>
          <speciesReference constant="true" species="M_trnaprec_c" stoichiometry="1"/>
        </listOfReactants>
        <listOfProducts>
          <speciesReference constant="true" species="M_ppi_c" stoichiometry="3"/>
          <speciesReference constant="true" species="M_trnacca_c" stoichiometry="1"/>
        </listOfProducts>
        <fbc:geneProductAssociation>
          <fbc:or>
            <fbc:geneProductRef fbc:geneProduct="G_CLO1313_RS04405"/>
            <fbc:geneProductRef fbc:geneProduct="G_CLO1313_RS07765"/>
          </fbc:or>
        </fbc:geneProductAssociation>
      </reaction>
      <reaction fast="false" id="R_TRNACTPAT" reversible="false" name="CTP:tRNA cytidylyltransferase" fbc:upperFluxBound="cobra_default_ub" fbc:lowerFluxBound="cobra_0_bound">
        <listOfReactants>
          <speciesReference constant="true" species="M_ctp_c" stoichiometry="1"/>
          <speciesReference constant="true" species="M_trnaprec_c" stoichiometry="1"/>
        </listOfReactants>
        <listOfProducts>
          <speciesReference constant="true" species="M_ppi_c" stoichiometry="1"/>
          <speciesReference constant="true" species="M_trnacyt_c" stoichiometry="1"/>
        </listOfProducts>
        <fbc:geneProductAssociation>
          <fbc:or>
            <fbc:geneProductRef fbc:geneProduct="G_CLO1313_RS04405"/>
            <fbc:geneProductRef fbc:geneProduct="G_CLO1313_RS07765"/>
          </fbc:or>
        </fbc:geneProductAssociation>
      </reaction>
      <reaction fast="false" id="R_TRNACTPAT2" reversible="false" name="CTP:tRNA cytidylyltransferase" fbc:upperFluxBound="cobra_default_ub" fbc:lowerFluxBound="cobra_0_bound">
        <listOfReactants>
          <speciesReference constant="true" species="M_ctp_c" stoichiometry="1"/>
          <speciesReference constant="true" species="M_trnacyt_c" stoichiometry="1"/>
        </listOfReactants>
        <listOfProducts>
          <speciesReference constant="true" species="M_h2o_c" stoichiometry="6"/>
          <speciesReference constant="true" species="M_ppi_c" stoichiometry="1"/>
          <speciesReference constant="true" species="M_trnacc_c" stoichiometry="1"/>
        </listOfProducts>
        <fbc:geneProductAssociation>
          <fbc:or>
            <fbc:geneProductRef fbc:geneProduct="G_CLO1313_RS04405"/>
            <fbc:geneProductRef fbc:geneProduct="G_CLO1313_RS07765"/>
          </fbc:or>
        </fbc:geneProductAssociation>
      </reaction>
      <reaction fast="false" id="R_TRNAATPAT" reversible="false" name="ATP:tRNA adenylyltransferase" fbc:upperFluxBound="cobra_default_ub" fbc:lowerFluxBound="cobra_0_bound">
        <listOfReactants>
          <speciesReference constant="true" species="M_atp_c" stoichiometry="1"/>
          <speciesReference constant="true" species="M_h2o_c" stoichiometry="6"/>
          <speciesReference constant="true" species="M_trnacc_c" stoichiometry="1"/>
        </listOfReactants>
        <listOfProducts>
          <speciesReference constant="true" species="M_ppi_c" stoichiometry="1"/>
          <speciesReference constant="true" species="M_trnacca_c" stoichiometry="1"/>
        </listOfProducts>
        <fbc:geneProductAssociation>
          <fbc:or>
            <fbc:geneProductRef fbc:geneProduct="G_CLO1313_RS04405"/>
            <fbc:geneProductRef fbc:geneProduct="G_CLO1313_RS07765"/>
          </fbc:or>
        </fbc:geneProductAssociation>
      </reaction>
      <reaction fast="false" id="R_BTDD_M" reversible="false" name="meso-2,3-butanediol:NAD+ oxidoreductase" fbc:upperFluxBound="cobra_default_ub" fbc:lowerFluxBound="cobra_0_bound">
        <listOfReactants>
          <speciesReference constant="true" species="M_actn__R_c" stoichiometry="1"/>
          <speciesReference constant="true" species="M_h_c" stoichiometry="1"/>
          <speciesReference constant="true" species="M_nadh_c" stoichiometry="1"/>
        </listOfReactants>
        <listOfProducts>
          <speciesReference constant="true" species="M_btd_M_c" stoichiometry="1"/>
          <speciesReference constant="true" species="M_nad_c" stoichiometry="1"/>
        </listOfProducts>
      </reaction>
      <reaction fast="false" id="R_RNF" reversible="true" name="Ferredoxin:NAD oxidoreductase (membrane bound)" fbc:upperFluxBound="cobra_default_ub" fbc:lowerFluxBound="cobra_default_lb">
        <listOfReactants>
          <speciesReference constant="true" species="M_fdxr_42_c" stoichiometry="1"/>
          <speciesReference constant="true" species="M_h_c" stoichiometry="1"/>
          <speciesReference constant="true" species="M_nad_c" stoichiometry="1"/>
        </listOfReactants>
        <listOfProducts>
          <speciesReference constant="true" species="M_fdxo_42_c" stoichiometry="1"/>
          <speciesReference constant="true" species="M_h_e" stoichiometry="1"/>
          <speciesReference constant="true" species="M_nadh_c" stoichiometry="1"/>
        </listOfProducts>
        <fbc:geneProductAssociation>
          <fbc:or>
            <fbc:geneProductRef fbc:geneProduct="G_CLO1313_RS00325"/>
            <fbc:geneProductRef fbc:geneProduct="G_CLO1313_RS00330"/>
            <fbc:geneProductRef fbc:geneProduct="G_CLO1313_RS00335"/>
            <fbc:geneProductRef fbc:geneProduct="G_CLO1313_RS00340"/>
            <fbc:geneProductRef fbc:geneProduct="G_CLO1313_RS00345"/>
            <fbc:geneProductRef fbc:geneProduct="G_CLO1313_RS00350"/>
          </fbc:or>
        </fbc:geneProductAssociation>
      </reaction>
      <reaction fast="false" id="R_H2ASE_syn" reversible="true" name="Bidirectional [NiFe] Hydrogenase (Fe-H2)" fbc:upperFluxBound="cobra_default_ub" fbc:lowerFluxBound="cobra_default_lb">
        <listOfReactants>
          <speciesReference constant="true" species="M_h2_c" stoichiometry="1"/>
          <speciesReference constant="true" species="M_nadp_c" stoichiometry="1"/>
        </listOfReactants>
        <listOfProducts>
          <speciesReference constant="true" species="M_h_c" stoichiometry="1"/>
          <speciesReference constant="true" species="M_nadph_c" stoichiometry="1"/>
        </listOfProducts>
        <fbc:geneProductAssociation>
          <fbc:and>
            <fbc:and>
              <fbc:geneProductRef fbc:geneProduct="G_CLO1313_RS07925"/>
              <fbc:geneProductRef fbc:geneProduct="G_CLO1313_RS11095"/>
              <fbc:geneProductRef fbc:geneProduct="G_CLO1313_RS12830"/>
              <fbc:geneProductRef fbc:geneProduct="G_CLO1313_RS12830"/>
            </fbc:and>
            <fbc:geneProductRef fbc:geneProduct="G_CLO1313_RS02840"/>
          </fbc:and>
        </fbc:geneProductAssociation>
      </reaction>
      <reaction fast="false" id="R_BIF" reversible="true" name="Bifurcating Hydrogenase" fbc:upperFluxBound="cobra_default_ub" fbc:lowerFluxBound="cobra_default_lb">
        <listOfReactants>
          <speciesReference constant="true" species="M_fdxr_42_c" stoichiometry="2"/>
          <speciesReference constant="true" species="M_h_c" stoichiometry="3"/>
          <speciesReference constant="true" species="M_nadh_c" stoichiometry="1"/>
        </listOfReactants>
        <listOfProducts>
          <speciesReference constant="true" species="M_fdxo_42_c" stoichiometry="2"/>
          <speciesReference constant="true" species="M_h2_c" stoichiometry="2"/>
          <speciesReference constant="true" species="M_nad_c" stoichiometry="1"/>
        </listOfProducts>
        <fbc:geneProductAssociation>
          <fbc:and>
            <fbc:and>
              <fbc:geneProductRef fbc:geneProduct="G_CLO1313_RS07925"/>
              <fbc:geneProductRef fbc:geneProduct="G_CLO1313_RS11095"/>
              <fbc:geneProductRef fbc:geneProduct="G_CLO1313_RS12830"/>
              <fbc:geneProductRef fbc:geneProduct="G_CLO1313_RS12830"/>
            </fbc:and>
            <fbc:and>
              <fbc:geneProductRef fbc:geneProduct="G_CLO1313_RS09060"/>
              <fbc:geneProductRef fbc:geneProduct="G_CLO1313_RS09065"/>
              <fbc:geneProductRef fbc:geneProduct="G_CLO1313_RS09070"/>
            </fbc:and>
          </fbc:and>
        </fbc:geneProductAssociation>
      </reaction>
      <reaction fast="false" id="R_FRNDPR2r" reversible="true" name="Ferredoxin : nadp reductase (NFN)" fbc:upperFluxBound="cobra_default_ub" fbc:lowerFluxBound="cobra_default_lb">
        <listOfReactants>
          <speciesReference constant="true" species="M_fdxr_42_c" stoichiometry="2"/>
          <speciesReference constant="true" species="M_h_c" stoichiometry="1"/>
          <speciesReference constant="true" species="M_nadh_c" stoichiometry="1"/>
          <speciesReference constant="true" species="M_nadp_c" stoichiometry="2"/>
        </listOfReactants>
        <listOfProducts>
          <speciesReference constant="true" species="M_fdxo_42_c" stoichiometry="2"/>
          <speciesReference constant="true" species="M_nad_c" stoichiometry="1"/>
          <speciesReference constant="true" species="M_nadph_c" stoichiometry="2"/>
        </listOfProducts>
        <fbc:geneProductAssociation>
          <fbc:or>
            <fbc:geneProductRef fbc:geneProduct="G_CLO1313_RS09340"/>
            <fbc:geneProductRef fbc:geneProduct="G_CLO1313_RS09345"/>
          </fbc:or>
        </fbc:geneProductAssociation>
      </reaction>
      <reaction fast="false" id="R_FBA" reversible="true" name="Fructose-bisphosphate aldolase" fbc:upperFluxBound="cobra_default_ub" fbc:lowerFluxBound="cobra_default_lb">
        <listOfReactants>
          <speciesReference constant="true" species="M_fdp_B_c" stoichiometry="1"/>
        </listOfReactants>
        <listOfProducts>
          <speciesReference constant="true" species="M_dhap_c" stoichiometry="1"/>
          <speciesReference constant="true" species="M_g3p_c" stoichiometry="1"/>
        </listOfProducts>
        <fbc:geneProductAssociation>
          <fbc:or>
            <fbc:geneProductRef fbc:geneProduct="G_CLO1313_RS09480"/>
            <fbc:geneProductRef fbc:geneProduct="G_CLO1313_RS01210"/>
          </fbc:or>
        </fbc:geneProductAssociation>
      </reaction>
      <reaction fast="false" id="R_MDH" reversible="true" name="Malate dehydrogenase" fbc:upperFluxBound="cobra_default_ub" fbc:lowerFluxBound="cobra_default_lb">
        <listOfReactants>
          <speciesReference constant="true" species="M_mal__L_c" stoichiometry="1"/>
          <speciesReference constant="true" species="M_nad_c" stoichiometry="1"/>
        </listOfReactants>
        <listOfProducts>
          <speciesReference constant="true" species="M_h_c" stoichiometry="1"/>
          <speciesReference constant="true" species="M_nadh_c" stoichiometry="1"/>
          <speciesReference constant="true" species="M_oaa_c" stoichiometry="1"/>
        </listOfProducts>
        <fbc:geneProductAssociation>
          <fbc:geneProductRef fbc:geneProduct="G_CLO1313_RS09495"/>
        </fbc:geneProductAssociation>
      </reaction>
      <reaction fast="false" id="R_PGK2" reversible="false" name="GTP dependent Phosphoglycerate kinase" fbc:upperFluxBound="cobra_default_ub" fbc:lowerFluxBound="cobra_0_bound">
        <listOfReactants>
          <speciesReference constant="true" species="M_13dpg_c" stoichiometry="1"/>
          <speciesReference constant="true" species="M_gdp_c" stoichiometry="1"/>
        </listOfReactants>
        <listOfProducts>
          <speciesReference constant="true" species="M_3pg_c" stoichiometry="1"/>
          <speciesReference constant="true" species="M_gtp_c" stoichiometry="1"/>
        </listOfProducts>
        <fbc:geneProductAssociation>
          <fbc:geneProductRef fbc:geneProduct="G_CLO1313_RS10610"/>
        </fbc:geneProductAssociation>
      </reaction>
      <reaction fast="false" id="R_TKT1" reversible="true" name="Transketolase" fbc:upperFluxBound="cobra_default_ub" fbc:lowerFluxBound="cobra_default_lb">
        <listOfReactants>
          <speciesReference constant="true" species="M_r5p_c" stoichiometry="1"/>
          <speciesReference constant="true" species="M_xu5p__D_c" stoichiometry="1"/>
        </listOfReactants>
        <listOfProducts>
          <speciesReference constant="true" species="M_g3p_c" stoichiometry="1"/>
          <speciesReference constant="true" species="M_s7p_c" stoichiometry="1"/>
        </listOfProducts>
        <fbc:geneProductAssociation>
          <fbc:or>
            <fbc:geneProductRef fbc:geneProduct="G_CLO1313_RS00385"/>
            <fbc:geneProductRef fbc:geneProduct="G_CLO1313_RS00390"/>
            <fbc:geneProductRef fbc:geneProduct="G_CLO1313_RS01525"/>
            <fbc:geneProductRef fbc:geneProduct="G_CLO1313_RS01530"/>
          </fbc:or>
        </fbc:geneProductAssociation>
      </reaction>
      <reaction fast="false" id="R_TKT2" reversible="true" name="Transketolase" fbc:upperFluxBound="cobra_default_ub" fbc:lowerFluxBound="cobra_default_lb">
        <listOfReactants>
          <speciesReference constant="true" species="M_e4p_c" stoichiometry="1"/>
          <speciesReference constant="true" species="M_xu5p__D_c" stoichiometry="1"/>
        </listOfReactants>
        <listOfProducts>
          <speciesReference constant="true" species="M_f6p_c" stoichiometry="1"/>
          <speciesReference constant="true" species="M_g3p_c" stoichiometry="1"/>
        </listOfProducts>
        <fbc:geneProductAssociation>
          <fbc:or>
            <fbc:geneProductRef fbc:geneProduct="G_CLO1313_RS00385"/>
            <fbc:geneProductRef fbc:geneProduct="G_CLO1313_RS00390"/>
            <fbc:geneProductRef fbc:geneProduct="G_CLO1313_RS01525"/>
            <fbc:geneProductRef fbc:geneProduct="G_CLO1313_RS01530"/>
          </fbc:or>
        </fbc:geneProductAssociation>
      </reaction>
      <reaction fast="false" id="R_ATPHs" reversible="false" name="ATP amine hydrolysis (spontaneous)" fbc:upperFluxBound="cobra_default_ub" fbc:lowerFluxBound="cobra_0_bound">
        <listOfReactants>
          <speciesReference constant="true" species="M_atp_c" stoichiometry="1"/>
          <speciesReference constant="true" species="M_h2o_c" stoichiometry="1"/>
          <speciesReference constant="true" species="M_h_c" stoichiometry="1"/>
        </listOfReactants>
        <listOfProducts>
          <speciesReference constant="true" species="M_itp_c" stoichiometry="1"/>
          <speciesReference constant="true" species="M_nh4_c" stoichiometry="1"/>
        </listOfProducts>
        <fbc:geneProductAssociation>
          <fbc:geneProductRef fbc:geneProduct="G_s0001"/>
        </fbc:geneProductAssociation>
      </reaction>
      <reaction fast="false" id="R_FE2OR" reversible="false" name="Fe2+:NAD+ oxidoreductase;" fbc:upperFluxBound="cobra_default_ub" fbc:lowerFluxBound="cobra_0_bound">
        <listOfReactants>
          <speciesReference constant="true" species="M_fe3_c" stoichiometry="2"/>
          <speciesReference constant="true" species="M_nadh_c" stoichiometry="1"/>
        </listOfReactants>
        <listOfProducts>
          <speciesReference constant="true" species="M_fe2_c" stoichiometry="2"/>
          <speciesReference constant="true" species="M_h_c" stoichiometry="1"/>
          <speciesReference constant="true" species="M_nad_c" stoichiometry="1"/>
        </listOfProducts>
      </reaction>
      <reaction fast="false" id="R_ADMDC" reversible="false" name="Adenosylmethionine decarboxylase" fbc:upperFluxBound="cobra_default_ub" fbc:lowerFluxBound="cobra_0_bound">
        <listOfReactants>
          <speciesReference constant="true" species="M_amet_c" stoichiometry="1"/>
          <speciesReference constant="true" species="M_h_c" stoichiometry="1"/>
        </listOfReactants>
        <listOfProducts>
          <speciesReference constant="true" species="M_ametam_c" stoichiometry="1"/>
          <speciesReference constant="true" species="M_co2_c" stoichiometry="1"/>
        </listOfProducts>
        <fbc:geneProductAssociation>
          <fbc:geneProductRef fbc:geneProduct="G_CLO1313_RS07620"/>
        </fbc:geneProductAssociation>
      </reaction>
      <reaction fast="false" id="R_GLUR" reversible="true" name="Glutamate racemase" fbc:upperFluxBound="cobra_default_ub" fbc:lowerFluxBound="cobra_default_lb">
        <listOfReactants>
          <speciesReference constant="true" species="M_glu__L_c" stoichiometry="1"/>
        </listOfReactants>
        <listOfProducts>
          <speciesReference constant="true" species="M_glu__D_c" stoichiometry="1"/>
        </listOfProducts>
        <fbc:geneProductAssociation>
          <fbc:geneProductRef fbc:geneProduct="G_CLO1313_RS13245"/>
        </fbc:geneProductAssociation>
      </reaction>
      <reaction fast="false" id="R_UDPGD" reversible="false" name="UDPglucose 6-dehydrogenase" fbc:upperFluxBound="cobra_default_ub" fbc:lowerFluxBound="cobra_0_bound">
        <listOfReactants>
          <speciesReference constant="true" species="M_h2o_c" stoichiometry="1"/>
          <speciesReference constant="true" species="M_nad_c" stoichiometry="2"/>
          <speciesReference constant="true" species="M_udpg_c" stoichiometry="1"/>
        </listOfReactants>
        <listOfProducts>
          <speciesReference constant="true" species="M_h_c" stoichiometry="3"/>
          <speciesReference constant="true" species="M_nadh_c" stoichiometry="2"/>
          <speciesReference constant="true" species="M_udpglcur_c" stoichiometry="1"/>
        </listOfProducts>
        <fbc:geneProductAssociation>
          <fbc:geneProductRef fbc:geneProduct="G_CLO1313_RS04615"/>
        </fbc:geneProductAssociation>
      </reaction>
      <reaction fast="false" id="R_ORNDC" reversible="false" name="Ornithine Decarboxylase" fbc:upperFluxBound="cobra_default_ub" fbc:lowerFluxBound="cobra_0_bound">
        <listOfReactants>
          <speciesReference constant="true" species="M_h_c" stoichiometry="1"/>
          <speciesReference constant="true" species="M_orn__L_c" stoichiometry="1"/>
        </listOfReactants>
        <listOfProducts>
          <speciesReference constant="true" species="M_co2_c" stoichiometry="1"/>
          <speciesReference constant="true" species="M_ptrc_c" stoichiometry="1"/>
        </listOfProducts>
      </reaction>
      <reaction fast="false" id="R_PAL" reversible="false" name="L-phenylalanine ammonia-lyase (trans-cinnamate-forming)" fbc:upperFluxBound="cobra_default_ub" fbc:lowerFluxBound="cobra_0_bound">
        <listOfReactants>
          <speciesReference constant="true" species="M_phe__L_c" stoichiometry="1"/>
        </listOfReactants>
        <listOfProducts>
          <speciesReference constant="true" species="M_cinnm_c" stoichiometry="1"/>
          <speciesReference constant="true" species="M_nh4_c" stoichiometry="1"/>
        </listOfProducts>
      </reaction>
      <reaction fast="false" id="R_GMAND" reversible="true" name="GDP-D-mannose dehydratase" fbc:upperFluxBound="cobra_default_ub" fbc:lowerFluxBound="cobra_default_lb">
        <listOfReactants>
          <speciesReference constant="true" species="M_gdpmann_c" stoichiometry="1"/>
        </listOfReactants>
        <listOfProducts>
          <speciesReference constant="true" species="M_gdpddman_c" stoichiometry="1"/>
          <speciesReference constant="true" species="M_h2o_c" stoichiometry="1"/>
        </listOfProducts>
      </reaction>
      <reaction fast="false" id="R_CYSOR" reversible="true" fbc:upperFluxBound="cobra_default_ub" fbc:lowerFluxBound="cobra_default_lb">
        <listOfReactants>
          <speciesReference constant="true" species="M_cys__L_c" stoichiometry="2"/>
          <speciesReference constant="true" species="M_nad_c" stoichiometry="1"/>
        </listOfReactants>
        <listOfProducts>
          <speciesReference constant="true" species="M_cysi__L_c" stoichiometry="1"/>
          <speciesReference constant="true" species="M_h_c" stoichiometry="1"/>
          <speciesReference constant="true" species="M_nadh_c" stoichiometry="1"/>
        </listOfProducts>
      </reaction>
      <reaction fast="false" id="R_MMSDH" reversible="false" name="Methylmalonate-semialdehyde dehydrogenase (acylating)" fbc:upperFluxBound="cobra_default_ub" fbc:lowerFluxBound="cobra_0_bound">
        <listOfReactants>
          <speciesReference constant="true" species="M_coa_c" stoichiometry="1"/>
          <speciesReference constant="true" species="M_mmtsa_c" stoichiometry="1"/>
          <speciesReference constant="true" species="M_nad_c" stoichiometry="1"/>
        </listOfReactants>
        <listOfProducts>
          <speciesReference constant="true" species="M_co2_c" stoichiometry="1"/>
          <speciesReference constant="true" species="M_nadh_c" stoichiometry="1"/>
          <speciesReference constant="true" species="M_ppcoa_c" stoichiometry="1"/>
        </listOfProducts>
      </reaction>
      <reaction fast="false" id="R_OMPDC" reversible="false" name="Orotidine-5'-phosphate decarboxylase" fbc:upperFluxBound="cobra_default_ub" fbc:lowerFluxBound="cobra_0_bound">
        <listOfReactants>
          <speciesReference constant="true" species="M_h_c" stoichiometry="1"/>
          <speciesReference constant="true" species="M_orot5p_c" stoichiometry="1"/>
        </listOfReactants>
        <listOfProducts>
          <speciesReference constant="true" species="M_co2_c" stoichiometry="1"/>
          <speciesReference constant="true" species="M_ump_c" stoichiometry="1"/>
        </listOfProducts>
        <fbc:geneProductAssociation>
          <fbc:geneProductRef fbc:geneProduct="G_CLO1313_RS06430"/>
        </fbc:geneProductAssociation>
      </reaction>
      <reaction fast="false" id="R_GLYCDH" reversible="false" name="Glycerol dehydratase" fbc:upperFluxBound="cobra_default_ub" fbc:lowerFluxBound="cobra_0_bound">
        <listOfReactants>
          <speciesReference constant="true" species="M_glyc_c" stoichiometry="1"/>
        </listOfReactants>
        <listOfProducts>
          <speciesReference constant="true" species="M_3hppnl_c" stoichiometry="1"/>
          <speciesReference constant="true" species="M_h2o_c" stoichiometry="1"/>
        </listOfProducts>
      </reaction>
      <reaction fast="false" id="R_R5PAT" reversible="false" name="ADP:D-ribose-5-phosphate adenylyltransferase" fbc:upperFluxBound="cobra_default_ub" fbc:lowerFluxBound="cobra_0_bound">
        <listOfReactants>
          <speciesReference constant="true" species="M_adp_c" stoichiometry="1"/>
          <speciesReference constant="true" species="M_h_c" stoichiometry="1"/>
          <speciesReference constant="true" species="M_r5p_c" stoichiometry="1"/>
        </listOfReactants>
        <listOfProducts>
          <speciesReference constant="true" species="M_adprib_c" stoichiometry="1"/>
          <speciesReference constant="true" species="M_pi_c" stoichiometry="1"/>
        </listOfProducts>
      </reaction>
      <reaction fast="false" id="R_HISDC" reversible="false" name="Histidine decarboxylase" fbc:upperFluxBound="cobra_default_ub" fbc:lowerFluxBound="cobra_0_bound">
        <listOfReactants>
          <speciesReference constant="true" species="M_h_c" stoichiometry="1"/>
          <speciesReference constant="true" species="M_his__L_c" stoichiometry="1"/>
        </listOfReactants>
        <listOfProducts>
          <speciesReference constant="true" species="M_co2_c" stoichiometry="1"/>
          <speciesReference constant="true" species="M_hista_c" stoichiometry="1"/>
        </listOfProducts>
        <fbc:geneProductAssociation>
          <fbc:geneProductRef fbc:geneProduct="G_CLO1313_RS02950"/>
        </fbc:geneProductAssociation>
      </reaction>
      <reaction fast="false" id="R_PPYRDC" reversible="false" name="Phenylpyruvate decarboxylase" fbc:upperFluxBound="cobra_default_ub" fbc:lowerFluxBound="cobra_0_bound">
        <listOfReactants>
          <speciesReference constant="true" species="M_h_c" stoichiometry="1"/>
          <speciesReference constant="true" species="M_phpyr_c" stoichiometry="1"/>
        </listOfReactants>
        <listOfProducts>
          <speciesReference constant="true" species="M_co2_c" stoichiometry="1"/>
          <speciesReference constant="true" species="M_pacald_c" stoichiometry="1"/>
        </listOfProducts>
      </reaction>
      <reaction fast="false" id="R_HDHL" reversible="false" name="hexadecanoyl-[acyl-carrier protein] hydrolase" fbc:upperFluxBound="cobra_default_ub" fbc:lowerFluxBound="cobra_0_bound">
        <listOfReactants>
          <speciesReference constant="true" species="M_h2o_c" stoichiometry="1"/>
          <speciesReference constant="true" species="M_hexdACP_c" stoichiometry="1"/>
        </listOfReactants>
        <listOfProducts>
          <speciesReference constant="true" species="M_ACP_c" stoichiometry="1"/>
          <speciesReference constant="true" species="M_h_c" stoichiometry="1"/>
          <speciesReference constant="true" species="M_hdca_c" stoichiometry="1"/>
        </listOfProducts>
      </reaction>
      <reaction fast="false" id="R_E4PD" reversible="false" name="Erythrose 4-phosphate dehydrogenase" fbc:upperFluxBound="cobra_default_ub" fbc:lowerFluxBound="cobra_0_bound">
        <listOfReactants>
          <speciesReference constant="true" species="M_e4p_c" stoichiometry="1"/>
          <speciesReference constant="true" species="M_h2o_c" stoichiometry="1"/>
          <speciesReference constant="true" species="M_nad_c" stoichiometry="1"/>
        </listOfReactants>
        <listOfProducts>
          <speciesReference constant="true" species="M_4per_c" stoichiometry="1"/>
          <speciesReference constant="true" species="M_h_c" stoichiometry="2"/>
          <speciesReference constant="true" species="M_nadh_c" stoichiometry="1"/>
        </listOfProducts>
      </reaction>
      <reaction fast="false" id="R_ORPT" reversible="true" name="Orotate phosphoribosyltransferase" fbc:upperFluxBound="cobra_default_ub" fbc:lowerFluxBound="cobra_default_lb">
        <listOfReactants>
          <speciesReference constant="true" species="M_h_c" stoichiometry="1"/>
          <speciesReference constant="true" species="M_orot5p_c" stoichiometry="1"/>
          <speciesReference constant="true" species="M_ppi_c" stoichiometry="1"/>
        </listOfReactants>
        <listOfProducts>
          <speciesReference constant="true" species="M_orot_c" stoichiometry="1"/>
          <speciesReference constant="true" species="M_prpp_c" stoichiometry="1"/>
        </listOfProducts>
      </reaction>
      <reaction fast="false" id="R_F1PGT" reversible="false" name="Fucose-1-phosphate guanylyltransferase" fbc:upperFluxBound="cobra_default_ub" fbc:lowerFluxBound="cobra_0_bound">
        <listOfReactants>
          <speciesReference constant="true" species="M_fc1p_c" stoichiometry="1"/>
          <speciesReference constant="true" species="M_gtp_c" stoichiometry="1"/>
          <speciesReference constant="true" species="M_h_c" stoichiometry="1"/>
        </listOfReactants>
        <listOfProducts>
          <speciesReference constant="true" species="M_gdpfuc_c" stoichiometry="1"/>
          <speciesReference constant="true" species="M_ppi_c" stoichiometry="1"/>
        </listOfProducts>
      </reaction>
      <reaction fast="false" id="R_ACGAM6PS" reversible="false" name="N acetylglucosamine 6 phosphate synthase" fbc:upperFluxBound="cobra_default_ub" fbc:lowerFluxBound="cobra_0_bound">
        <listOfReactants>
          <speciesReference constant="true" species="M_accoa_c" stoichiometry="1"/>
          <speciesReference constant="true" species="M_gam6p_c" stoichiometry="1"/>
        </listOfReactants>
        <listOfProducts>
          <speciesReference constant="true" species="M_acgam6p_c" stoichiometry="1"/>
          <speciesReference constant="true" species="M_coa_c" stoichiometry="1"/>
          <speciesReference constant="true" species="M_h_c" stoichiometry="1"/>
        </listOfProducts>
        <fbc:geneProductAssociation>
          <fbc:geneProductRef fbc:geneProduct="G_CLO1313_RS14490"/>
        </fbc:geneProductAssociation>
      </reaction>
      <reaction fast="false" id="R_DGK1" reversible="false" name="Deoxyguanylate kinase (dGMP:ATP)" fbc:upperFluxBound="cobra_default_ub" fbc:lowerFluxBound="cobra_0_bound">
        <listOfReactants>
          <speciesReference constant="true" species="M_atp_c" stoichiometry="1"/>
          <speciesReference constant="true" species="M_dgmp_c" stoichiometry="1"/>
        </listOfReactants>
        <listOfProducts>
          <speciesReference constant="true" species="M_adp_c" stoichiometry="1"/>
          <speciesReference constant="true" species="M_dgdp_c" stoichiometry="1"/>
        </listOfProducts>
        <fbc:geneProductAssociation>
          <fbc:geneProductRef fbc:geneProduct="G_CLO1313_RS04815"/>
        </fbc:geneProductAssociation>
      </reaction>
      <reaction fast="false" id="R_DTMPK" reversible="false" name="DTMP kinase" fbc:upperFluxBound="cobra_default_ub" fbc:lowerFluxBound="cobra_0_bound">
        <listOfReactants>
          <speciesReference constant="true" species="M_atp_c" stoichiometry="1"/>
          <speciesReference constant="true" species="M_dtmp_c" stoichiometry="1"/>
        </listOfReactants>
        <listOfProducts>
          <speciesReference constant="true" species="M_adp_c" stoichiometry="1"/>
          <speciesReference constant="true" species="M_dtdp_c" stoichiometry="1"/>
        </listOfProducts>
        <fbc:geneProductAssociation>
          <fbc:geneProductRef fbc:geneProduct="G_CLO1313_RS14050"/>
        </fbc:geneProductAssociation>
      </reaction>
      <reaction fast="false" id="R_PPDOy" reversible="true" name="Propane-1,2-diol:NADP+ 1-oxidoreductase" fbc:upperFluxBound="cobra_default_ub" fbc:lowerFluxBound="cobra_default_lb">
        <listOfReactants>
          <speciesReference constant="true" species="M_12ppd__R_c" stoichiometry="1"/>
          <speciesReference constant="true" species="M_nadp_c" stoichiometry="1"/>
        </listOfReactants>
        <listOfProducts>
          <speciesReference constant="true" species="M_h_c" stoichiometry="1"/>
          <speciesReference constant="true" species="M_lald__L_c" stoichiometry="1"/>
          <speciesReference constant="true" species="M_nadph_c" stoichiometry="1"/>
        </listOfProducts>
      </reaction>
      <reaction fast="false" id="R_PPDHL" reversible="false" name="propane-1,2-diol hydro-lyase" fbc:upperFluxBound="cobra_default_ub" fbc:lowerFluxBound="cobra_0_bound">
        <listOfReactants>
          <speciesReference constant="true" species="M_12ppd__R_c" stoichiometry="1"/>
        </listOfReactants>
        <listOfProducts>
          <speciesReference constant="true" species="M_h2o_c" stoichiometry="1"/>
          <speciesReference constant="true" species="M_ppal_c" stoichiometry="1"/>
        </listOfProducts>
      </reaction>
      <reaction fast="false" id="R_ALDD19xr" reversible="false" name="Aldehyde dehydrogenase (phenylacetaldehyde, NAD)" fbc:upperFluxBound="cobra_default_ub" fbc:lowerFluxBound="cobra_0_bound">
        <listOfReactants>
          <speciesReference constant="true" species="M_h2o_c" stoichiometry="1"/>
          <speciesReference constant="true" species="M_nad_c" stoichiometry="1"/>
          <speciesReference constant="true" species="M_pacald_c" stoichiometry="1"/>
        </listOfReactants>
        <listOfProducts>
          <speciesReference constant="true" species="M_h_c" stoichiometry="2"/>
          <speciesReference constant="true" species="M_nadh_c" stoichiometry="1"/>
          <speciesReference constant="true" species="M_pac_c" stoichiometry="1"/>
        </listOfProducts>
      </reaction>
      <reaction fast="false" id="R_UAAGLS2" reversible="false" name="UDP-N-acetylmuramoyl-L-alanyl-D-glutamyl-L-lysine synthetase (gamma-glutamate)" fbc:upperFluxBound="cobra_default_ub" fbc:lowerFluxBound="cobra_0_bound">
        <listOfReactants>
          <speciesReference constant="true" species="M_atp_c" stoichiometry="1"/>
          <speciesReference constant="true" species="M_lys__L_c" stoichiometry="1"/>
          <speciesReference constant="true" species="M_uamag_c" stoichiometry="1"/>
        </listOfReactants>
        <listOfProducts>
          <speciesReference constant="true" species="M_adp_c" stoichiometry="1"/>
          <speciesReference constant="true" species="M_h_c" stoichiometry="1"/>
          <speciesReference constant="true" species="M_pi_c" stoichiometry="1"/>
          <speciesReference constant="true" species="M_uGgl_c" stoichiometry="1"/>
        </listOfProducts>
      </reaction>
      <reaction fast="false" id="R_DACPAT" reversible="true" name="acetyl-CoA:deacetylcephalosporin-C O-acetyltransferase" fbc:upperFluxBound="cobra_default_ub" fbc:lowerFluxBound="cobra_default_lb">
        <listOfReactants>
          <speciesReference constant="true" species="M_cephc_c" stoichiometry="1"/>
          <speciesReference constant="true" species="M_coa_c" stoichiometry="1"/>
        </listOfReactants>
        <listOfProducts>
          <speciesReference constant="true" species="M_accoa_c" stoichiometry="1"/>
          <speciesReference constant="true" species="M_dacephc_c" stoichiometry="1"/>
        </listOfProducts>
      </reaction>
      <reaction fast="false" id="R_FCLK" reversible="false" name="L-fuculokinase" fbc:upperFluxBound="cobra_default_ub" fbc:lowerFluxBound="cobra_0_bound">
        <listOfReactants>
          <speciesReference constant="true" species="M_atp_c" stoichiometry="1"/>
          <speciesReference constant="true" species="M_fuc__L_c" stoichiometry="1"/>
        </listOfReactants>
        <listOfProducts>
          <speciesReference constant="true" species="M_adp_c" stoichiometry="1"/>
          <speciesReference constant="true" species="M_fc1p_c" stoichiometry="1"/>
          <speciesReference constant="true" species="M_h_c" stoichiometry="1"/>
        </listOfProducts>
      </reaction>
      <reaction fast="false" id="R_PRAICL" reversible="false" name="1-(5-phospho-D-ribosyl)-5-amino-4-imidazolecarboxylate carboxy-lyase" fbc:upperFluxBound="cobra_default_ub" fbc:lowerFluxBound="cobra_0_bound">
        <listOfReactants>
          <speciesReference constant="true" species="M_airb_c" stoichiometry="1"/>
          <speciesReference constant="true" species="M_co2_c" stoichiometry="1"/>
        </listOfReactants>
        <listOfProducts>
          <speciesReference constant="true" species="M_5aizc_c" stoichiometry="1"/>
          <speciesReference constant="true" species="M_h_c" stoichiometry="1"/>
        </listOfProducts>
        <fbc:geneProductAssociation>
          <fbc:or>
            <fbc:geneProductRef fbc:geneProduct="G_CLO1313_RS09365"/>
            <fbc:geneProductRef fbc:geneProduct="G_CLO1313_RS05140"/>
          </fbc:or>
        </fbc:geneProductAssociation>
      </reaction>
      <reaction fast="false" id="R_PERD" reversible="false" name="Erythronate 4-phosphate (4per) dehydrogenase" fbc:upperFluxBound="cobra_default_ub" fbc:lowerFluxBound="cobra_0_bound">
        <listOfReactants>
          <speciesReference constant="true" species="M_4per_c" stoichiometry="1"/>
          <speciesReference constant="true" species="M_nad_c" stoichiometry="1"/>
        </listOfReactants>
        <listOfProducts>
          <speciesReference constant="true" species="M_h_c" stoichiometry="1"/>
          <speciesReference constant="true" species="M_nadh_c" stoichiometry="1"/>
          <speciesReference constant="true" species="M_ohpb_c" stoichiometry="1"/>
        </listOfProducts>
      </reaction>
      <reaction fast="false" id="R_THPAT" reversible="false" name="L-2,3,4,5-tetrahydrodipicolinate N2-acetyltransferase" fbc:upperFluxBound="cobra_default_ub" fbc:lowerFluxBound="cobra_0_bound">
        <listOfReactants>
          <speciesReference constant="true" species="M_accoa_c" stoichiometry="1"/>
          <speciesReference constant="true" species="M_h2o_c" stoichiometry="1"/>
          <speciesReference constant="true" species="M_thdp_c" stoichiometry="1"/>
        </listOfReactants>
        <listOfProducts>
          <speciesReference constant="true" species="M_acamoxm_c" stoichiometry="1"/>
          <speciesReference constant="true" species="M_coa_c" stoichiometry="1"/>
        </listOfProducts>
      </reaction>
      <reaction fast="false" id="R_MS" reversible="false" name="5-methyltetrahydropteroyltriglutamate---homocysteine S-methyltransferase" fbc:upperFluxBound="cobra_default_ub" fbc:lowerFluxBound="cobra_0_bound">
        <listOfReactants>
          <speciesReference constant="true" species="M_hcys__L_c" stoichiometry="1"/>
          <speciesReference constant="true" species="M_mhpglu_c" stoichiometry="1"/>
        </listOfReactants>
        <listOfProducts>
          <speciesReference constant="true" species="M_hpglu_c" stoichiometry="1"/>
          <speciesReference constant="true" species="M_met__L_c" stoichiometry="1"/>
        </listOfProducts>
        <fbc:geneProductAssociation>
          <fbc:geneProductRef fbc:geneProduct="G_CLO1313_RS07980"/>
        </fbc:geneProductAssociation>
      </reaction>
      <reaction fast="false" id="R_SALMTMT" reversible="false" name="S-Adenosyl-L-methionine:thiol S-methyltransferase" fbc:upperFluxBound="cobra_default_ub" fbc:lowerFluxBound="cobra_0_bound">
        <listOfReactants>
          <speciesReference constant="true" species="M_amet_c" stoichiometry="1"/>
          <speciesReference constant="true" species="M_selcys_c" stoichiometry="1"/>
        </listOfReactants>
        <listOfProducts>
          <speciesReference constant="true" species="M_ahcys_c" stoichiometry="1"/>
          <speciesReference constant="true" species="M_h_c" stoichiometry="1"/>
          <speciesReference constant="true" species="M_semselcys_c" stoichiometry="1"/>
        </listOfProducts>
      </reaction>
      <reaction fast="false" id="R_GLNSP2" reversible="false" name="Glutamine synthetase (uaaGgla)" fbc:upperFluxBound="cobra_default_ub" fbc:lowerFluxBound="cobra_0_bound">
        <listOfReactants>
          <speciesReference constant="true" species="M_atp_c" stoichiometry="1"/>
          <speciesReference constant="true" species="M_nh4_c" stoichiometry="1"/>
          <speciesReference constant="true" species="M_uaaGgla_c" stoichiometry="1"/>
        </listOfReactants>
        <listOfProducts>
          <speciesReference constant="true" species="M_adp_c" stoichiometry="1"/>
          <speciesReference constant="true" species="M_h_c" stoichiometry="1"/>
          <speciesReference constant="true" species="M_pi_c" stoichiometry="1"/>
          <speciesReference constant="true" species="M_uaaGgtla_c" stoichiometry="1"/>
        </listOfProducts>
      </reaction>
      <reaction fast="false" id="R_GFUCS" reversible="true" name="GDP-L-fucose synthase" fbc:upperFluxBound="cobra_default_ub" fbc:lowerFluxBound="cobra_default_lb">
        <listOfReactants>
          <speciesReference constant="true" species="M_gdpfuc_c" stoichiometry="1"/>
          <speciesReference constant="true" species="M_nadp_c" stoichiometry="1"/>
        </listOfReactants>
        <listOfProducts>
          <speciesReference constant="true" species="M_gdpddman_c" stoichiometry="1"/>
          <speciesReference constant="true" species="M_h_c" stoichiometry="1"/>
          <speciesReference constant="true" species="M_nadph_c" stoichiometry="1"/>
        </listOfProducts>
      </reaction>
      <reaction fast="false" id="R_UG6PGT" reversible="false" name="UDP-glucose + D-Glucose 6-phosphate =&gt; UDP + Trehalose 6-phosphate" fbc:upperFluxBound="cobra_default_ub" fbc:lowerFluxBound="cobra_0_bound">
        <listOfReactants>
          <speciesReference constant="true" species="M_g6p_c" stoichiometry="1"/>
          <speciesReference constant="true" species="M_udpg_c" stoichiometry="1"/>
        </listOfReactants>
        <listOfProducts>
          <speciesReference constant="true" species="M_h_c" stoichiometry="1"/>
          <speciesReference constant="true" species="M_tre6p_c" stoichiometry="1"/>
          <speciesReference constant="true" species="M_udp_c" stoichiometry="1"/>
        </listOfProducts>
      </reaction>
      <reaction fast="false" id="R_UDPGDC" reversible="false" name="UDP-glucuronate C-4'' decarboxylase" fbc:upperFluxBound="cobra_default_ub" fbc:lowerFluxBound="cobra_0_bound">
        <listOfReactants>
          <speciesReference constant="true" species="M_nad_c" stoichiometry="1"/>
          <speciesReference constant="true" species="M_udpglcur_c" stoichiometry="1"/>
        </listOfReactants>
        <listOfProducts>
          <speciesReference constant="true" species="M_co2_c" stoichiometry="1"/>
          <speciesReference constant="true" species="M_nadh_c" stoichiometry="1"/>
          <speciesReference constant="true" species="M_udpLa4o_c" stoichiometry="1"/>
        </listOfProducts>
      </reaction>
      <reaction fast="false" id="R_3OACOAS" reversible="false" name="3-oxoacyl-CoA synthase (18:0)" fbc:upperFluxBound="cobra_default_ub" fbc:lowerFluxBound="cobra_0_bound">
        <listOfReactants>
          <speciesReference constant="true" species="M_h_c" stoichiometry="1"/>
          <speciesReference constant="true" species="M_malcoa_c" stoichiometry="1"/>
          <speciesReference constant="true" species="M_pmtcoa_c" stoichiometry="1"/>
        </listOfReactants>
        <listOfProducts>
          <speciesReference constant="true" species="M_3ohodcoa_c" stoichiometry="1"/>
          <speciesReference constant="true" species="M_co2_c" stoichiometry="1"/>
          <speciesReference constant="true" species="M_coa_c" stoichiometry="1"/>
        </listOfProducts>
      </reaction>
      <reaction fast="false" id="R_TRNAGLYUDAT" reversible="false" name="glycyl-tRNA:undecaprenyl-diphospho-N-acetylmuramoyl-(N-acetylglucosamine)-L-alanyl-D-isoglutaminyl-L-lysyl-D-alanyl-D-alanine N6-glycyltransferase" fbc:upperFluxBound="cobra_default_ub" fbc:lowerFluxBound="cobra_0_bound">
        <listOfReactants>
          <speciesReference constant="true" species="M_glytrna_c" stoichiometry="1"/>
          <speciesReference constant="true" species="M_uaaGgtla_c" stoichiometry="1"/>
        </listOfReactants>
        <listOfProducts>
          <speciesReference constant="true" species="M_h_c" stoichiometry="1"/>
          <speciesReference constant="true" species="M_trnagly_c" stoichiometry="1"/>
          <speciesReference constant="true" species="M_udecan1_c" stoichiometry="1"/>
        </listOfProducts>
      </reaction>
      <reaction fast="false" id="R_TRNAALAUDAT" reversible="false" name="L-alanyl-tRNA:undecaprenyl-diphospho-N-acetylmuramoyl-(N-acetylglucosamine)-L-alanyl-gamma-D-glutamyl-L-lysyl-D-alanyl-D-alanine N6-alanyltransferase" fbc:upperFluxBound="cobra_default_ub" fbc:lowerFluxBound="cobra_0_bound">
        <listOfReactants>
          <speciesReference constant="true" species="M_alatrna_c" stoichiometry="1"/>
          <speciesReference constant="true" species="M_uaaGgla_c" stoichiometry="1"/>
        </listOfReactants>
        <listOfProducts>
          <speciesReference constant="true" species="M_trnaala_c" stoichiometry="1"/>
          <speciesReference constant="true" species="M_udecan2_c" stoichiometry="1"/>
        </listOfProducts>
      </reaction>
      <reaction fast="false" id="R_SELMT" reversible="false" name="S-adenosyl-L-methionine:hydrogen-selenide Se-methyltransferase" fbc:upperFluxBound="cobra_default_ub" fbc:lowerFluxBound="cobra_0_bound">
        <listOfReactants>
          <speciesReference constant="true" species="M_amet_c" stoichiometry="1"/>
          <speciesReference constant="true" species="M_seln_c" stoichiometry="1"/>
        </listOfReactants>
        <listOfProducts>
          <speciesReference constant="true" species="M_ahcys_c" stoichiometry="1"/>
          <speciesReference constant="true" species="M_methsel_c" stoichiometry="1"/>
        </listOfProducts>
      </reaction>
      <reaction fast="false" id="R_OMCDC" reversible="false" name="2-Oxo-4-methyl-3-carboxypentanoate decarboxylation" fbc:upperFluxBound="cobra_default_ub" fbc:lowerFluxBound="cobra_0_bound">
        <listOfReactants>
          <speciesReference constant="true" species="M_3c4mop_c" stoichiometry="1"/>
          <speciesReference constant="true" species="M_h_c" stoichiometry="1"/>
        </listOfReactants>
        <listOfProducts>
          <speciesReference constant="true" species="M_4mop_c" stoichiometry="1"/>
          <speciesReference constant="true" species="M_co2_c" stoichiometry="1"/>
        </listOfProducts>
        <fbc:geneProductAssociation>
          <fbc:geneProductRef fbc:geneProduct="G_CLO1313_RS14645"/>
        </fbc:geneProductAssociation>
      </reaction>
      <reaction fast="false" id="R_AACPS3MBUT" reversible="true" name="Acyl-[acyl-carrier-protein] synthetase (3-Methylbutanoyl-CoA)" fbc:upperFluxBound="cobra_default_ub" fbc:lowerFluxBound="cobra_default_lb">
        <listOfReactants>
          <speciesReference constant="true" species="M_ACP_c" stoichiometry="1"/>
          <speciesReference constant="true" species="M_ivcoa_c" stoichiometry="1"/>
        </listOfReactants>
        <listOfProducts>
          <speciesReference constant="true" species="M_3mbACP_c" stoichiometry="1"/>
          <speciesReference constant="true" species="M_coa_c" stoichiometry="1"/>
        </listOfProducts>
      </reaction>
      <reaction fast="false" id="R_SKK" reversible="false" name="Shikimate kinase" fbc:upperFluxBound="cobra_default_ub" fbc:lowerFluxBound="cobra_0_bound">
        <listOfReactants>
          <speciesReference constant="true" species="M_atp_c" stoichiometry="1"/>
          <speciesReference constant="true" species="M_skm_c" stoichiometry="1"/>
        </listOfReactants>
        <listOfProducts>
          <speciesReference constant="true" species="M_adp_c" stoichiometry="1"/>
          <speciesReference constant="true" species="M_h_c" stoichiometry="1"/>
          <speciesReference constant="true" species="M_skm5p_c" stoichiometry="1"/>
        </listOfProducts>
        <fbc:geneProductAssociation>
          <fbc:or>
            <fbc:geneProductRef fbc:geneProduct="G_CLO1313_RS00360"/>
            <fbc:geneProductRef fbc:geneProduct="G_CLO1313_RS07540"/>
          </fbc:or>
        </fbc:geneProductAssociation>
      </reaction>
      <reaction fast="false" id="R_G5SADs" reversible="true" name="L-glutamate 5-semialdehyde dehydratase (spontaneous)" fbc:upperFluxBound="cobra_default_ub" fbc:lowerFluxBound="cobra_default_lb">
        <listOfReactants>
          <speciesReference constant="true" species="M_glu5sa_c" stoichiometry="1"/>
        </listOfReactants>
        <listOfProducts>
          <speciesReference constant="true" species="M_1pyr5c_c" stoichiometry="1"/>
          <speciesReference constant="true" species="M_h2o_c" stoichiometry="1"/>
          <speciesReference constant="true" species="M_h_c" stoichiometry="1"/>
        </listOfProducts>
      </reaction>
      <reaction fast="false" id="R_HSK" reversible="false" name="Homoserine kinase" fbc:upperFluxBound="cobra_default_ub" fbc:lowerFluxBound="cobra_0_bound">
        <listOfReactants>
          <speciesReference constant="true" species="M_atp_c" stoichiometry="1"/>
          <speciesReference constant="true" species="M_hom__L_c" stoichiometry="1"/>
        </listOfReactants>
        <listOfProducts>
          <speciesReference constant="true" species="M_adp_c" stoichiometry="1"/>
          <speciesReference constant="true" species="M_h_c" stoichiometry="1"/>
          <speciesReference constant="true" species="M_phom_c" stoichiometry="1"/>
        </listOfProducts>
        <fbc:geneProductAssociation>
          <fbc:geneProductRef fbc:geneProduct="G_CLO1313_RS04935"/>
        </fbc:geneProductAssociation>
      </reaction>
      <reaction fast="false" id="R_GLCS1" reversible="false" name="Glycogen synthase (ADPGlc)" fbc:upperFluxBound="cobra_default_ub" fbc:lowerFluxBound="cobra_0_bound">
        <listOfReactants>
          <speciesReference constant="true" species="M_adpglc_c" stoichiometry="1"/>
        </listOfReactants>
        <listOfProducts>
          <speciesReference constant="true" species="M_adp_c" stoichiometry="1"/>
          <speciesReference constant="true" species="M_glycogen_c" stoichiometry="1"/>
          <speciesReference constant="true" species="M_h_c" stoichiometry="1"/>
        </listOfProducts>
        <fbc:geneProductAssociation>
          <fbc:or>
            <fbc:geneProductRef fbc:geneProduct="G_CLO1313_RS04975"/>
            <fbc:geneProductRef fbc:geneProduct="G_CLO1313_RS09855"/>
          </fbc:or>
        </fbc:geneProductAssociation>
      </reaction>
      <reaction fast="false" id="R_GLCP" reversible="false" name="Glycogen phosphorylase" fbc:upperFluxBound="cobra_default_ub" fbc:lowerFluxBound="cobra_0_bound">
        <listOfReactants>
          <speciesReference constant="true" species="M_glycogen_c" stoichiometry="1"/>
          <speciesReference constant="true" species="M_pi_c" stoichiometry="1"/>
        </listOfReactants>
        <listOfProducts>
          <speciesReference constant="true" species="M_g1p_c" stoichiometry="1"/>
        </listOfProducts>
        <fbc:geneProductAssociation>
          <fbc:geneProductRef fbc:geneProduct="G_CLO1313_RS10720"/>
        </fbc:geneProductAssociation>
      </reaction>
      <reaction fast="false" id="R_AACPS3MCR" reversible="true" name="3-Methylcrotonyl-CoA: ACP transacylase" fbc:upperFluxBound="cobra_default_ub" fbc:lowerFluxBound="cobra_default_lb">
        <listOfReactants>
          <speciesReference constant="true" species="M_3mb2coa_c" stoichiometry="1"/>
          <speciesReference constant="true" species="M_ACP_c" stoichiometry="1"/>
        </listOfReactants>
        <listOfProducts>
          <speciesReference constant="true" species="M_3mb2cACP_c" stoichiometry="1"/>
          <speciesReference constant="true" species="M_coa_c" stoichiometry="1"/>
        </listOfProducts>
      </reaction>
      <reaction fast="false" id="R_MCACPR" reversible="true" name="3-Methylcrotonyl-[acp] reductase" fbc:upperFluxBound="cobra_default_ub" fbc:lowerFluxBound="cobra_default_lb">
        <listOfReactants>
          <speciesReference constant="true" species="M_3mb2cACP_c" stoichiometry="1"/>
          <speciesReference constant="true" species="M_h_c" stoichiometry="1"/>
          <speciesReference constant="true" species="M_nadh_c" stoichiometry="1"/>
        </listOfReactants>
        <listOfProducts>
          <speciesReference constant="true" species="M_3mbACP_c" stoichiometry="1"/>
          <speciesReference constant="true" species="M_nad_c" stoichiometry="1"/>
        </listOfProducts>
      </reaction>
      <reaction fast="false" id="R_BC13FAS" reversible="true" name="Branched chain C13 fatty acid synthesis" fbc:upperFluxBound="cobra_default_ub" fbc:lowerFluxBound="cobra_default_lb">
        <listOfReactants>
          <speciesReference constant="true" species="M_3mbACP_c" stoichiometry="1"/>
          <speciesReference constant="true" species="M_h_c" stoichiometry="11"/>
          <speciesReference constant="true" species="M_malACP_c" stoichiometry="4"/>
          <speciesReference constant="true" species="M_nadph_c" stoichiometry="8"/>
        </listOfReactants>
        <listOfProducts>
          <speciesReference constant="true" species="M_ACP_c" stoichiometry="5"/>
          <speciesReference constant="true" species="M_branch_c13_fa_c" stoichiometry="1"/>
          <speciesReference constant="true" species="M_co2_c" stoichiometry="4"/>
          <speciesReference constant="true" species="M_h2o_c" stoichiometry="3"/>
          <speciesReference constant="true" species="M_nadp_c" stoichiometry="8"/>
        </listOfProducts>
      </reaction>
      <reaction fast="false" id="R_BC17FAS" reversible="true" name="Branched chain C17 fatty acid synthesis" fbc:upperFluxBound="cobra_default_ub" fbc:lowerFluxBound="cobra_default_lb">
        <listOfReactants>
          <speciesReference constant="true" species="M_3mbACP_c" stoichiometry="1"/>
          <speciesReference constant="true" species="M_h_c" stoichiometry="17"/>
          <speciesReference constant="true" species="M_malACP_c" stoichiometry="6"/>
          <speciesReference constant="true" species="M_nadph_c" stoichiometry="12"/>
        </listOfReactants>
        <listOfProducts>
          <speciesReference constant="true" species="M_ACP_c" stoichiometry="7"/>
          <speciesReference constant="true" species="M_branch_c17_fa_c" stoichiometry="1"/>
          <speciesReference constant="true" species="M_co2_c" stoichiometry="6"/>
          <speciesReference constant="true" species="M_h2o_c" stoichiometry="5"/>
          <speciesReference constant="true" species="M_nadp_c" stoichiometry="12"/>
        </listOfProducts>
      </reaction>
      <reaction fast="false" id="R_MAGS" reversible="true" name="Monoacyl Glyceride synthesis" fbc:upperFluxBound="cobra_default_ub" fbc:lowerFluxBound="cobra_default_lb">
        <listOfReactants>
          <speciesReference constant="true" species="M_branch_c13_fa_c" stoichiometry="0.022"/>
          <speciesReference constant="true" species="M_branch_c17_fa_c" stoichiometry="0.133"/>
          <speciesReference constant="true" species="M_deceACP_c" stoichiometry="0.051"/>
          <speciesReference constant="true" species="M_glyc3p_c" stoichiometry="1"/>
          <speciesReference constant="true" species="M_hexdACP_c" stoichiometry="0.552"/>
          <speciesReference constant="true" species="M_ocdACP_c" stoichiometry="0.062"/>
          <speciesReference constant="true" species="M_tdeceACP_c" stoichiometry="0.054"/>
          <speciesReference constant="true" species="M_tpalm2eACP_c" stoichiometry="0.125"/>
        </listOfReactants>
        <listOfProducts>
          <speciesReference constant="true" species="M_1ag3p_gen_c" stoichiometry="1"/>
          <speciesReference constant="true" species="M_ACP_c" stoichiometry="0.844"/>
          <speciesReference constant="true" species="M_h2o_c" stoichiometry="8.88178419700125e-16"/>
        </listOfProducts>
      </reaction>
      <reaction fast="false" id="R_DAGS" reversible="true" name="Diacyl Glyceride synthesis" fbc:upperFluxBound="cobra_default_ub" fbc:lowerFluxBound="cobra_default_lb">
        <listOfReactants>
          <speciesReference constant="true" species="M_1ag3p_gen_c" stoichiometry="1"/>
          <speciesReference constant="true" species="M_branch_c13_fa_c" stoichiometry="0.022"/>
          <speciesReference constant="true" species="M_branch_c17_fa_c" stoichiometry="0.133"/>
          <speciesReference constant="true" species="M_deceACP_c" stoichiometry="0.051"/>
          <speciesReference constant="true" species="M_hexdACP_c" stoichiometry="0.552"/>
          <speciesReference constant="true" species="M_ocdACP_c" stoichiometry="0.062"/>
          <speciesReference constant="true" species="M_tdeceACP_c" stoichiometry="0.054"/>
          <speciesReference constant="true" species="M_tpalm2eACP_c" stoichiometry="0.125"/>
        </listOfReactants>
        <listOfProducts>
          <speciesReference constant="true" species="M_ACP_c" stoichiometry="0.844"/>
          <speciesReference constant="true" species="M_h2o_c" stoichiometry="1.33226762955019e-15"/>
          <speciesReference constant="true" species="M_pa_gen_c" stoichiometry="1"/>
        </listOfProducts>
      </reaction>
      <reaction fast="false" id="R_DAGK" reversible="false" name="DAG Kinase" fbc:upperFluxBound="cobra_default_ub" fbc:lowerFluxBound="cobra_0_bound">
        <listOfReactants>
          <speciesReference constant="true" species="M_atp_c" stoichiometry="1"/>
          <speciesReference constant="true" species="M_dag_gen_c" stoichiometry="1"/>
        </listOfReactants>
        <listOfProducts>
          <speciesReference constant="true" species="M_adp_c" stoichiometry="1"/>
          <speciesReference constant="true" species="M_h_c" stoichiometry="1"/>
          <speciesReference constant="true" species="M_pa_gen_c" stoichiometry="1"/>
        </listOfProducts>
      </reaction>
      <reaction fast="false" id="R_DAGP" reversible="false" name="DAGP Phosphatase" fbc:upperFluxBound="cobra_default_ub" fbc:lowerFluxBound="cobra_0_bound">
        <listOfReactants>
          <speciesReference constant="true" species="M_h2o_c" stoichiometry="1"/>
          <speciesReference constant="true" species="M_pa_gen_c" stoichiometry="1"/>
        </listOfReactants>
        <listOfProducts>
          <speciesReference constant="true" species="M_dag_gen_c" stoichiometry="1"/>
          <speciesReference constant="true" species="M_pi_c" stoichiometry="1"/>
        </listOfProducts>
      </reaction>
      <reaction fast="false" id="R_CDGS" reversible="false" name="CDP-Diacylglycerol Synthase" fbc:upperFluxBound="cobra_default_ub" fbc:lowerFluxBound="cobra_0_bound">
        <listOfReactants>
          <speciesReference constant="true" species="M_ctp_c" stoichiometry="1"/>
          <speciesReference constant="true" species="M_h_c" stoichiometry="1"/>
          <speciesReference constant="true" species="M_pa_gen_c" stoichiometry="1"/>
        </listOfReactants>
        <listOfProducts>
          <speciesReference constant="true" species="M_cdpdag_gen_c" stoichiometry="1"/>
          <speciesReference constant="true" species="M_ppi_c" stoichiometry="1"/>
        </listOfProducts>
      </reaction>
      <reaction fast="false" id="R_GDAGS" reversible="true" name="Glucosyl DAG synthesis" fbc:upperFluxBound="cobra_default_ub" fbc:lowerFluxBound="cobra_default_lb">
        <listOfReactants>
          <speciesReference constant="true" species="M_dag_gen_c" stoichiometry="1"/>
          <speciesReference constant="true" species="M_udpg_c" stoichiometry="2"/>
        </listOfReactants>
        <listOfProducts>
          <speciesReference constant="true" species="M_dg12dg_c" stoichiometry="1"/>
          <speciesReference constant="true" species="M_h_c" stoichiometry="2"/>
          <speciesReference constant="true" species="M_udp_c" stoichiometry="2"/>
        </listOfProducts>
      </reaction>
      <reaction fast="false" id="R_GDAGS2" reversible="true" name="Glucosyl DAG synthesis" fbc:upperFluxBound="cobra_default_ub" fbc:lowerFluxBound="cobra_default_lb">
        <listOfReactants>
          <speciesReference constant="true" species="M_dag_gen_c" stoichiometry="1"/>
          <speciesReference constant="true" species="M_udpg_c" stoichiometry="3"/>
        </listOfReactants>
        <listOfProducts>
          <speciesReference constant="true" species="M_h_c" stoichiometry="3"/>
          <speciesReference constant="true" species="M_tg12dg_c" stoichiometry="1"/>
          <speciesReference constant="true" species="M_udp_c" stoichiometry="3"/>
        </listOfProducts>
      </reaction>
      <reaction fast="false" id="R_PGLP" reversible="false" name="Phosphatidylglycerophosphatase" fbc:upperFluxBound="cobra_default_ub" fbc:lowerFluxBound="cobra_0_bound">
        <listOfReactants>
          <speciesReference constant="true" species="M_h2o_c" stoichiometry="1"/>
          <speciesReference constant="true" species="M_pgp_gen_c" stoichiometry="1"/>
        </listOfReactants>
        <listOfProducts>
          <speciesReference constant="true" species="M_pglyc_gen_c" stoichiometry="1"/>
          <speciesReference constant="true" species="M_pi_c" stoichiometry="1"/>
        </listOfProducts>
      </reaction>
      <reaction fast="false" id="R_PGLS" reversible="false" name="Phosphatidylglycerol Synthesis" fbc:upperFluxBound="cobra_default_ub" fbc:lowerFluxBound="cobra_0_bound">
        <listOfReactants>
          <speciesReference constant="true" species="M_atp_c" stoichiometry="1"/>
          <speciesReference constant="true" species="M_lys__L_c" stoichiometry="1"/>
          <speciesReference constant="true" species="M_pglyc_gen_c" stoichiometry="1"/>
        </listOfReactants>
        <listOfProducts>
          <speciesReference constant="true" species="M_amp_c" stoichiometry="1"/>
          <speciesReference constant="true" species="M_h_c" stoichiometry="1"/>
          <speciesReference constant="true" species="M_lysphg_c" stoichiometry="1"/>
          <speciesReference constant="true" species="M_ppi_c" stoichiometry="1"/>
        </listOfProducts>
      </reaction>
      <reaction fast="false" id="R_CDGSOT" reversible="true" name="CDP-diacylglycerol-serine O-phosphatidyltransferase" fbc:upperFluxBound="cobra_default_ub" fbc:lowerFluxBound="cobra_default_lb">
        <listOfReactants>
          <speciesReference constant="true" species="M_cdpdag_gen_c" stoichiometry="1"/>
          <speciesReference constant="true" species="M_ser__L_c" stoichiometry="1"/>
        </listOfReactants>
        <listOfProducts>
          <speciesReference constant="true" species="M_cmp_c" stoichiometry="1"/>
          <speciesReference constant="true" species="M_h_c" stoichiometry="1"/>
          <speciesReference constant="true" species="M_phtdylser_gen_c" stoichiometry="1"/>
        </listOfProducts>
      </reaction>
      <reaction fast="false" id="R_PHSD" reversible="false" name="Phosphatidylserine decarboxylase" fbc:upperFluxBound="cobra_default_ub" fbc:lowerFluxBound="cobra_0_bound">
        <listOfReactants>
          <speciesReference constant="true" species="M_phtdylser_gen_c" stoichiometry="1"/>
        </listOfReactants>
        <listOfProducts>
          <speciesReference constant="true" species="M_co2_c" stoichiometry="1"/>
          <speciesReference constant="true" species="M_pe_gen_c" stoichiometry="1"/>
        </listOfProducts>
      </reaction>
      <reaction fast="false" id="R_G3PCT" reversible="false" name="Glycerol-3-phosphate cytidylyltransferase" fbc:upperFluxBound="cobra_default_ub" fbc:lowerFluxBound="cobra_0_bound">
        <listOfReactants>
          <speciesReference constant="true" species="M_ctp_c" stoichiometry="1"/>
          <speciesReference constant="true" species="M_glyc3p_c" stoichiometry="1"/>
          <speciesReference constant="true" species="M_h_c" stoichiometry="1"/>
        </listOfReactants>
        <listOfProducts>
          <speciesReference constant="true" species="M_cdpglyc_c" stoichiometry="1"/>
          <speciesReference constant="true" species="M_ppi_c" stoichiometry="1"/>
        </listOfProducts>
      </reaction>
      <reaction fast="false" id="R_GLAS" reversible="false" name="Glucosyl-lipoteichoic acid synthesis" fbc:upperFluxBound="cobra_default_ub" fbc:lowerFluxBound="cobra_0_bound">
        <listOfReactants>
          <speciesReference constant="true" species="M_cdpglyc_c" stoichiometry="24"/>
          <speciesReference constant="true" species="M_dg12dg_c" stoichiometry="1"/>
          <speciesReference constant="true" species="M_udpg_c" stoichiometry="24"/>
        </listOfReactants>
        <listOfProducts>
          <speciesReference constant="true" species="M_cmp_c" stoichiometry="24"/>
          <speciesReference constant="true" species="M_glu_lta_c" stoichiometry="1"/>
          <speciesReference constant="true" species="M_h_c" stoichiometry="48"/>
          <speciesReference constant="true" species="M_udp_c" stoichiometry="24"/>
        </listOfProducts>
        <fbc:geneProductAssociation>
          <fbc:or>
            <fbc:geneProductRef fbc:geneProduct="G_CLO1313_RS10430"/>
            <fbc:geneProductRef fbc:geneProduct="G_CLO1313_RS10995"/>
          </fbc:or>
        </fbc:geneProductAssociation>
      </reaction>
      <reaction fast="false" id="R_GALAS" reversible="false" name="Glucosamino-lipoteichoic acid synthesis" fbc:upperFluxBound="cobra_default_ub" fbc:lowerFluxBound="cobra_0_bound">
        <listOfReactants>
          <speciesReference constant="true" species="M_cdpglyc_c" stoichiometry="24"/>
          <speciesReference constant="true" species="M_dg12dg_c" stoichiometry="1"/>
          <speciesReference constant="true" species="M_uacgam_c" stoichiometry="24"/>
        </listOfReactants>
        <listOfProducts>
          <speciesReference constant="true" species="M_aglu_lta_c" stoichiometry="1"/>
          <speciesReference constant="true" species="M_cmp_c" stoichiometry="24"/>
          <speciesReference constant="true" species="M_h_c" stoichiometry="48"/>
          <speciesReference constant="true" species="M_udp_c" stoichiometry="24"/>
        </listOfProducts>
        <fbc:geneProductAssociation>
          <fbc:or>
            <fbc:geneProductRef fbc:geneProduct="G_CLO1313_RS10430"/>
            <fbc:geneProductRef fbc:geneProduct="G_CLO1313_RS10995"/>
          </fbc:or>
        </fbc:geneProductAssociation>
      </reaction>
      <reaction fast="false" id="R_ALLAS" reversible="false" name="Alanyl-lipoteichoic acid synthesis" fbc:upperFluxBound="cobra_default_ub" fbc:lowerFluxBound="cobra_0_bound">
        <listOfReactants>
          <speciesReference constant="true" species="M_ala__D_c" stoichiometry="24"/>
          <speciesReference constant="true" species="M_atp_c" stoichiometry="24"/>
          <speciesReference constant="true" species="M_cdpglyc_c" stoichiometry="24"/>
          <speciesReference constant="true" species="M_dg12dg_c" stoichiometry="1"/>
          <speciesReference constant="true" species="M_h2o_c" stoichiometry="24"/>
        </listOfReactants>
        <listOfProducts>
          <speciesReference constant="true" species="M_ala_lta_c" stoichiometry="1"/>
          <speciesReference constant="true" species="M_amp_c" stoichiometry="24"/>
          <speciesReference constant="true" species="M_cmp_c" stoichiometry="24"/>
          <speciesReference constant="true" species="M_h_c" stoichiometry="48"/>
          <speciesReference constant="true" species="M_ppi_c" stoichiometry="24"/>
        </listOfProducts>
        <fbc:geneProductAssociation>
          <fbc:or>
            <fbc:geneProductRef fbc:geneProduct="G_CLO1313_RS10430"/>
            <fbc:geneProductRef fbc:geneProduct="G_CLO1313_RS10995"/>
          </fbc:or>
        </fbc:geneProductAssociation>
      </reaction>
      <reaction fast="false" id="R_LAS" reversible="false" name="Lipoteichoic acid synthesis" fbc:upperFluxBound="cobra_default_ub" fbc:lowerFluxBound="cobra_0_bound">
        <listOfReactants>
          <speciesReference constant="true" species="M_cdpglyc_c" stoichiometry="24"/>
          <speciesReference constant="true" species="M_dg12dg_c" stoichiometry="1"/>
        </listOfReactants>
        <listOfProducts>
          <speciesReference constant="true" species="M_cmp_c" stoichiometry="24"/>
          <speciesReference constant="true" species="M_h_c" stoichiometry="24"/>
          <speciesReference constant="true" species="M_lta_c" stoichiometry="1"/>
        </listOfProducts>
        <fbc:geneProductAssociation>
          <fbc:or>
            <fbc:geneProductRef fbc:geneProduct="G_CLO1313_RS10430"/>
            <fbc:geneProductRef fbc:geneProduct="G_CLO1313_RS10995"/>
          </fbc:or>
        </fbc:geneProductAssociation>
      </reaction>
      <reaction fast="false" id="R_PDGS" reversible="false" name="Peptidoglycan synthesis" fbc:upperFluxBound="cobra_default_ub" fbc:lowerFluxBound="cobra_0_bound">
        <listOfReactants>
          <speciesReference constant="true" species="M_uaagmda_c" stoichiometry="1"/>
        </listOfReactants>
        <listOfProducts>
          <speciesReference constant="true" species="M_dtpcudcpp_c" stoichiometry="1"/>
          <speciesReference constant="true" species="M_h_c" stoichiometry="1"/>
          <speciesReference constant="true" species="M_pd_sub_c" stoichiometry="1"/>
        </listOfProducts>
      </reaction>
      <reaction fast="false" id="R_GLYTAS" reversible="false" name="Glycerol Teichoic Acid Synthesis" fbc:upperFluxBound="cobra_default_ub" fbc:lowerFluxBound="cobra_0_bound">
        <listOfReactants>
          <speciesReference constant="true" species="M_cdpglyc_c" stoichiometry="45"/>
          <speciesReference constant="true" species="M_uacgam_c" stoichiometry="1"/>
          <speciesReference constant="true" species="M_uacmam_c" stoichiometry="1"/>
        </listOfReactants>
        <listOfProducts>
          <speciesReference constant="true" species="M_cmp_c" stoichiometry="1"/>
          <speciesReference constant="true" species="M_gly_tea_c" stoichiometry="1"/>
          <speciesReference constant="true" species="M_h_c" stoichiometry="1"/>
          <speciesReference constant="true" species="M_udp_c" stoichiometry="1"/>
          <speciesReference constant="true" species="M_ump_c" stoichiometry="1"/>
        </listOfProducts>
      </reaction>
      <reaction fast="false" id="R_ATAS" reversible="false" name="Alanyl Teichoic Acid Synthesis" fbc:upperFluxBound="cobra_default_ub" fbc:lowerFluxBound="cobra_0_bound">
        <listOfReactants>
          <speciesReference constant="true" species="M_ala__D_c" stoichiometry="45"/>
          <speciesReference constant="true" species="M_atp_c" stoichiometry="45"/>
          <speciesReference constant="true" species="M_cdpglyc_c" stoichiometry="45"/>
          <speciesReference constant="true" species="M_h2o_c" stoichiometry="45"/>
          <speciesReference constant="true" species="M_uacgam_c" stoichiometry="1"/>
          <speciesReference constant="true" species="M_uacmam_c" stoichiometry="1"/>
        </listOfReactants>
        <listOfProducts>
          <speciesReference constant="true" species="M_agly_tea_c" stoichiometry="1"/>
          <speciesReference constant="true" species="M_amp_c" stoichiometry="45"/>
          <speciesReference constant="true" species="M_cmp_c" stoichiometry="45"/>
          <speciesReference constant="true" species="M_h_c" stoichiometry="90"/>
          <speciesReference constant="true" species="M_ppi_c" stoichiometry="45"/>
          <speciesReference constant="true" species="M_udp_c" stoichiometry="1"/>
          <speciesReference constant="true" species="M_ump_c" stoichiometry="1"/>
        </listOfProducts>
      </reaction>
      <reaction fast="false" id="R_GLUTAS" reversible="false" name="Glucosyl Teichoic Acid Synthesis" fbc:upperFluxBound="cobra_default_ub" fbc:lowerFluxBound="cobra_0_bound">
        <listOfReactants>
          <speciesReference constant="true" species="M_cdpglyc_c" stoichiometry="45"/>
          <speciesReference constant="true" species="M_h2o_c" stoichiometry="45"/>
          <speciesReference constant="true" species="M_uacgam_c" stoichiometry="1"/>
          <speciesReference constant="true" species="M_uacmam_c" stoichiometry="1"/>
          <speciesReference constant="true" species="M_udpg_c" stoichiometry="45"/>
        </listOfReactants>
        <listOfProducts>
          <speciesReference constant="true" species="M_cmp_c" stoichiometry="45"/>
          <speciesReference constant="true" species="M_glygly_tea_c" stoichiometry="1"/>
          <speciesReference constant="true" species="M_h_c" stoichiometry="90"/>
          <speciesReference constant="true" species="M_udp_c" stoichiometry="1"/>
          <speciesReference constant="true" species="M_ump_c" stoichiometry="1"/>
        </listOfProducts>
      </reaction>
      <reaction fast="false" id="R_MTAS" reversible="false" name="Minor Teichoic Acid Synthesis" fbc:upperFluxBound="cobra_default_ub" fbc:lowerFluxBound="cobra_0_bound">
        <listOfReactants>
          <speciesReference constant="true" species="M_h2o_c" stoichiometry="30"/>
          <speciesReference constant="true" species="M_udpacgal_c" stoichiometry="30"/>
          <speciesReference constant="true" species="M_udpg_c" stoichiometry="30"/>
        </listOfReactants>
        <listOfProducts>
          <speciesReference constant="true" species="M_h_c" stoichiometry="60"/>
          <speciesReference constant="true" species="M_min_tea_c" stoichiometry="1"/>
          <speciesReference constant="true" species="M_udp_c" stoichiometry="30"/>
          <speciesReference constant="true" species="M_ump_c" stoichiometry="30"/>
        </listOfProducts>
      </reaction>
      <reaction fast="false" id="R_ATPM" reversible="false" name="ATP maintenance requirement" fbc:upperFluxBound="cobra_default_ub" fbc:lowerFluxBound="R_ATPM_lower_bound">
        <listOfReactants>
          <speciesReference constant="true" species="M_atp_c" stoichiometry="1"/>
          <speciesReference constant="true" species="M_h2o_c" stoichiometry="1"/>
        </listOfReactants>
        <listOfProducts>
          <speciesReference constant="true" species="M_adp_c" stoichiometry="1"/>
          <speciesReference constant="true" species="M_h_c" stoichiometry="1"/>
          <speciesReference constant="true" species="M_pi_c" stoichiometry="1"/>
        </listOfProducts>
      </reaction>
      <reaction fast="false" id="R_CEPA5" reversible="false" name="cellodextrin phosphorylase, cellohexaose cleaving" fbc:upperFluxBound="cobra_default_ub" fbc:lowerFluxBound="cobra_0_bound">
        <listOfReactants>
          <speciesReference constant="true" species="M_cell6_c" stoichiometry="1"/>
          <speciesReference constant="true" species="M_pi_c" stoichiometry="1"/>
        </listOfReactants>
        <listOfProducts>
          <speciesReference constant="true" species="M_cell5_c" stoichiometry="1"/>
          <speciesReference constant="true" species="M_g1p_c" stoichiometry="1"/>
        </listOfProducts>
        <fbc:geneProductAssociation>
          <fbc:geneProductRef fbc:geneProduct="G_CLO1313_RS09440"/>
        </fbc:geneProductAssociation>
      </reaction>
      <reaction fast="false" id="R_CEPA4" reversible="false" name="cellodextrin phosphorylase, cellopentaose cleaving" fbc:upperFluxBound="cobra_default_ub" fbc:lowerFluxBound="cobra_0_bound">
        <listOfReactants>
          <speciesReference constant="true" species="M_cell5_c" stoichiometry="1"/>
          <speciesReference constant="true" species="M_pi_c" stoichiometry="1"/>
        </listOfReactants>
        <listOfProducts>
          <speciesReference constant="true" species="M_cell4_c" stoichiometry="1"/>
          <speciesReference constant="true" species="M_g1p_c" stoichiometry="1"/>
        </listOfProducts>
        <fbc:geneProductAssociation>
          <fbc:geneProductRef fbc:geneProduct="G_CLO1313_RS09440"/>
        </fbc:geneProductAssociation>
      </reaction>
      <reaction fast="false" id="R_CEPA3" reversible="false" name="cellodextrin phosphorylase, cellotetraose cleaving" fbc:upperFluxBound="cobra_default_ub" fbc:lowerFluxBound="cobra_0_bound">
        <listOfReactants>
          <speciesReference constant="true" species="M_cell4_c" stoichiometry="1"/>
          <speciesReference constant="true" species="M_pi_c" stoichiometry="1"/>
        </listOfReactants>
        <listOfProducts>
          <speciesReference constant="true" species="M_cell3_c" stoichiometry="1"/>
          <speciesReference constant="true" species="M_g1p_c" stoichiometry="1"/>
        </listOfProducts>
        <fbc:geneProductAssociation>
          <fbc:geneProductRef fbc:geneProduct="G_CLO1313_RS09440"/>
        </fbc:geneProductAssociation>
      </reaction>
      <reaction fast="false" id="R_CEPA2" reversible="false" name="cellodextrin phosphorylase, cellotriose cleaving" fbc:upperFluxBound="cobra_default_ub" fbc:lowerFluxBound="cobra_0_bound">
        <listOfReactants>
          <speciesReference constant="true" species="M_cell3_c" stoichiometry="1"/>
          <speciesReference constant="true" species="M_pi_c" stoichiometry="1"/>
        </listOfReactants>
        <listOfProducts>
          <speciesReference constant="true" species="M_cellb_c" stoichiometry="1"/>
          <speciesReference constant="true" species="M_g1p_c" stoichiometry="1"/>
        </listOfProducts>
        <fbc:geneProductAssociation>
          <fbc:geneProductRef fbc:geneProduct="G_CLO1313_RS09440"/>
        </fbc:geneProductAssociation>
      </reaction>
      <reaction fast="false" id="R_NH3tabc" reversible="false" name="Ammonia uptake via abc system" fbc:upperFluxBound="cobra_default_ub" fbc:lowerFluxBound="cobra_0_bound">
        <listOfReactants>
          <speciesReference constant="true" species="M_atp_c" stoichiometry="1"/>
          <speciesReference constant="true" species="M_h2o_c" stoichiometry="1"/>
          <speciesReference constant="true" species="M_nh4_e" stoichiometry="1"/>
        </listOfReactants>
        <listOfProducts>
          <speciesReference constant="true" species="M_adp_c" stoichiometry="1"/>
          <speciesReference constant="true" species="M_h_c" stoichiometry="1"/>
          <speciesReference constant="true" species="M_nh4_c" stoichiometry="1"/>
          <speciesReference constant="true" species="M_pi_c" stoichiometry="1"/>
        </listOfProducts>
        <fbc:geneProductAssociation>
          <fbc:geneProductRef fbc:geneProduct="G_CLO1313_RS07070"/>
        </fbc:geneProductAssociation>
      </reaction>
      <reaction fast="false" id="R_H20t" reversible="true" name="H2O transport via diffusion" fbc:upperFluxBound="cobra_default_ub" fbc:lowerFluxBound="cobra_default_lb">
        <listOfReactants>
          <speciesReference constant="true" species="M_h2o_c" stoichiometry="1"/>
        </listOfReactants>
        <listOfProducts>
          <speciesReference constant="true" species="M_h2o_e" stoichiometry="1"/>
        </listOfProducts>
      </reaction>
      <reaction fast="false" id="R_CO2t" reversible="true" name="CO2 transporter via diffusion" fbc:upperFluxBound="cobra_default_ub" fbc:lowerFluxBound="cobra_default_lb">
        <listOfReactants>
          <speciesReference constant="true" species="M_co2_c" stoichiometry="1"/>
        </listOfReactants>
        <listOfProducts>
          <speciesReference constant="true" species="M_co2_e" stoichiometry="1"/>
        </listOfProducts>
      </reaction>
      <reaction fast="false" id="R_CEL2abc" reversible="false" name="Oligo-cellulose (2) transport via ABC system" fbc:upperFluxBound="cobra_default_ub" fbc:lowerFluxBound="cobra_0_bound">
        <listOfReactants>
          <speciesReference constant="true" species="M_atp_c" stoichiometry="1"/>
          <speciesReference constant="true" species="M_cellb_e" stoichiometry="1"/>
          <speciesReference constant="true" species="M_h2o_c" stoichiometry="1"/>
        </listOfReactants>
        <listOfProducts>
          <speciesReference constant="true" species="M_adp_c" stoichiometry="1"/>
          <speciesReference constant="true" species="M_cellb_c" stoichiometry="1"/>
          <speciesReference constant="true" species="M_h_c" stoichiometry="1"/>
          <speciesReference constant="true" species="M_pi_c" stoichiometry="1"/>
        </listOfProducts>
        <fbc:geneProductAssociation>
          <fbc:or>
            <fbc:geneProductRef fbc:geneProduct="G_CLO1313_RS06085"/>
            <fbc:geneProductRef fbc:geneProduct="G_CLO1313_RS14155"/>
            <fbc:geneProductRef fbc:geneProduct="G_CLO1313_RS12970"/>
            <fbc:geneProductRef fbc:geneProduct="G_CLO1313_RS00400"/>
            <fbc:geneProductRef fbc:geneProduct="G_CLO1313_RS09245"/>
          </fbc:or>
        </fbc:geneProductAssociation>
      </reaction>
      <reaction fast="false" id="R_CEL3abc" reversible="false" name="Oligo-cellulose (3) transport via ABC system" fbc:upperFluxBound="cobra_default_ub" fbc:lowerFluxBound="cobra_0_bound">
        <listOfReactants>
          <speciesReference constant="true" species="M_atp_c" stoichiometry="1"/>
          <speciesReference constant="true" species="M_cell3_e" stoichiometry="1"/>
          <speciesReference constant="true" species="M_h2o_c" stoichiometry="1"/>
        </listOfReactants>
        <listOfProducts>
          <speciesReference constant="true" species="M_adp_c" stoichiometry="1"/>
          <speciesReference constant="true" species="M_cell3_c" stoichiometry="1"/>
          <speciesReference constant="true" species="M_h_c" stoichiometry="1"/>
          <speciesReference constant="true" species="M_pi_c" stoichiometry="1"/>
        </listOfProducts>
        <fbc:geneProductAssociation>
          <fbc:or>
            <fbc:geneProductRef fbc:geneProduct="G_CLO1313_RS06085"/>
            <fbc:geneProductRef fbc:geneProduct="G_CLO1313_RS09245"/>
            <fbc:geneProductRef fbc:geneProduct="G_CLO1313_RS00400"/>
            <fbc:geneProductRef fbc:geneProduct="G_CLO1313_RS14155"/>
            <fbc:geneProductRef fbc:geneProduct="G_CLO1313_RS06075"/>
          </fbc:or>
        </fbc:geneProductAssociation>
      </reaction>
      <reaction fast="false" id="R_CEL4abc" reversible="false" name="Oligo-cellulose (4) transport via ABC system" fbc:upperFluxBound="cobra_default_ub" fbc:lowerFluxBound="cobra_0_bound">
        <listOfReactants>
          <speciesReference constant="true" species="M_atp_c" stoichiometry="1"/>
          <speciesReference constant="true" species="M_cell4_e" stoichiometry="1"/>
          <speciesReference constant="true" species="M_h2o_c" stoichiometry="1"/>
        </listOfReactants>
        <listOfProducts>
          <speciesReference constant="true" species="M_adp_c" stoichiometry="1"/>
          <speciesReference constant="true" species="M_cell4_c" stoichiometry="1"/>
          <speciesReference constant="true" species="M_h_c" stoichiometry="1"/>
          <speciesReference constant="true" species="M_pi_c" stoichiometry="1"/>
        </listOfProducts>
        <fbc:geneProductAssociation>
          <fbc:or>
            <fbc:geneProductRef fbc:geneProduct="G_CLO1313_RS06085"/>
            <fbc:geneProductRef fbc:geneProduct="G_CLO1313_RS00400"/>
            <fbc:geneProductRef fbc:geneProduct="G_CLO1313_RS14155"/>
            <fbc:geneProductRef fbc:geneProduct="G_CLO1313_RS06075"/>
          </fbc:or>
        </fbc:geneProductAssociation>
      </reaction>
      <reaction fast="false" id="R_CEL5abc" reversible="false" name="Oligo-cellulose (5) transport via ABC system" fbc:upperFluxBound="cobra_default_ub" fbc:lowerFluxBound="cobra_0_bound">
        <listOfReactants>
          <speciesReference constant="true" species="M_atp_c" stoichiometry="1"/>
          <speciesReference constant="true" species="M_cell5_e" stoichiometry="1"/>
          <speciesReference constant="true" species="M_h2o_c" stoichiometry="1"/>
        </listOfReactants>
        <listOfProducts>
          <speciesReference constant="true" species="M_adp_c" stoichiometry="1"/>
          <speciesReference constant="true" species="M_cell5_c" stoichiometry="1"/>
          <speciesReference constant="true" species="M_h_c" stoichiometry="1"/>
          <speciesReference constant="true" species="M_pi_c" stoichiometry="1"/>
        </listOfProducts>
        <fbc:geneProductAssociation>
          <fbc:or>
            <fbc:geneProductRef fbc:geneProduct="G_CLO1313_RS06085"/>
            <fbc:geneProductRef fbc:geneProduct="G_CLO1313_RS00400"/>
            <fbc:geneProductRef fbc:geneProduct="G_CLO1313_RS14155"/>
            <fbc:geneProductRef fbc:geneProduct="G_CLO1313_RS06075"/>
          </fbc:or>
        </fbc:geneProductAssociation>
      </reaction>
      <reaction fast="false" id="R_CEL6abc" reversible="false" name="Oligo-cellulose (6) transport via ABC system" fbc:upperFluxBound="cobra_default_ub" fbc:lowerFluxBound="cobra_0_bound">
        <listOfReactants>
          <speciesReference constant="true" species="M_atp_c" stoichiometry="1"/>
          <speciesReference constant="true" species="M_cell6_e" stoichiometry="1"/>
          <speciesReference constant="true" species="M_h2o_c" stoichiometry="1"/>
        </listOfReactants>
        <listOfProducts>
          <speciesReference constant="true" species="M_adp_c" stoichiometry="1"/>
          <speciesReference constant="true" species="M_cell6_c" stoichiometry="1"/>
          <speciesReference constant="true" species="M_h_c" stoichiometry="1"/>
          <speciesReference constant="true" species="M_pi_c" stoichiometry="1"/>
        </listOfProducts>
        <fbc:geneProductAssociation>
          <fbc:or>
            <fbc:geneProductRef fbc:geneProduct="G_CLO1313_RS06085"/>
            <fbc:geneProductRef fbc:geneProduct="G_CLO1313_RS00400"/>
            <fbc:geneProductRef fbc:geneProduct="G_CLO1313_RS14155"/>
            <fbc:geneProductRef fbc:geneProduct="G_CLO1313_RS06075"/>
          </fbc:or>
        </fbc:geneProductAssociation>
      </reaction>
      <reaction fast="false" id="R_UREAabc" reversible="false" name="Urea transport via ABC system" fbc:upperFluxBound="cobra_default_ub" fbc:lowerFluxBound="cobra_0_bound">
        <listOfReactants>
          <speciesReference constant="true" species="M_atp_c" stoichiometry="1"/>
          <speciesReference constant="true" species="M_h2o_c" stoichiometry="1"/>
          <speciesReference constant="true" species="M_urea_e" stoichiometry="1"/>
        </listOfReactants>
        <listOfProducts>
          <speciesReference constant="true" species="M_adp_c" stoichiometry="1"/>
          <speciesReference constant="true" species="M_h_c" stoichiometry="1"/>
          <speciesReference constant="true" species="M_pi_c" stoichiometry="1"/>
          <speciesReference constant="true" species="M_urea_c" stoichiometry="1"/>
        </listOfProducts>
        <fbc:geneProductAssociation>
          <fbc:and>
            <fbc:geneProductRef fbc:geneProduct="G_CLO1313_RS12640"/>
            <fbc:geneProductRef fbc:geneProduct="G_CLO1313_RS12635"/>
            <fbc:geneProductRef fbc:geneProduct="G_CLO1313_RS12650"/>
            <fbc:geneProductRef fbc:geneProduct="G_CLO1313_RS12645"/>
            <fbc:geneProductRef fbc:geneProduct="G_CLO1313_RS12630"/>
          </fbc:and>
        </fbc:geneProductAssociation>
      </reaction>
      <reaction fast="false" id="R_CA2abc" reversible="false" name="Calcium transport via ABC system" fbc:upperFluxBound="cobra_default_ub" fbc:lowerFluxBound="cobra_0_bound">
        <listOfReactants>
          <speciesReference constant="true" species="M_atp_c" stoichiometry="1"/>
          <speciesReference constant="true" species="M_ca2_e" stoichiometry="1"/>
          <speciesReference constant="true" species="M_h2o_c" stoichiometry="1"/>
        </listOfReactants>
        <listOfProducts>
          <speciesReference constant="true" species="M_adp_c" stoichiometry="1"/>
          <speciesReference constant="true" species="M_ca2_c" stoichiometry="1"/>
          <speciesReference constant="true" species="M_h_c" stoichiometry="1"/>
          <speciesReference constant="true" species="M_pi_c" stoichiometry="1"/>
        </listOfProducts>
        <fbc:geneProductAssociation>
          <fbc:or>
            <fbc:geneProductRef fbc:geneProduct="G_CLO1313_RS09225"/>
            <fbc:geneProductRef fbc:geneProduct="G_CLO1313_RS02620"/>
          </fbc:or>
        </fbc:geneProductAssociation>
      </reaction>
      <reaction fast="false" id="R_MG2abc" reversible="false" name="Magnesium transport via ABC system" fbc:upperFluxBound="cobra_default_ub" fbc:lowerFluxBound="cobra_0_bound">
        <listOfReactants>
          <speciesReference constant="true" species="M_atp_c" stoichiometry="1"/>
          <speciesReference constant="true" species="M_h2o_c" stoichiometry="1"/>
          <speciesReference constant="true" species="M_mg2_e" stoichiometry="1"/>
        </listOfReactants>
        <listOfProducts>
          <speciesReference constant="true" species="M_adp_c" stoichiometry="1"/>
          <speciesReference constant="true" species="M_h_c" stoichiometry="1"/>
          <speciesReference constant="true" species="M_mg2_c" stoichiometry="1"/>
          <speciesReference constant="true" species="M_pi_c" stoichiometry="1"/>
        </listOfProducts>
        <fbc:geneProductAssociation>
          <fbc:or>
            <fbc:geneProductRef fbc:geneProduct="G_CLO1313_RS11780"/>
            <fbc:geneProductRef fbc:geneProduct="G_CLO1313_RS14675"/>
            <fbc:geneProductRef fbc:geneProduct="G_CLO1313_RS13085"/>
            <fbc:geneProductRef fbc:geneProduct="G_CLO1313_RS01980"/>
            <fbc:or>
              <fbc:geneProductRef fbc:geneProduct="G_CLO1313_RS13255"/>
              <fbc:geneProductRef fbc:geneProduct="G_CLO1313_RS14675"/>
            </fbc:or>
          </fbc:or>
        </fbc:geneProductAssociation>
      </reaction>
      <reaction fast="false" id="R_Kabc" reversible="false" name="Potassium ABC transporter" fbc:upperFluxBound="cobra_default_ub" fbc:lowerFluxBound="cobra_0_bound">
        <listOfReactants>
          <speciesReference constant="true" species="M_atp_c" stoichiometry="1"/>
          <speciesReference constant="true" species="M_h2o_c" stoichiometry="1"/>
          <speciesReference constant="true" species="M_k_e" stoichiometry="1"/>
        </listOfReactants>
        <listOfProducts>
          <speciesReference constant="true" species="M_adp_c" stoichiometry="1"/>
          <speciesReference constant="true" species="M_h_c" stoichiometry="1"/>
          <speciesReference constant="true" species="M_k_c" stoichiometry="1"/>
          <speciesReference constant="true" species="M_pi_c" stoichiometry="1"/>
        </listOfProducts>
      </reaction>
      <reaction fast="false" id="R_SULabc" reversible="false" name="Sulfate transport via ABC system" fbc:upperFluxBound="cobra_default_ub" fbc:lowerFluxBound="cobra_0_bound">
        <listOfReactants>
          <speciesReference constant="true" species="M_atp_c" stoichiometry="1"/>
          <speciesReference constant="true" species="M_h2o_c" stoichiometry="1"/>
          <speciesReference constant="true" species="M_so4_e" stoichiometry="1"/>
        </listOfReactants>
        <listOfProducts>
          <speciesReference constant="true" species="M_adp_c" stoichiometry="1"/>
          <speciesReference constant="true" species="M_h_c" stoichiometry="1"/>
          <speciesReference constant="true" species="M_pi_c" stoichiometry="1"/>
          <speciesReference constant="true" species="M_so4_c" stoichiometry="1"/>
        </listOfProducts>
        <fbc:geneProductAssociation>
          <fbc:or>
            <fbc:geneProductRef fbc:geneProduct="G_CLO1313_RS07445"/>
            <fbc:geneProductRef fbc:geneProduct="G_CLO1313_RS11865"/>
            <fbc:geneProductRef fbc:geneProduct="G_CLO1313_RS11855"/>
            <fbc:or>
              <fbc:geneProductRef fbc:geneProduct="G_CLO1313_RS00605"/>
              <fbc:geneProductRef fbc:geneProduct="G_CLO1313_RS00610"/>
              <fbc:geneProductRef fbc:geneProduct="G_CLO1313_RS00615"/>
              <fbc:geneProductRef fbc:geneProduct="G_CLO1313_RS00620"/>
            </fbc:or>
          </fbc:or>
        </fbc:geneProductAssociation>
      </reaction>
      <reaction fast="false" id="R_PIabc" reversible="false" name="Phosphate transport via ABC system" fbc:upperFluxBound="cobra_default_ub" fbc:lowerFluxBound="cobra_0_bound">
        <listOfReactants>
          <speciesReference constant="true" species="M_atp_c" stoichiometry="1"/>
          <speciesReference constant="true" species="M_h2o_c" stoichiometry="1"/>
          <speciesReference constant="true" species="M_pi_e" stoichiometry="1"/>
        </listOfReactants>
        <listOfProducts>
          <speciesReference constant="true" species="M_adp_c" stoichiometry="1"/>
          <speciesReference constant="true" species="M_h_c" stoichiometry="1"/>
          <speciesReference constant="true" species="M_pi_c" stoichiometry="2"/>
        </listOfProducts>
        <fbc:geneProductAssociation>
          <fbc:geneProductRef fbc:geneProduct="G_CLO1313_RS02830"/>
        </fbc:geneProductAssociation>
      </reaction>
      <reaction fast="false" id="R_FE3abc" reversible="false" name="Iron (III) transport via ABC system" fbc:upperFluxBound="cobra_default_ub" fbc:lowerFluxBound="cobra_0_bound">
        <listOfReactants>
          <speciesReference constant="true" species="M_atp_c" stoichiometry="1"/>
          <speciesReference constant="true" species="M_fe3_e" stoichiometry="1"/>
          <speciesReference constant="true" species="M_h2o_c" stoichiometry="1"/>
        </listOfReactants>
        <listOfProducts>
          <speciesReference constant="true" species="M_adp_c" stoichiometry="1"/>
          <speciesReference constant="true" species="M_fe3_c" stoichiometry="1"/>
          <speciesReference constant="true" species="M_h_c" stoichiometry="1"/>
          <speciesReference constant="true" species="M_pi_c" stoichiometry="1"/>
        </listOfProducts>
        <fbc:geneProductAssociation>
          <fbc:or>
            <fbc:geneProductRef fbc:geneProduct="G_CLO1313_RS12285"/>
            <fbc:geneProductRef fbc:geneProduct="G_CLO1313_RS09695"/>
            <fbc:geneProductRef fbc:geneProduct="G_CLO1313_RS01915"/>
            <fbc:geneProductRef fbc:geneProduct="G_CLO1313_RS02615"/>
            <fbc:geneProductRef fbc:geneProduct="G_CLO1313_RS08535"/>
            <fbc:geneProductRef fbc:geneProduct="G_CLO1313_RS08530"/>
            <fbc:geneProductRef fbc:geneProduct="G_CLO1313_RS00620"/>
            <fbc:geneProductRef fbc:geneProduct="G_CLO1313_RS12525"/>
            <fbc:geneProductRef fbc:geneProduct="G_CLO1313_RS08540"/>
            <fbc:geneProductRef fbc:geneProduct="G_CLO1313_RS04285"/>
            <fbc:geneProductRef fbc:geneProduct="G_CLO1313_RS02415"/>
            <fbc:geneProductRef fbc:geneProduct="G_CLO1313_RS00440"/>
            <fbc:geneProductRef fbc:geneProduct="G_CLO1313_RS01980"/>
          </fbc:or>
        </fbc:geneProductAssociation>
      </reaction>
      <reaction fast="false" id="R_H2St1" reversible="true" name="H2s transport (diffusion)" fbc:upperFluxBound="cobra_default_ub" fbc:lowerFluxBound="cobra_default_lb">
        <listOfReactants>
          <speciesReference constant="true" species="M_h2s_e" stoichiometry="1"/>
        </listOfReactants>
        <listOfProducts>
          <speciesReference constant="true" species="M_h2s_c" stoichiometry="1"/>
        </listOfProducts>
      </reaction>
      <reaction fast="false" id="R_ALAt2r" reversible="true" name="L alanine reversible transport via proton symport" fbc:upperFluxBound="cobra_default_ub" fbc:lowerFluxBound="cobra_default_lb">
        <listOfReactants>
          <speciesReference constant="true" species="M_ala__L_c" stoichiometry="1"/>
          <speciesReference constant="true" species="M_h_c" stoichiometry="1"/>
        </listOfReactants>
        <listOfProducts>
          <speciesReference constant="true" species="M_ala__L_e" stoichiometry="1"/>
          <speciesReference constant="true" species="M_h_e" stoichiometry="1"/>
        </listOfProducts>
        <fbc:geneProductAssociation>
          <fbc:or>
            <fbc:geneProductRef fbc:geneProduct="G_CLO1313_RS04285"/>
            <fbc:geneProductRef fbc:geneProduct="G_CLO1313_RS12630"/>
          </fbc:or>
        </fbc:geneProductAssociation>
      </reaction>
      <reaction fast="false" id="R_ARGt2r" reversible="true" name="L arginine reversible transport via proton symport" fbc:upperFluxBound="cobra_default_ub" fbc:lowerFluxBound="cobra_default_lb">
        <listOfReactants>
          <speciesReference constant="true" species="M_arg__L_c" stoichiometry="1"/>
          <speciesReference constant="true" species="M_h_c" stoichiometry="1"/>
        </listOfReactants>
        <listOfProducts>
          <speciesReference constant="true" species="M_arg__L_e" stoichiometry="1"/>
          <speciesReference constant="true" species="M_h_e" stoichiometry="1"/>
        </listOfProducts>
        <fbc:geneProductAssociation>
          <fbc:or>
            <fbc:geneProductRef fbc:geneProduct="G_CLO1313_RS04075"/>
            <fbc:geneProductRef fbc:geneProduct="G_CLO1313_RS04085"/>
            <fbc:geneProductRef fbc:geneProduct="G_CLO1313_RS15005"/>
            <fbc:geneProductRef fbc:geneProduct="G_CLO1313_RS02470"/>
          </fbc:or>
        </fbc:geneProductAssociation>
      </reaction>
      <reaction fast="false" id="R_ASNt2r" reversible="true" name="L asparagine reversible transport via proton symport" fbc:upperFluxBound="cobra_default_ub" fbc:lowerFluxBound="cobra_default_lb">
        <listOfReactants>
          <speciesReference constant="true" species="M_asn__L_c" stoichiometry="1"/>
          <speciesReference constant="true" species="M_h_c" stoichiometry="1"/>
        </listOfReactants>
        <listOfProducts>
          <speciesReference constant="true" species="M_asn__L_e" stoichiometry="1"/>
          <speciesReference constant="true" species="M_h_e" stoichiometry="1"/>
        </listOfProducts>
        <fbc:geneProductAssociation>
          <fbc:or>
            <fbc:geneProductRef fbc:geneProduct="G_CLO1313_RS04075"/>
            <fbc:geneProductRef fbc:geneProduct="G_CLO1313_RS04085"/>
            <fbc:geneProductRef fbc:geneProduct="G_CLO1313_RS15005"/>
            <fbc:geneProductRef fbc:geneProduct="G_CLO1313_RS15010"/>
          </fbc:or>
        </fbc:geneProductAssociation>
      </reaction>
      <reaction fast="false" id="R_ASPt2r" reversible="true" name="L aspartate reversible transport via proton symport" fbc:upperFluxBound="cobra_default_ub" fbc:lowerFluxBound="cobra_default_lb">
        <listOfReactants>
          <speciesReference constant="true" species="M_asp__L_c" stoichiometry="1"/>
          <speciesReference constant="true" species="M_h_c" stoichiometry="1"/>
        </listOfReactants>
        <listOfProducts>
          <speciesReference constant="true" species="M_asp__L_e" stoichiometry="1"/>
          <speciesReference constant="true" species="M_h_e" stoichiometry="1"/>
        </listOfProducts>
        <fbc:geneProductAssociation>
          <fbc:or>
            <fbc:geneProductRef fbc:geneProduct="G_CLO1313_RS04075"/>
            <fbc:geneProductRef fbc:geneProduct="G_CLO1313_RS04085"/>
            <fbc:geneProductRef fbc:geneProduct="G_CLO1313_RS15005"/>
            <fbc:geneProductRef fbc:geneProduct="G_CLO1313_RS15010"/>
          </fbc:or>
        </fbc:geneProductAssociation>
      </reaction>
      <reaction fast="false" id="R_CYSt2r" reversible="true" name="L cysteine reversible transport via proton symport" fbc:upperFluxBound="cobra_default_ub" fbc:lowerFluxBound="cobra_default_lb">
        <listOfReactants>
          <speciesReference constant="true" species="M_cys__L_c" stoichiometry="1"/>
          <speciesReference constant="true" species="M_h_c" stoichiometry="1"/>
        </listOfReactants>
        <listOfProducts>
          <speciesReference constant="true" species="M_cys__L_e" stoichiometry="1"/>
          <speciesReference constant="true" species="M_h_e" stoichiometry="1"/>
        </listOfProducts>
      </reaction>
      <reaction fast="false" id="R_GLUt2r" reversible="true" name="L glutamate reversible transport via proton symport" fbc:upperFluxBound="cobra_default_ub" fbc:lowerFluxBound="cobra_default_lb">
        <listOfReactants>
          <speciesReference constant="true" species="M_glu__L_c" stoichiometry="1"/>
          <speciesReference constant="true" species="M_h_c" stoichiometry="1"/>
        </listOfReactants>
        <listOfProducts>
          <speciesReference constant="true" species="M_glu__L_e" stoichiometry="1"/>
          <speciesReference constant="true" species="M_h_e" stoichiometry="1"/>
        </listOfProducts>
        <fbc:geneProductAssociation>
          <fbc:or>
            <fbc:geneProductRef fbc:geneProduct="G_CLO1313_RS04080"/>
            <fbc:geneProductRef fbc:geneProduct="G_CLO1313_RS04085"/>
            <fbc:geneProductRef fbc:geneProduct="G_CLO1313_RS15005"/>
            <fbc:geneProductRef fbc:geneProduct="G_CLO1313_RS15010"/>
          </fbc:or>
        </fbc:geneProductAssociation>
      </reaction>
      <reaction fast="false" id="R_GLNt2r" reversible="true" name="L glutamine reversible transport via proton symport" fbc:upperFluxBound="cobra_default_ub" fbc:lowerFluxBound="cobra_default_lb">
        <listOfReactants>
          <speciesReference constant="true" species="M_gln__L_c" stoichiometry="1"/>
          <speciesReference constant="true" species="M_h_c" stoichiometry="1"/>
        </listOfReactants>
        <listOfProducts>
          <speciesReference constant="true" species="M_gln__L_e" stoichiometry="1"/>
          <speciesReference constant="true" species="M_h_e" stoichiometry="1"/>
        </listOfProducts>
        <fbc:geneProductAssociation>
          <fbc:or>
            <fbc:geneProductRef fbc:geneProduct="G_CLO1313_RS12635"/>
            <fbc:geneProductRef fbc:geneProduct="G_CLO1313_RS04285"/>
            <fbc:geneProductRef fbc:geneProduct="G_CLO1313_RS12645"/>
            <fbc:geneProductRef fbc:geneProduct="G_CLO1313_RS11790"/>
            <fbc:geneProductRef fbc:geneProduct="G_CLO1313_RS12630"/>
          </fbc:or>
        </fbc:geneProductAssociation>
      </reaction>
      <reaction fast="false" id="R_GLYt2r" reversible="true" name="L glycine reversible transport via proton symport" fbc:upperFluxBound="cobra_default_ub" fbc:lowerFluxBound="cobra_default_lb">
        <listOfReactants>
          <speciesReference constant="true" species="M_gly_c" stoichiometry="1"/>
          <speciesReference constant="true" species="M_h_c" stoichiometry="1"/>
        </listOfReactants>
        <listOfProducts>
          <speciesReference constant="true" species="M_gly_e" stoichiometry="1"/>
          <speciesReference constant="true" species="M_h_e" stoichiometry="1"/>
        </listOfProducts>
        <fbc:geneProductAssociation>
          <fbc:geneProductRef fbc:geneProduct="G_CLO1313_RS07450"/>
        </fbc:geneProductAssociation>
      </reaction>
      <reaction fast="false" id="R_HISt2r" reversible="true" name="L histidine reversible transport via proton symport" fbc:upperFluxBound="cobra_default_ub" fbc:lowerFluxBound="cobra_default_lb">
        <listOfReactants>
          <speciesReference constant="true" species="M_h_c" stoichiometry="1"/>
          <speciesReference constant="true" species="M_his__L_c" stoichiometry="1"/>
        </listOfReactants>
        <listOfProducts>
          <speciesReference constant="true" species="M_h_e" stoichiometry="1"/>
          <speciesReference constant="true" species="M_his__L_e" stoichiometry="1"/>
        </listOfProducts>
        <fbc:geneProductAssociation>
          <fbc:or>
            <fbc:geneProductRef fbc:geneProduct="G_CLO1313_RS01085"/>
            <fbc:geneProductRef fbc:geneProduct="G_CLO1313_RS12635"/>
            <fbc:geneProductRef fbc:geneProduct="G_CLO1313_RS12645"/>
            <fbc:geneProductRef fbc:geneProduct="G_CLO1313_RS12630"/>
            <fbc:geneProductRef fbc:geneProduct="G_CLO1313_RS04085"/>
            <fbc:geneProductRef fbc:geneProduct="G_CLO1313_RS04285"/>
            <fbc:geneProductRef fbc:geneProduct="G_CLO1313_RS11790"/>
          </fbc:or>
        </fbc:geneProductAssociation>
      </reaction>
      <reaction fast="false" id="R_ILEt2r" reversible="true" name="L isoleucine reversible transport via proton symport" fbc:upperFluxBound="cobra_default_ub" fbc:lowerFluxBound="cobra_default_lb">
        <listOfReactants>
          <speciesReference constant="true" species="M_h_c" stoichiometry="1"/>
          <speciesReference constant="true" species="M_ile__L_c" stoichiometry="1"/>
        </listOfReactants>
        <listOfProducts>
          <speciesReference constant="true" species="M_h_e" stoichiometry="1"/>
          <speciesReference constant="true" species="M_ile__L_e" stoichiometry="1"/>
        </listOfProducts>
        <fbc:geneProductAssociation>
          <fbc:or>
            <fbc:geneProductRef fbc:geneProduct="G_CLO1313_RS05445"/>
            <fbc:geneProductRef fbc:geneProduct="G_CLO1313_RS00405"/>
            <fbc:geneProductRef fbc:geneProduct="G_CLO1313_RS09255"/>
            <fbc:geneProductRef fbc:geneProduct="G_CLO1313_RS12640"/>
            <fbc:geneProductRef fbc:geneProduct="G_CLO1313_RS12635"/>
            <fbc:geneProductRef fbc:geneProduct="G_CLO1313_RS01535"/>
            <fbc:geneProductRef fbc:geneProduct="G_CLO1313_RS12645"/>
            <fbc:geneProductRef fbc:geneProduct="G_CLO1313_RS08535"/>
            <fbc:geneProductRef fbc:geneProduct="G_CLO1313_RS12630"/>
            <fbc:geneProductRef fbc:geneProduct="G_CLO1313_RS04085"/>
            <fbc:geneProductRef fbc:geneProduct="G_CLO1313_RS00620"/>
            <fbc:geneProductRef fbc:geneProduct="G_CLO1313_RS11900"/>
          </fbc:or>
        </fbc:geneProductAssociation>
      </reaction>
      <reaction fast="false" id="R_LEUt2r" reversible="true" name="L leucinereversible transport via proton symport" fbc:upperFluxBound="cobra_default_ub" fbc:lowerFluxBound="cobra_default_lb">
        <listOfReactants>
          <speciesReference constant="true" species="M_h_c" stoichiometry="1"/>
          <speciesReference constant="true" species="M_leu__L_c" stoichiometry="1"/>
        </listOfReactants>
        <listOfProducts>
          <speciesReference constant="true" species="M_h_e" stoichiometry="1"/>
          <speciesReference constant="true" species="M_leu__L_e" stoichiometry="1"/>
        </listOfProducts>
        <fbc:geneProductAssociation>
          <fbc:or>
            <fbc:geneProductRef fbc:geneProduct="G_CLO1313_RS12645"/>
            <fbc:geneProductRef fbc:geneProduct="G_CLO1313_RS00410"/>
            <fbc:geneProductRef fbc:geneProduct="G_CLO1313_RS11910"/>
            <fbc:geneProductRef fbc:geneProduct="G_CLO1313_RS12525"/>
            <fbc:geneProductRef fbc:geneProduct="G_CLO1313_RS12635"/>
            <fbc:geneProductRef fbc:geneProduct="G_CLO1313_RS12630"/>
          </fbc:or>
        </fbc:geneProductAssociation>
      </reaction>
      <reaction fast="false" id="R_LYSt2r" reversible="true" name="L lysine reversible transport via proton symport" fbc:upperFluxBound="cobra_default_ub" fbc:lowerFluxBound="cobra_default_lb">
        <listOfReactants>
          <speciesReference constant="true" species="M_h_c" stoichiometry="1"/>
          <speciesReference constant="true" species="M_lys__L_c" stoichiometry="1"/>
        </listOfReactants>
        <listOfProducts>
          <speciesReference constant="true" species="M_h_e" stoichiometry="1"/>
          <speciesReference constant="true" species="M_lys__L_e" stoichiometry="1"/>
        </listOfProducts>
        <fbc:geneProductAssociation>
          <fbc:or>
            <fbc:geneProductRef fbc:geneProduct="G_CLO1313_RS04080"/>
            <fbc:geneProductRef fbc:geneProduct="G_CLO1313_RS04085"/>
            <fbc:geneProductRef fbc:geneProduct="G_CLO1313_RS15005"/>
          </fbc:or>
        </fbc:geneProductAssociation>
      </reaction>
      <reaction fast="false" id="R_METt2r" reversible="true" name="L methionine reversible transport via proton symport" fbc:upperFluxBound="cobra_default_ub" fbc:lowerFluxBound="cobra_default_lb">
        <listOfReactants>
          <speciesReference constant="true" species="M_h_c" stoichiometry="1"/>
          <speciesReference constant="true" species="M_met__L_c" stoichiometry="1"/>
        </listOfReactants>
        <listOfProducts>
          <speciesReference constant="true" species="M_h_e" stoichiometry="1"/>
          <speciesReference constant="true" species="M_met__L_e" stoichiometry="1"/>
        </listOfProducts>
        <fbc:geneProductAssociation>
          <fbc:or>
            <fbc:geneProductRef fbc:geneProduct="G_CLO1313_RS11790"/>
            <fbc:geneProductRef fbc:geneProduct="G_CLO1313_RS11785"/>
            <fbc:geneProductRef fbc:geneProduct="G_CLO1313_RS11780"/>
          </fbc:or>
        </fbc:geneProductAssociation>
      </reaction>
      <reaction fast="false" id="R_PHEt2r" reversible="true" name="L phenylalanine reversible transport via proton symport" fbc:upperFluxBound="cobra_default_ub" fbc:lowerFluxBound="cobra_default_lb">
        <listOfReactants>
          <speciesReference constant="true" species="M_h_c" stoichiometry="1"/>
          <speciesReference constant="true" species="M_phe__L_c" stoichiometry="1"/>
        </listOfReactants>
        <listOfProducts>
          <speciesReference constant="true" species="M_h_e" stoichiometry="1"/>
          <speciesReference constant="true" species="M_phe__L_e" stoichiometry="1"/>
        </listOfProducts>
        <fbc:geneProductAssociation>
          <fbc:geneProductRef fbc:geneProduct="G_CLO1313_RS11790"/>
        </fbc:geneProductAssociation>
      </reaction>
      <reaction fast="false" id="R_PROt2r" reversible="true" name="L proline reversible transport via proton symport" fbc:upperFluxBound="cobra_default_ub" fbc:lowerFluxBound="cobra_default_lb">
        <listOfReactants>
          <speciesReference constant="true" species="M_h_c" stoichiometry="1"/>
          <speciesReference constant="true" species="M_pro__L_c" stoichiometry="1"/>
        </listOfReactants>
        <listOfProducts>
          <speciesReference constant="true" species="M_h_e" stoichiometry="1"/>
          <speciesReference constant="true" species="M_pro__L_e" stoichiometry="1"/>
        </listOfProducts>
        <fbc:geneProductAssociation>
          <fbc:or>
            <fbc:geneProductRef fbc:geneProduct="G_CLO1313_RS01990"/>
            <fbc:geneProductRef fbc:geneProduct="G_CLO1313_RS01085"/>
            <fbc:geneProductRef fbc:geneProduct="G_CLO1313_RS12635"/>
            <fbc:geneProductRef fbc:geneProduct="G_CLO1313_RS11790"/>
            <fbc:geneProductRef fbc:geneProduct="G_CLO1313_RS07450"/>
          </fbc:or>
        </fbc:geneProductAssociation>
      </reaction>
      <reaction fast="false" id="R_SERt2r" reversible="true" name="L serine reversible transport via proton symport" fbc:upperFluxBound="cobra_default_ub" fbc:lowerFluxBound="cobra_default_lb">
        <listOfReactants>
          <speciesReference constant="true" species="M_h_c" stoichiometry="1"/>
          <speciesReference constant="true" species="M_ser__L_c" stoichiometry="1"/>
        </listOfReactants>
        <listOfProducts>
          <speciesReference constant="true" species="M_h_e" stoichiometry="1"/>
          <speciesReference constant="true" species="M_ser__L_e" stoichiometry="1"/>
        </listOfProducts>
      </reaction>
      <reaction fast="false" id="R_THRt2r" reversible="true" name="L threonine reversible transport via proton symport" fbc:upperFluxBound="cobra_default_ub" fbc:lowerFluxBound="cobra_default_lb">
        <listOfReactants>
          <speciesReference constant="true" species="M_h_c" stoichiometry="1"/>
          <speciesReference constant="true" species="M_thr__L_c" stoichiometry="1"/>
        </listOfReactants>
        <listOfProducts>
          <speciesReference constant="true" species="M_h_e" stoichiometry="1"/>
          <speciesReference constant="true" species="M_thr__L_e" stoichiometry="1"/>
        </listOfProducts>
        <fbc:geneProductAssociation>
          <fbc:or>
            <fbc:geneProductRef fbc:geneProduct="G_CLO1313_RS12645"/>
            <fbc:geneProductRef fbc:geneProduct="G_CLO1313_RS00410"/>
            <fbc:geneProductRef fbc:geneProduct="G_CLO1313_RS11910"/>
            <fbc:geneProductRef fbc:geneProduct="G_CLO1313_RS12635"/>
            <fbc:geneProductRef fbc:geneProduct="G_CLO1313_RS12630"/>
            <fbc:geneProductRef fbc:geneProduct="G_CLO1313_RS09745"/>
          </fbc:or>
        </fbc:geneProductAssociation>
      </reaction>
      <reaction fast="false" id="R_TRYt2r" reversible="true" name="L tryptophan reversible transport via proton symport" fbc:upperFluxBound="cobra_default_ub" fbc:lowerFluxBound="cobra_default_lb">
        <listOfReactants>
          <speciesReference constant="true" species="M_h_c" stoichiometry="1"/>
          <speciesReference constant="true" species="M_trp__L_c" stoichiometry="1"/>
        </listOfReactants>
        <listOfProducts>
          <speciesReference constant="true" species="M_h_e" stoichiometry="1"/>
          <speciesReference constant="true" species="M_trp__L_e" stoichiometry="1"/>
        </listOfProducts>
      </reaction>
      <reaction fast="false" id="R_TYRt2r" reversible="true" name="L tyrosine reversible transport via proton symport" fbc:upperFluxBound="cobra_default_ub" fbc:lowerFluxBound="cobra_default_lb">
        <listOfReactants>
          <speciesReference constant="true" species="M_h_c" stoichiometry="1"/>
          <speciesReference constant="true" species="M_tyr__L_c" stoichiometry="1"/>
        </listOfReactants>
        <listOfProducts>
          <speciesReference constant="true" species="M_h_e" stoichiometry="1"/>
          <speciesReference constant="true" species="M_tyr__L_e" stoichiometry="1"/>
        </listOfProducts>
      </reaction>
      <reaction fast="false" id="R_VALt2r" reversible="true" name="L valine reversible transport via proton symport" fbc:upperFluxBound="cobra_default_ub" fbc:lowerFluxBound="cobra_default_lb">
        <listOfReactants>
          <speciesReference constant="true" species="M_h_c" stoichiometry="1"/>
          <speciesReference constant="true" species="M_val__L_c" stoichiometry="1"/>
        </listOfReactants>
        <listOfProducts>
          <speciesReference constant="true" species="M_h_e" stoichiometry="1"/>
          <speciesReference constant="true" species="M_val__L_e" stoichiometry="1"/>
        </listOfProducts>
        <fbc:geneProductAssociation>
          <fbc:or>
            <fbc:geneProductRef fbc:geneProduct="G_CLO1313_RS12645"/>
            <fbc:geneProductRef fbc:geneProduct="G_CLO1313_RS00410"/>
            <fbc:geneProductRef fbc:geneProduct="G_CLO1313_RS11910"/>
            <fbc:geneProductRef fbc:geneProduct="G_CLO1313_RS12635"/>
            <fbc:geneProductRef fbc:geneProduct="G_CLO1313_RS12630"/>
          </fbc:or>
        </fbc:geneProductAssociation>
      </reaction>
      <reaction fast="false" id="R_ACt2r" reversible="true" name="Acetate reversible transport via proton symport" fbc:upperFluxBound="cobra_default_ub" fbc:lowerFluxBound="cobra_default_lb">
        <listOfReactants>
          <speciesReference constant="true" species="M_ac_c" stoichiometry="1"/>
          <speciesReference constant="true" species="M_h_c" stoichiometry="1"/>
        </listOfReactants>
        <listOfProducts>
          <speciesReference constant="true" species="M_ac_e" stoichiometry="1"/>
          <speciesReference constant="true" species="M_h_e" stoichiometry="1"/>
        </listOfProducts>
      </reaction>
      <reaction fast="false" id="R_FORt2" reversible="true" name="Formate transport in via proton symport" fbc:upperFluxBound="cobra_default_ub" fbc:lowerFluxBound="cobra_default_lb">
        <listOfReactants>
          <speciesReference constant="true" species="M_for_c" stoichiometry="1"/>
          <speciesReference constant="true" species="M_h_c" stoichiometry="1"/>
        </listOfReactants>
        <listOfProducts>
          <speciesReference constant="true" species="M_for_e" stoichiometry="1"/>
          <speciesReference constant="true" species="M_h_e" stoichiometry="1"/>
        </listOfProducts>
      </reaction>
      <reaction fast="false" id="R_D_LACt2" reversible="true" name="D lactate transport via proton symport" fbc:upperFluxBound="cobra_default_ub" fbc:lowerFluxBound="cobra_default_lb">
        <listOfReactants>
          <speciesReference constant="true" species="M_h_c" stoichiometry="1"/>
          <speciesReference constant="true" species="M_lac__L_c" stoichiometry="1"/>
        </listOfReactants>
        <listOfProducts>
          <speciesReference constant="true" species="M_h_e" stoichiometry="1"/>
          <speciesReference constant="true" species="M_lac__L_e" stoichiometry="1"/>
        </listOfProducts>
      </reaction>
      <reaction fast="false" id="R_H2td" reversible="true" name="Hydrogen transport" fbc:upperFluxBound="cobra_default_ub" fbc:lowerFluxBound="cobra_default_lb">
        <listOfReactants>
          <speciesReference constant="true" species="M_h2_c" stoichiometry="1"/>
        </listOfReactants>
        <listOfProducts>
          <speciesReference constant="true" species="M_h2_e" stoichiometry="1"/>
        </listOfProducts>
      </reaction>
      <reaction fast="false" id="R_PYRt2" reversible="true" name="Pyruvate transport in via proton symport" fbc:upperFluxBound="cobra_default_ub" fbc:lowerFluxBound="cobra_default_lb">
        <listOfReactants>
          <speciesReference constant="true" species="M_h_c" stoichiometry="1"/>
          <speciesReference constant="true" species="M_pyr_c" stoichiometry="1"/>
        </listOfReactants>
        <listOfProducts>
          <speciesReference constant="true" species="M_h_e" stoichiometry="1"/>
          <speciesReference constant="true" species="M_pyr_e" stoichiometry="1"/>
        </listOfProducts>
      </reaction>
      <reaction fast="false" id="R_SUCCt2r" reversible="true" name="Succinate transport via proton symport" fbc:upperFluxBound="cobra_default_ub" fbc:lowerFluxBound="cobra_default_lb">
        <listOfReactants>
          <speciesReference constant="true" species="M_h_c" stoichiometry="1"/>
          <speciesReference constant="true" species="M_succ_c" stoichiometry="1"/>
        </listOfReactants>
        <listOfProducts>
          <speciesReference constant="true" species="M_h_e" stoichiometry="1"/>
          <speciesReference constant="true" species="M_succ_e" stoichiometry="1"/>
        </listOfProducts>
      </reaction>
      <reaction fast="false" id="R_MAL_Dt2" reversible="true" name="D malate transport in via proton symport" fbc:upperFluxBound="cobra_default_ub" fbc:lowerFluxBound="cobra_default_lb">
        <listOfReactants>
          <speciesReference constant="true" species="M_h_c" stoichiometry="1"/>
          <speciesReference constant="true" species="M_mal__L_c" stoichiometry="1"/>
        </listOfReactants>
        <listOfProducts>
          <speciesReference constant="true" species="M_h_e" stoichiometry="1"/>
          <speciesReference constant="true" species="M_mal__L_e" stoichiometry="1"/>
        </listOfProducts>
      </reaction>
      <reaction fast="false" id="R_BTDt_M" reversible="true" name="meso-Butanediol transport via passive diffusion" fbc:upperFluxBound="cobra_default_ub" fbc:lowerFluxBound="cobra_default_lb">
        <listOfReactants>
          <speciesReference constant="true" species="M_btd_M_c" stoichiometry="1"/>
        </listOfReactants>
        <listOfProducts>
          <speciesReference constant="true" species="M_btd_M_e" stoichiometry="1"/>
        </listOfProducts>
      </reaction>
      <reaction fast="false" id="R_BTDt_RR" reversible="true" name="(R,R)-Butanediol transport via passive diffusion" fbc:upperFluxBound="cobra_default_ub" fbc:lowerFluxBound="cobra_default_lb">
        <listOfReactants>
          <speciesReference constant="true" species="M_btd_RR_c" stoichiometry="1"/>
        </listOfReactants>
        <listOfProducts>
          <speciesReference constant="true" species="M_btd_RR_e" stoichiometry="1"/>
        </listOfProducts>
      </reaction>
      <reaction fast="false" id="R_PYRGt" reversible="true" name="Pyroglutamate transport via passive diffusion" fbc:upperFluxBound="cobra_default_ub" fbc:lowerFluxBound="cobra_default_lb">
        <listOfReactants>
          <speciesReference constant="true" species="M_5oxpro_c" stoichiometry="1"/>
        </listOfReactants>
        <listOfProducts>
          <speciesReference constant="true" species="M_5oxpro_e" stoichiometry="1"/>
        </listOfProducts>
      </reaction>
      <reaction fast="false" id="R_IBUTOHt" reversible="true" name="Isobutyl alcohol transport extracellular" fbc:upperFluxBound="cobra_default_ub" fbc:lowerFluxBound="cobra_default_lb">
        <listOfReactants>
          <speciesReference constant="true" species="M_ibutoh_c" stoichiometry="1"/>
        </listOfReactants>
        <listOfProducts>
          <speciesReference constant="true" species="M_ibutoh_e" stoichiometry="1"/>
        </listOfProducts>
      </reaction>
      <reaction fast="false" id="R_FUMt2r" reversible="true" name="Fumarate reversible transport via symport" fbc:upperFluxBound="cobra_default_ub" fbc:lowerFluxBound="cobra_default_lb">
        <listOfReactants>
          <speciesReference constant="true" species="M_fum_c" stoichiometry="1"/>
          <speciesReference constant="true" species="M_h_c" stoichiometry="1"/>
        </listOfReactants>
        <listOfProducts>
          <speciesReference constant="true" species="M_fum_e" stoichiometry="1"/>
          <speciesReference constant="true" species="M_h_e" stoichiometry="1"/>
        </listOfProducts>
      </reaction>
      <reaction fast="false" id="R_XYLTt" reversible="true" name="Xylitol transport via passive diffusion" fbc:upperFluxBound="cobra_default_ub" fbc:lowerFluxBound="cobra_default_lb">
        <listOfReactants>
          <speciesReference constant="true" species="M_xylt_c" stoichiometry="1"/>
        </listOfReactants>
        <listOfProducts>
          <speciesReference constant="true" species="M_xylt_e" stoichiometry="1"/>
        </listOfProducts>
      </reaction>
      <reaction fast="false" id="R_EX_cellb_e" reversible="true" name="Cellobiose exchange" fbc:upperFluxBound="cobra_0_bound" fbc:lowerFluxBound="R_EX_cellb_e_lower_bound">
        <listOfReactants>
          <speciesReference constant="true" species="M_cellb_e" stoichiometry="1"/>
        </listOfReactants>
      </reaction>
      <reaction fast="false" id="R_EX_urea_e" reversible="false" name="Urea exchange" fbc:upperFluxBound="cobra_0_bound" fbc:lowerFluxBound="cobra_0_bound">
        <listOfReactants>
          <speciesReference constant="true" species="M_urea_e" stoichiometry="1"/>
        </listOfReactants>
      </reaction>
      <reaction fast="false" id="R_EX_ca2_e" reversible="true" name="Calcium exchange" fbc:upperFluxBound="cobra_default_ub" fbc:lowerFluxBound="cobra_default_lb">
        <listOfReactants>
          <speciesReference constant="true" species="M_ca2_e" stoichiometry="1"/>
        </listOfReactants>
      </reaction>
      <reaction fast="false" id="R_EX_k_e" reversible="true" name="K exchange" fbc:upperFluxBound="cobra_default_ub" fbc:lowerFluxBound="cobra_default_lb">
        <listOfReactants>
          <speciesReference constant="true" species="M_k_e" stoichiometry="1"/>
        </listOfReactants>
      </reaction>
      <reaction fast="false" id="R_EX_so4_e" reversible="true" name="Sulfate exchange" fbc:upperFluxBound="cobra_default_ub" fbc:lowerFluxBound="cobra_default_lb">
        <listOfReactants>
          <speciesReference constant="true" species="M_so4_e" stoichiometry="1"/>
        </listOfReactants>
      </reaction>
      <reaction fast="false" id="R_EX_pi_e" reversible="true" name="Phosphate exchange" fbc:upperFluxBound="cobra_default_ub" fbc:lowerFluxBound="cobra_default_lb">
        <listOfReactants>
          <speciesReference constant="true" species="M_pi_e" stoichiometry="1"/>
        </listOfReactants>
      </reaction>
      <reaction fast="false" id="R_EX_fe3_e" reversible="true" name="Fe3+ exchange" fbc:upperFluxBound="cobra_default_ub" fbc:lowerFluxBound="cobra_default_lb">
        <listOfReactants>
          <speciesReference constant="true" species="M_fe3_e" stoichiometry="1"/>
        </listOfReactants>
      </reaction>
      <reaction fast="false" id="R_EX_pnto__R_e" reversible="false" name="(R)-Pantothenate exchange" fbc:upperFluxBound="cobra_0_bound" fbc:lowerFluxBound="cobra_0_bound">
        <listOfReactants>
          <speciesReference constant="true" species="M_pnto__R_e" stoichiometry="1"/>
        </listOfReactants>
      </reaction>
      <reaction fast="false" id="R_EX_h2s_e" reversible="false" name="Hydrogen sulfide exchange" fbc:upperFluxBound="cobra_0_bound" fbc:lowerFluxBound="cobra_0_bound">
        <listOfReactants>
          <speciesReference constant="true" species="M_h2s_e" stoichiometry="1"/>
        </listOfReactants>
      </reaction>
      <reaction fast="false" id="R_EX_cell6_e" reversible="false" name="Cellulose (n=6 repeating units) exchange" fbc:upperFluxBound="cobra_0_bound" fbc:lowerFluxBound="cobra_0_bound">
        <listOfReactants>
          <speciesReference constant="true" species="M_cell6_e" stoichiometry="1"/>
        </listOfReactants>
      </reaction>
      <reaction fast="false" id="R_EX_cell5_e" reversible="false" name="Cellulose (n=5 repeating units) exchange" fbc:upperFluxBound="cobra_0_bound" fbc:lowerFluxBound="cobra_0_bound">
        <listOfReactants>
          <speciesReference constant="true" species="M_cell5_e" stoichiometry="1"/>
        </listOfReactants>
      </reaction>
      <reaction fast="false" id="R_EX_cell4_e" reversible="false" name="Cellulose (n=4 repeating units) exchange" fbc:upperFluxBound="cobra_0_bound" fbc:lowerFluxBound="cobra_0_bound">
        <listOfReactants>
          <speciesReference constant="true" species="M_cell4_e" stoichiometry="1"/>
        </listOfReactants>
      </reaction>
      <reaction fast="false" id="R_EX_cell3_e" reversible="false" name="Cellulose (n=3 repeating units) exchange" fbc:upperFluxBound="cobra_0_bound" fbc:lowerFluxBound="cobra_0_bound">
        <listOfReactants>
          <speciesReference constant="true" species="M_cell3_e" stoichiometry="1"/>
        </listOfReactants>
      </reaction>
      <reaction fast="false" id="R_EX_etoh_e" reversible="false" name="Ethanol exchange" fbc:upperFluxBound="cobra_default_ub" fbc:lowerFluxBound="cobra_0_bound">
        <listOfReactants>
          <speciesReference constant="true" species="M_etoh_e" stoichiometry="1"/>
        </listOfReactants>
      </reaction>
      <reaction fast="false" id="R_EX_ac_e" reversible="false" name="Acetate exchange" fbc:upperFluxBound="cobra_default_ub" fbc:lowerFluxBound="cobra_0_bound">
        <listOfReactants>
          <speciesReference constant="true" species="M_ac_e" stoichiometry="1"/>
        </listOfReactants>
      </reaction>
      <reaction fast="false" id="R_EX_for_e" reversible="false" name="Formate exchange" fbc:upperFluxBound="cobra_default_ub" fbc:lowerFluxBound="cobra_0_bound">
        <listOfReactants>
          <speciesReference constant="true" species="M_for_e" stoichiometry="1"/>
        </listOfReactants>
      </reaction>
      <reaction fast="false" id="R_EX_lac__L_e" reversible="false" name="L-Lacatate exchange" fbc:upperFluxBound="cobra_default_ub" fbc:lowerFluxBound="cobra_0_bound">
        <listOfReactants>
          <speciesReference constant="true" species="M_lac__L_e" stoichiometry="1"/>
        </listOfReactants>
      </reaction>
      <reaction fast="false" id="R_EX_h2_e" reversible="false" name="H2 exchange" fbc:upperFluxBound="cobra_default_ub" fbc:lowerFluxBound="cobra_0_bound">
        <listOfReactants>
          <speciesReference constant="true" species="M_h2_e" stoichiometry="1"/>
        </listOfReactants>
      </reaction>
      <reaction fast="false" id="R_EX_pyr_e" reversible="false" name="Pyruvate exchange" fbc:upperFluxBound="cobra_default_ub" fbc:lowerFluxBound="cobra_0_bound">
        <listOfReactants>
          <speciesReference constant="true" species="M_pyr_e" stoichiometry="1"/>
        </listOfReactants>
      </reaction>
      <reaction fast="false" id="R_EX_succ_e" reversible="false" name="Succinate exchange" fbc:upperFluxBound="cobra_0_bound" fbc:lowerFluxBound="cobra_0_bound">
        <listOfReactants>
          <speciesReference constant="true" species="M_succ_e" stoichiometry="1"/>
        </listOfReactants>
      </reaction>
      <reaction fast="false" id="R_EX_mal__L_e" reversible="false" name="L-Malate exchange" fbc:upperFluxBound="cobra_0_bound" fbc:lowerFluxBound="cobra_0_bound">
        <listOfReactants>
          <speciesReference constant="true" species="M_mal__L_e" stoichiometry="1"/>
        </listOfReactants>
      </reaction>
      <reaction fast="false" id="R_EX_btd_M_e" reversible="false" name="meso 2 3 Butanediol exchange" fbc:upperFluxBound="cobra_0_bound" fbc:lowerFluxBound="cobra_0_bound">
        <listOfReactants>
          <speciesReference constant="true" species="M_btd_M_e" stoichiometry="1"/>
        </listOfReactants>
      </reaction>
      <reaction fast="false" id="R_EX_btd_RR_e" reversible="false" name="R R 2 3 Butanediol exchange" fbc:upperFluxBound="cobra_0_bound" fbc:lowerFluxBound="cobra_0_bound">
        <listOfReactants>
          <speciesReference constant="true" species="M_btd_RR_e" stoichiometry="1"/>
        </listOfReactants>
      </reaction>
      <reaction fast="false" id="R_EX_ibutoh_e" reversible="false" name="Isobutyl alcohol exchange" fbc:upperFluxBound="cobra_0_bound" fbc:lowerFluxBound="cobra_0_bound">
        <listOfReactants>
          <speciesReference constant="true" species="M_ibutoh_e" stoichiometry="1"/>
        </listOfReactants>
      </reaction>
      <reaction fast="false" id="R_EX_fum_e" reversible="false" name="Fumarate exchange" fbc:upperFluxBound="cobra_0_bound" fbc:lowerFluxBound="cobra_0_bound">
        <listOfReactants>
          <speciesReference constant="true" species="M_fum_e" stoichiometry="1"/>
        </listOfReactants>
      </reaction>
      <reaction fast="false" id="R_EX_xylt_e" reversible="false" name="Xylitol exchange" fbc:upperFluxBound="cobra_0_bound" fbc:lowerFluxBound="cobra_0_bound">
        <listOfReactants>
          <speciesReference constant="true" species="M_xylt_e" stoichiometry="1"/>
        </listOfReactants>
      </reaction>
      <reaction fast="false" id="R_EX_h_e" reversible="true" name="H+ exchange" fbc:upperFluxBound="cobra_default_ub" fbc:lowerFluxBound="cobra_default_lb">
        <listOfReactants>
          <speciesReference constant="true" species="M_h_e" stoichiometry="1"/>
        </listOfReactants>
      </reaction>
      <reaction fast="false" id="R_EX_h2o_e" reversible="true" name="H2O exchange" fbc:upperFluxBound="cobra_default_ub" fbc:lowerFluxBound="cobra_default_lb">
        <listOfReactants>
          <speciesReference constant="true" species="M_h2o_e" stoichiometry="1"/>
        </listOfReactants>
      </reaction>
      <reaction fast="false" id="R_EX_co2_e" reversible="false" name="CO2 exchange" fbc:upperFluxBound="cobra_default_ub" fbc:lowerFluxBound="cobra_0_bound">
        <listOfReactants>
          <speciesReference constant="true" species="M_co2_e" stoichiometry="1"/>
        </listOfReactants>
      </reaction>
      <reaction fast="false" id="R_EX_ala__L_e" reversible="false" name="L-Alanine exchange" fbc:upperFluxBound="cobra_0_bound" fbc:lowerFluxBound="cobra_0_bound">
        <listOfReactants>
          <speciesReference constant="true" species="M_ala__L_e" stoichiometry="1"/>
        </listOfReactants>
      </reaction>
      <reaction fast="false" id="R_EX_asn__L_e" reversible="false" name="L-Asparagine  exchange" fbc:upperFluxBound="cobra_0_bound" fbc:lowerFluxBound="cobra_0_bound">
        <listOfReactants>
          <speciesReference constant="true" species="M_asn__L_e" stoichiometry="1"/>
        </listOfReactants>
      </reaction>
      <reaction fast="false" id="R_EX_asp__L_e" reversible="false" name="L-Aspartate  exchange " fbc:upperFluxBound="cobra_0_bound" fbc:lowerFluxBound="cobra_0_bound">
        <listOfReactants>
          <speciesReference constant="true" species="M_asp__L_e" stoichiometry="1"/>
        </listOfReactants>
      </reaction>
      <reaction fast="false" id="R_EX_cys__L_e" reversible="false" name="L-Cysteine  exchange" fbc:upperFluxBound="cobra_0_bound" fbc:lowerFluxBound="cobra_0_bound">
        <listOfReactants>
          <speciesReference constant="true" species="M_cys__L_e" stoichiometry="1"/>
        </listOfReactants>
      </reaction>
      <reaction fast="false" id="R_EX_glu__L_e" reversible="false" name="L-Glutamate  exchange " fbc:upperFluxBound="cobra_0_bound" fbc:lowerFluxBound="cobra_0_bound">
        <listOfReactants>
          <speciesReference constant="true" species="M_glu__L_e" stoichiometry="1"/>
        </listOfReactants>
      </reaction>
      <reaction fast="false" id="R_EX_gln__L_e" reversible="false" name="L-Glutamine  exchange" fbc:upperFluxBound="cobra_0_bound" fbc:lowerFluxBound="cobra_0_bound">
        <listOfReactants>
          <speciesReference constant="true" species="M_gln__L_e" stoichiometry="1"/>
        </listOfReactants>
      </reaction>
      <reaction fast="false" id="R_EX_his__L_e" reversible="false" name="L-Histidine  exchange" fbc:upperFluxBound="cobra_0_bound" fbc:lowerFluxBound="cobra_0_bound">
        <listOfReactants>
          <speciesReference constant="true" species="M_his__L_e" stoichiometry="1"/>
        </listOfReactants>
      </reaction>
      <reaction fast="false" id="R_EX_leu__L_e" reversible="false" name="L-Leucine  exchange" fbc:upperFluxBound="cobra_0_bound" fbc:lowerFluxBound="cobra_0_bound">
        <listOfReactants>
          <speciesReference constant="true" species="M_leu__L_e" stoichiometry="1"/>
        </listOfReactants>
      </reaction>
      <reaction fast="false" id="R_EX_lys__L_e" reversible="false" name="L-Lysine  exchange" fbc:upperFluxBound="cobra_0_bound" fbc:lowerFluxBound="cobra_0_bound">
        <listOfReactants>
          <speciesReference constant="true" species="M_lys__L_e" stoichiometry="1"/>
        </listOfReactants>
      </reaction>
      <reaction fast="false" id="R_EX_met__L_e" reversible="false" name="L-Methionine  exchange" fbc:upperFluxBound="cobra_0_bound" fbc:lowerFluxBound="cobra_0_bound">
        <listOfReactants>
          <speciesReference constant="true" species="M_met__L_e" stoichiometry="1"/>
        </listOfReactants>
      </reaction>
      <reaction fast="false" id="R_EX_phe__L_e" reversible="false" name="L-Phenylalanine  exchange " fbc:upperFluxBound="cobra_default_ub" fbc:lowerFluxBound="cobra_0_bound">
        <listOfReactants>
          <speciesReference constant="true" species="M_phe__L_e" stoichiometry="1"/>
        </listOfReactants>
      </reaction>
      <reaction fast="false" id="R_EX_pro__L_e" reversible="false" name="L-Proline  exchange" fbc:upperFluxBound="cobra_0_bound" fbc:lowerFluxBound="cobra_0_bound">
        <listOfReactants>
          <speciesReference constant="true" species="M_pro__L_e" stoichiometry="1"/>
        </listOfReactants>
      </reaction>
      <reaction fast="false" id="R_EX_ser__L_e" reversible="false" name="L-Serine  exchange" fbc:upperFluxBound="cobra_0_bound" fbc:lowerFluxBound="cobra_0_bound">
        <listOfReactants>
          <speciesReference constant="true" species="M_ser__L_e" stoichiometry="1"/>
        </listOfReactants>
      </reaction>
      <reaction fast="false" id="R_EX_thr__L_e" reversible="false" name="L-Threonine  exchange" fbc:upperFluxBound="cobra_0_bound" fbc:lowerFluxBound="cobra_0_bound">
        <listOfReactants>
          <speciesReference constant="true" species="M_thr__L_e" stoichiometry="1"/>
        </listOfReactants>
      </reaction>
      <reaction fast="false" id="R_EX_tyr__L_e" reversible="false" name="L-Tyrosine  exchange" fbc:upperFluxBound="cobra_0_bound" fbc:lowerFluxBound="cobra_0_bound">
        <listOfReactants>
          <speciesReference constant="true" species="M_tyr__L_e" stoichiometry="1"/>
        </listOfReactants>
      </reaction>
      <reaction fast="false" id="R_EX_val__L_e" reversible="false" name="L-Valine  exchange" fbc:upperFluxBound="cobra_default_ub" fbc:lowerFluxBound="cobra_0_bound">
        <listOfReactants>
          <speciesReference constant="true" species="M_val__L_e" stoichiometry="1"/>
        </listOfReactants>
      </reaction>
      <reaction fast="false" id="R_PPAna" reversible="false" name="Inorganic diphosphatase (sodium translocating)" fbc:upperFluxBound="cobra_default_ub" fbc:lowerFluxBound="cobra_0_bound">
        <listOfReactants>
          <speciesReference constant="true" species="M_na1_e" stoichiometry="2"/>
          <speciesReference constant="true" species="M_pi_c" stoichiometry="2"/>
        </listOfReactants>
        <listOfProducts>
          <speciesReference constant="true" species="M_h2o_c" stoichiometry="1"/>
          <speciesReference constant="true" species="M_na1_c" stoichiometry="1"/>
          <speciesReference constant="true" species="M_ppi_c" stoichiometry="1"/>
        </listOfProducts>
        <fbc:geneProductAssociation>
          <fbc:geneProductRef fbc:geneProduct="G_CLO1313_RS04240"/>
        </fbc:geneProductAssociation>
      </reaction>
      <reaction fast="false" id="R_ECH" reversible="true" name="(FeFe)-hydrogenase, ferredoxin dependent, membrane-bound" fbc:upperFluxBound="cobra_default_ub" fbc:lowerFluxBound="cobra_default_lb">
        <listOfReactants>
          <speciesReference constant="true" species="M_fdxr_42_c" stoichiometry="2"/>
          <speciesReference constant="true" species="M_h_c" stoichiometry="3"/>
        </listOfReactants>
        <listOfProducts>
          <speciesReference constant="true" species="M_fdxo_42_c" stoichiometry="2"/>
          <speciesReference constant="true" species="M_h2_c" stoichiometry="1"/>
          <speciesReference constant="true" species="M_h_e" stoichiometry="1"/>
        </listOfProducts>
        <fbc:geneProductAssociation>
          <fbc:and>
            <fbc:and>
              <fbc:geneProductRef fbc:geneProduct="G_CLO1313_RS02885"/>
              <fbc:geneProductRef fbc:geneProduct="G_CLO1313_RS02890"/>
              <fbc:geneProductRef fbc:geneProduct="G_CLO1313_RS02895"/>
              <fbc:geneProductRef fbc:geneProduct="G_CLO1313_RS02900"/>
              <fbc:geneProductRef fbc:geneProduct="G_CLO1313_RS02905"/>
              <fbc:geneProductRef fbc:geneProduct="G_CLO1313_RS02910"/>
            </fbc:and>
            <fbc:and>
              <fbc:geneProductRef fbc:geneProduct="G_CLO1313_RS15535"/>
              <fbc:geneProductRef fbc:geneProduct="G_CLO1313_RS02915"/>
              <fbc:geneProductRef fbc:geneProduct="G_CLO1313_RS02920"/>
              <fbc:geneProductRef fbc:geneProduct="G_CLO1313_RS02925"/>
              <fbc:geneProductRef fbc:geneProduct="G_CLO1313_RS02930"/>
              <fbc:geneProductRef fbc:geneProduct="G_CLO1313_RS02935"/>
            </fbc:and>
            <fbc:or>
              <fbc:geneProductRef fbc:geneProduct="G_CLO1313_RS09510"/>
              <fbc:geneProductRef fbc:geneProduct="G_CLO1313_RS09060"/>
            </fbc:or>
          </fbc:and>
        </fbc:geneProductAssociation>
      </reaction>
      <reaction fast="false" id="R_RBFSb" reversible="false" name="Riboflavin synthase" fbc:upperFluxBound="cobra_default_ub" fbc:lowerFluxBound="cobra_0_bound">
        <listOfReactants>
          <speciesReference constant="true" species="M_dmlz_c" stoichiometry="2"/>
          <speciesReference constant="true" species="M_h_c" stoichiometry="1"/>
        </listOfReactants>
        <listOfProducts>
          <speciesReference constant="true" species="M_4r5au_c" stoichiometry="1"/>
          <speciesReference constant="true" species="M_ribflv_c" stoichiometry="1"/>
        </listOfProducts>
        <fbc:geneProductAssociation>
          <fbc:geneProductRef fbc:geneProduct="G_CLO1313_RS10780"/>
        </fbc:geneProductAssociation>
      </reaction>
      <reaction fast="false" id="R_PPAKr" reversible="true" name="Propionate kinase reverse direction" fbc:upperFluxBound="cobra_default_ub" fbc:lowerFluxBound="cobra_default_lb">
        <listOfReactants>
          <speciesReference constant="true" species="M_atp_c" stoichiometry="1"/>
          <speciesReference constant="true" species="M_h_c" stoichiometry="1"/>
          <speciesReference constant="true" species="M_ppa_c" stoichiometry="1"/>
        </listOfReactants>
        <listOfProducts>
          <speciesReference constant="true" species="M_ppad_c" stoichiometry="1"/>
          <speciesReference constant="true" species="M_ppi_c" stoichiometry="1"/>
        </listOfProducts>
        <fbc:geneProductAssociation>
          <fbc:or>
            <fbc:geneProductRef fbc:geneProduct="G_CLO1313_RS06035"/>
            <fbc:geneProductRef fbc:geneProduct="G_CLO1313_RS08515"/>
          </fbc:or>
        </fbc:geneProductAssociation>
      </reaction>
      <reaction fast="false" id="R_MMCD" reversible="false" name="Methylmalonyl-CoA decarboxylase (Sodium)" fbc:upperFluxBound="cobra_default_ub" fbc:lowerFluxBound="cobra_0_bound">
        <listOfReactants>
          <speciesReference constant="true" species="M_h_e" stoichiometry="1"/>
          <speciesReference constant="true" species="M_mmcoa__S_c" stoichiometry="1"/>
          <speciesReference constant="true" species="M_na1_c" stoichiometry="1"/>
        </listOfReactants>
        <listOfProducts>
          <speciesReference constant="true" species="M_co2_c" stoichiometry="1"/>
          <speciesReference constant="true" species="M_na1_e" stoichiometry="1"/>
          <speciesReference constant="true" species="M_ppcoa_c" stoichiometry="1"/>
        </listOfProducts>
        <fbc:geneProductAssociation>
          <fbc:geneProductRef fbc:geneProduct="G_CLO1313_RS08660"/>
        </fbc:geneProductAssociation>
      </reaction>
      <reaction fast="false" id="R_ICOR" reversible="false" name="Isocitrate:NADP+ oxidoreductase (decarboxylating) " fbc:upperFluxBound="cobra_default_ub" fbc:lowerFluxBound="cobra_0_bound">
        <listOfReactants>
          <speciesReference constant="true" species="M_icit_c" stoichiometry="1"/>
          <speciesReference constant="true" species="M_nadp_c" stoichiometry="1"/>
        </listOfReactants>
        <listOfProducts>
          <speciesReference constant="true" species="M_h_c" stoichiometry="1"/>
          <speciesReference constant="true" species="M_nadph_c" stoichiometry="1"/>
          <speciesReference constant="true" species="M_oxalosucc_c" stoichiometry="1"/>
        </listOfProducts>
        <fbc:geneProductAssociation>
          <fbc:geneProductRef fbc:geneProduct="G_CLO1313_RS09840"/>
        </fbc:geneProductAssociation>
      </reaction>
      <reaction fast="false" id="R_PGI" reversible="true" name="Glucose-6-phosphate isomerase" fbc:upperFluxBound="cobra_default_ub" fbc:lowerFluxBound="cobra_default_lb">
        <listOfReactants>
          <speciesReference constant="true" species="M_g6p_c" stoichiometry="1"/>
        </listOfReactants>
        <listOfProducts>
          <speciesReference constant="true" species="M_f6p_c" stoichiometry="1"/>
        </listOfProducts>
        <fbc:geneProductAssociation>
          <fbc:geneProductRef fbc:geneProduct="G_CLO1313_RS10200"/>
        </fbc:geneProductAssociation>
      </reaction>
      <reaction fast="false" id="R_DHAD2" reversible="false" name="Dihydroxy acid dehydratase  2 3 dihydroxy 3 methylpentanoate  " fbc:upperFluxBound="cobra_default_ub" fbc:lowerFluxBound="cobra_0_bound">
        <listOfReactants>
          <speciesReference constant="true" species="M_23dhmp_c" stoichiometry="1"/>
        </listOfReactants>
        <listOfProducts>
          <speciesReference constant="true" species="M_3mop_c" stoichiometry="1"/>
          <speciesReference constant="true" species="M_h2o_c" stoichiometry="1"/>
        </listOfProducts>
        <fbc:geneProductAssociation>
          <fbc:geneProductRef fbc:geneProduct="G_CLO1313_RS01570"/>
        </fbc:geneProductAssociation>
      </reaction>
      <reaction fast="false" id="R_FBA3" reversible="true" name="Sedoheptulose 1,7-bisphosphate D-glyceraldehyde-3-phosphate-lyase" fbc:upperFluxBound="cobra_default_ub" fbc:lowerFluxBound="cobra_default_lb">
        <listOfReactants>
          <speciesReference constant="true" species="M_s17bp_c" stoichiometry="1"/>
        </listOfReactants>
        <listOfProducts>
          <speciesReference constant="true" species="M_dhap_c" stoichiometry="1"/>
          <speciesReference constant="true" species="M_e4p_c" stoichiometry="1"/>
        </listOfProducts>
        <fbc:geneProductAssociation>
          <fbc:geneProductRef fbc:geneProduct="G_CLO1313_RS09480"/>
        </fbc:geneProductAssociation>
      </reaction>
      <reaction fast="false" id="R_PFK3_ppi" reversible="false" name="Phosphofructokinase (s7p)" fbc:upperFluxBound="cobra_default_ub" fbc:lowerFluxBound="cobra_0_bound">
        <listOfReactants>
          <speciesReference constant="true" species="M_ppi_c" stoichiometry="1"/>
          <speciesReference constant="true" species="M_s7p_c" stoichiometry="1"/>
        </listOfReactants>
        <listOfProducts>
          <speciesReference constant="true" species="M_h_c" stoichiometry="1"/>
          <speciesReference constant="true" species="M_pi_c" stoichiometry="1"/>
          <speciesReference constant="true" species="M_s17bp_c" stoichiometry="1"/>
        </listOfProducts>
        <fbc:geneProductAssociation>
          <fbc:geneProductRef fbc:geneProduct="G_CLO1313_RS05090"/>
        </fbc:geneProductAssociation>
      </reaction>
      <reaction fast="false" id="R_IBUTCOARx" reversible="false" name="Isobutyryl-CoA reductase (NADH)" fbc:upperFluxBound="cobra_default_ub" fbc:lowerFluxBound="cobra_0_bound">
        <listOfReactants>
          <speciesReference constant="true" species="M_h_c" stoichiometry="1"/>
          <speciesReference constant="true" species="M_ibcoa_c" stoichiometry="1"/>
          <speciesReference constant="true" species="M_nadh_c" stoichiometry="1"/>
        </listOfReactants>
        <listOfProducts>
          <speciesReference constant="true" species="M_2mppal_c" stoichiometry="1"/>
          <speciesReference constant="true" species="M_coa_c" stoichiometry="1"/>
          <speciesReference constant="true" species="M_nad_c" stoichiometry="1"/>
        </listOfProducts>
        <fbc:geneProductAssociation>
          <fbc:or>
            <fbc:geneProductRef fbc:geneProduct="G_CLO1313_RS09095"/>
            <fbc:geneProductRef fbc:geneProduct="G_CLO1313_RS14795"/>
          </fbc:or>
        </fbc:geneProductAssociation>
      </reaction>
      <reaction fast="false" id="R_ALCD23xi" reversible="false" name="Aldehyde dehydrogenase isobutyl alcohol NAD" fbc:upperFluxBound="cobra_default_ub" fbc:lowerFluxBound="cobra_0_bound">
        <listOfReactants>
          <speciesReference constant="true" species="M_2mppal_c" stoichiometry="1"/>
          <speciesReference constant="true" species="M_h_c" stoichiometry="1"/>
          <speciesReference constant="true" species="M_nadh_c" stoichiometry="1"/>
        </listOfReactants>
        <listOfProducts>
          <speciesReference constant="true" species="M_ibutoh_c" stoichiometry="1"/>
          <speciesReference constant="true" species="M_nad_c" stoichiometry="1"/>
        </listOfProducts>
        <fbc:geneProductAssociation>
          <fbc:geneProductRef fbc:geneProduct="G_CLO1313_RS09095"/>
        </fbc:geneProductAssociation>
      </reaction>
      <reaction fast="false" id="R_IBUTCOARy" reversible="false" name="Isobutyryl-CoA reductase (NADPH)" fbc:upperFluxBound="cobra_default_ub" fbc:lowerFluxBound="cobra_0_bound">
        <listOfReactants>
          <speciesReference constant="true" species="M_h_c" stoichiometry="1"/>
          <speciesReference constant="true" species="M_ibcoa_c" stoichiometry="1"/>
          <speciesReference constant="true" species="M_nadph_c" stoichiometry="1"/>
        </listOfReactants>
        <listOfProducts>
          <speciesReference constant="true" species="M_2mppal_c" stoichiometry="1"/>
          <speciesReference constant="true" species="M_coa_c" stoichiometry="1"/>
          <speciesReference constant="true" species="M_nadp_c" stoichiometry="1"/>
        </listOfProducts>
        <fbc:geneProductAssociation>
          <fbc:or>
            <fbc:geneProductRef fbc:geneProduct="G_CLO1313_RS09095"/>
            <fbc:geneProductRef fbc:geneProduct="G_CLO1313_RS14795"/>
          </fbc:or>
        </fbc:geneProductAssociation>
      </reaction>
      <reaction fast="false" id="R_ALCD23yi" reversible="false" name="Aldehyde dehydrogenase isobutyl alcohol NADP" fbc:upperFluxBound="cobra_default_ub" fbc:lowerFluxBound="cobra_0_bound">
        <listOfReactants>
          <speciesReference constant="true" species="M_2mppal_c" stoichiometry="1"/>
          <speciesReference constant="true" species="M_h_c" stoichiometry="1"/>
          <speciesReference constant="true" species="M_nadph_c" stoichiometry="1"/>
        </listOfReactants>
        <listOfProducts>
          <speciesReference constant="true" species="M_ibutoh_c" stoichiometry="1"/>
          <speciesReference constant="true" species="M_nadp_c" stoichiometry="1"/>
        </listOfProducts>
        <fbc:geneProductAssociation>
          <fbc:geneProductRef fbc:geneProduct="G_CLO1313_RS09095"/>
        </fbc:geneProductAssociation>
      </reaction>
      <reaction fast="false" id="R_NA1abc" reversible="false" name="Sodium transport via ABC system" fbc:upperFluxBound="cobra_default_ub" fbc:lowerFluxBound="cobra_0_bound">
        <listOfReactants>
          <speciesReference constant="true" species="M_atp_c" stoichiometry="1"/>
          <speciesReference constant="true" species="M_h2o_c" stoichiometry="1"/>
          <speciesReference constant="true" species="M_na1_e" stoichiometry="1"/>
        </listOfReactants>
        <listOfProducts>
          <speciesReference constant="true" species="M_adp_c" stoichiometry="1"/>
          <speciesReference constant="true" species="M_h_c" stoichiometry="1"/>
          <speciesReference constant="true" species="M_na1_c" stoichiometry="1"/>
          <speciesReference constant="true" species="M_pi_c" stoichiometry="1"/>
        </listOfProducts>
        <fbc:geneProductAssociation>
          <fbc:or>
            <fbc:geneProductRef fbc:geneProduct="G_CLO1313_RS09225"/>
            <fbc:geneProductRef fbc:geneProduct="G_CLO1313_RS02620"/>
          </fbc:or>
        </fbc:geneProductAssociation>
      </reaction>
      <reaction fast="false" id="R_Kt3" reversible="false" name="Potassium transport via proton antiport" fbc:upperFluxBound="cobra_default_ub" fbc:lowerFluxBound="cobra_0_bound">
        <listOfReactants>
          <speciesReference constant="true" species="M_h_e" stoichiometry="1"/>
          <speciesReference constant="true" species="M_k_c" stoichiometry="1"/>
        </listOfReactants>
        <listOfProducts>
          <speciesReference constant="true" species="M_h_c" stoichiometry="1"/>
          <speciesReference constant="true" species="M_k_e" stoichiometry="1"/>
        </listOfProducts>
        <fbc:geneProductAssociation>
          <fbc:geneProductRef fbc:geneProduct="G_CLO1313_RS01770"/>
        </fbc:geneProductAssociation>
      </reaction>
      <reaction fast="false" id="R_PIt" reversible="false" name="inorganic phosphate transporter" fbc:upperFluxBound="cobra_default_ub" fbc:lowerFluxBound="cobra_0_bound">
        <listOfReactants>
          <speciesReference constant="true" species="M_h_e" stoichiometry="1"/>
          <speciesReference constant="true" species="M_pi_e" stoichiometry="1"/>
        </listOfReactants>
        <listOfProducts>
          <speciesReference constant="true" species="M_h_c" stoichiometry="1"/>
          <speciesReference constant="true" species="M_pi_c" stoichiometry="1"/>
        </listOfProducts>
        <fbc:geneProductAssociation>
          <fbc:geneProductRef fbc:geneProduct="G_CLO1313_RS02825"/>
        </fbc:geneProductAssociation>
      </reaction>
      <reaction fast="false" id="R_PIt2" reversible="false" name="inorganic phosphate transporter" fbc:upperFluxBound="cobra_default_ub" fbc:lowerFluxBound="cobra_0_bound">
        <listOfReactants>
          <speciesReference constant="true" species="M_na1_e" stoichiometry="1"/>
          <speciesReference constant="true" species="M_pi_e" stoichiometry="1"/>
        </listOfReactants>
        <listOfProducts>
          <speciesReference constant="true" species="M_na1_c" stoichiometry="1"/>
          <speciesReference constant="true" species="M_pi_c" stoichiometry="1"/>
        </listOfProducts>
        <fbc:geneProductAssociation>
          <fbc:geneProductRef fbc:geneProduct="G_CLO1313_RS02825"/>
        </fbc:geneProductAssociation>
      </reaction>
      <reaction fast="false" id="R_PNTOt2r" reversible="true" name="Pantothenate proton symporter" fbc:upperFluxBound="cobra_default_ub" fbc:lowerFluxBound="cobra_default_lb">
        <listOfReactants>
          <speciesReference constant="true" species="M_h_e" stoichiometry="1"/>
          <speciesReference constant="true" species="M_pnto__R_e" stoichiometry="1"/>
        </listOfReactants>
        <listOfProducts>
          <speciesReference constant="true" species="M_h_c" stoichiometry="1"/>
          <speciesReference constant="true" species="M_pnto__R_c" stoichiometry="1"/>
        </listOfProducts>
      </reaction>
      <reaction fast="false" id="R_PNTOt2r2" reversible="true" name="Pantothenate sodium symporter" fbc:upperFluxBound="cobra_default_ub" fbc:lowerFluxBound="cobra_default_lb">
        <listOfReactants>
          <speciesReference constant="true" species="M_na1_e" stoichiometry="1"/>
          <speciesReference constant="true" species="M_pnto__R_e" stoichiometry="1"/>
        </listOfReactants>
        <listOfProducts>
          <speciesReference constant="true" species="M_na1_c" stoichiometry="1"/>
          <speciesReference constant="true" species="M_pnto__R_c" stoichiometry="1"/>
        </listOfProducts>
      </reaction>
      <reaction fast="false" id="R_ETOHt" reversible="true" name="Ethanol transport via diffusion" fbc:upperFluxBound="cobra_default_ub" fbc:lowerFluxBound="cobra_default_lb">
        <listOfReactants>
          <speciesReference constant="true" species="M_etoh_c" stoichiometry="1"/>
        </listOfReactants>
        <listOfProducts>
          <speciesReference constant="true" species="M_etoh_e" stoichiometry="1"/>
        </listOfProducts>
      </reaction>
      <reaction fast="false" id="R_EX_nh4_e" reversible="true" name="Ammonia exchange" fbc:upperFluxBound="cobra_default_ub" fbc:lowerFluxBound="cobra_default_lb">
        <listOfReactants>
          <speciesReference constant="true" species="M_nh4_e" stoichiometry="1"/>
        </listOfReactants>
      </reaction>
      <reaction fast="false" id="R_EX_mg2_e" reversible="true" name="Mg exchange" fbc:upperFluxBound="cobra_default_ub" fbc:lowerFluxBound="cobra_default_lb">
        <listOfReactants>
          <speciesReference constant="true" species="M_mg2_e" stoichiometry="1"/>
        </listOfReactants>
      </reaction>
      <reaction fast="false" id="R_EX_na1_e" reversible="true" name="Sodium exchange" fbc:upperFluxBound="cobra_default_ub" fbc:lowerFluxBound="cobra_default_lb">
        <listOfReactants>
          <speciesReference constant="true" species="M_na1_e" stoichiometry="1"/>
        </listOfReactants>
      </reaction>
      <reaction fast="false" id="R_EX_5oxpro_e" reversible="false" name="Pyroglutamate exchange" fbc:upperFluxBound="cobra_0_bound" fbc:lowerFluxBound="cobra_0_bound">
        <listOfReactants>
          <speciesReference constant="true" species="M_5oxpro_e" stoichiometry="1"/>
        </listOfReactants>
      </reaction>
      <reaction fast="false" id="R_EX_arg__L_e" reversible="false" name="L-Arginine  exchange" fbc:upperFluxBound="cobra_0_bound" fbc:lowerFluxBound="cobra_0_bound">
        <listOfReactants>
          <speciesReference constant="true" species="M_arg__L_e" stoichiometry="1"/>
        </listOfReactants>
      </reaction>
      <reaction fast="false" id="R_EX_gly_e" reversible="false" name="Glycine  exchange" fbc:upperFluxBound="cobra_default_ub" fbc:lowerFluxBound="cobra_0_bound">
        <listOfReactants>
          <speciesReference constant="true" species="M_gly_e" stoichiometry="1"/>
        </listOfReactants>
      </reaction>
      <reaction fast="false" id="R_EX_ile__L_e" reversible="false" name="L-Isoleucine  exchange " fbc:upperFluxBound="cobra_0_bound" fbc:lowerFluxBound="cobra_0_bound">
        <listOfReactants>
          <speciesReference constant="true" species="M_ile__L_e" stoichiometry="1"/>
        </listOfReactants>
      </reaction>
      <reaction fast="false" id="R_EX_trp__L_e" reversible="false" name="L-Tryptophan  exchange " fbc:upperFluxBound="cobra_0_bound" fbc:lowerFluxBound="cobra_0_bound">
        <listOfReactants>
          <speciesReference constant="true" species="M_trp__L_e" stoichiometry="1"/>
        </listOfReactants>
      </reaction>
      <reaction fast="false" id="R_DPR" reversible="false" name="2-dehydropantoate 2-reductase" fbc:upperFluxBound="cobra_default_ub" fbc:lowerFluxBound="cobra_0_bound">
        <listOfReactants>
          <speciesReference constant="true" species="M_2dhp_c" stoichiometry="1"/>
          <speciesReference constant="true" species="M_h_c" stoichiometry="1"/>
          <speciesReference constant="true" species="M_nadph_c" stoichiometry="1"/>
        </listOfReactants>
        <listOfProducts>
          <speciesReference constant="true" species="M_nadp_c" stoichiometry="1"/>
          <speciesReference constant="true" species="M_pant__R_c" stoichiometry="1"/>
        </listOfProducts>
      </reaction>
      <reaction fast="false" id="R_PROCOARx" reversible="false" name="Propanoyl-CoA reductase (NADH)" fbc:upperFluxBound="cobra_default_ub" fbc:lowerFluxBound="cobra_0_bound">
        <listOfReactants>
          <speciesReference constant="true" species="M_h_c" stoichiometry="1"/>
          <speciesReference constant="true" species="M_nadh_c" stoichiometry="1"/>
          <speciesReference constant="true" species="M_ppcoa_c" stoichiometry="1"/>
        </listOfReactants>
        <listOfProducts>
          <speciesReference constant="true" species="M_coa_c" stoichiometry="1"/>
          <speciesReference constant="true" species="M_nad_c" stoichiometry="1"/>
          <speciesReference constant="true" species="M_ppal_c" stoichiometry="1"/>
        </listOfProducts>
        <fbc:geneProductAssociation>
          <fbc:or>
            <fbc:geneProductRef fbc:geneProduct="G_CLO1313_RS09095"/>
            <fbc:geneProductRef fbc:geneProduct="G_CLO1313_RS14795"/>
          </fbc:or>
        </fbc:geneProductAssociation>
      </reaction>
      <reaction fast="false" id="R_ALCD3x" reversible="false" name="Aldehyde dehydrogenase propanal NAD " fbc:upperFluxBound="cobra_default_ub" fbc:lowerFluxBound="cobra_0_bound">
        <listOfReactants>
          <speciesReference constant="true" species="M_h_c" stoichiometry="1"/>
          <speciesReference constant="true" species="M_nadh_c" stoichiometry="1"/>
          <speciesReference constant="true" species="M_ppal_c" stoichiometry="1"/>
        </listOfReactants>
        <listOfProducts>
          <speciesReference constant="true" species="M_nad_c" stoichiometry="1"/>
          <speciesReference constant="true" species="M_ppoh_c" stoichiometry="1"/>
        </listOfProducts>
        <fbc:geneProductAssociation>
          <fbc:geneProductRef fbc:geneProduct="G_CLO1313_RS09095"/>
        </fbc:geneProductAssociation>
      </reaction>
      <reaction fast="false" id="R_PROCOARx2" reversible="false" name="Propanoyl-CoA reductase (NADPH)" fbc:upperFluxBound="cobra_default_ub" fbc:lowerFluxBound="cobra_0_bound">
        <listOfReactants>
          <speciesReference constant="true" species="M_h_c" stoichiometry="1"/>
          <speciesReference constant="true" species="M_nadph_c" stoichiometry="1"/>
          <speciesReference constant="true" species="M_ppcoa_c" stoichiometry="1"/>
        </listOfReactants>
        <listOfProducts>
          <speciesReference constant="true" species="M_coa_c" stoichiometry="1"/>
          <speciesReference constant="true" species="M_nadp_c" stoichiometry="1"/>
          <speciesReference constant="true" species="M_ppal_c" stoichiometry="1"/>
        </listOfProducts>
        <fbc:geneProductAssociation>
          <fbc:or>
            <fbc:geneProductRef fbc:geneProduct="G_CLO1313_RS09095"/>
            <fbc:geneProductRef fbc:geneProduct="G_CLO1313_RS14795"/>
          </fbc:or>
        </fbc:geneProductAssociation>
      </reaction>
      <reaction fast="false" id="R_ALCD23xi2" reversible="false" name="Aldehyde dehydrogenase propanal NADP" fbc:upperFluxBound="cobra_default_ub" fbc:lowerFluxBound="cobra_0_bound">
        <listOfReactants>
          <speciesReference constant="true" species="M_h_c" stoichiometry="1"/>
          <speciesReference constant="true" species="M_nadph_c" stoichiometry="1"/>
          <speciesReference constant="true" species="M_ppal_c" stoichiometry="1"/>
        </listOfReactants>
        <listOfProducts>
          <speciesReference constant="true" species="M_nadp_c" stoichiometry="1"/>
          <speciesReference constant="true" species="M_ppoh_c" stoichiometry="1"/>
        </listOfProducts>
        <fbc:geneProductAssociation>
          <fbc:geneProductRef fbc:geneProduct="G_CLO1313_RS09095"/>
        </fbc:geneProductAssociation>
      </reaction>
      <reaction fast="false" id="R_PPOHt" reversible="true" name="propanol transport via diffusion" fbc:upperFluxBound="cobra_default_ub" fbc:lowerFluxBound="cobra_default_lb">
        <listOfReactants>
          <speciesReference constant="true" species="M_ppoh_c" stoichiometry="1"/>
        </listOfReactants>
        <listOfProducts>
          <speciesReference constant="true" species="M_ppoh_e" stoichiometry="1"/>
        </listOfProducts>
      </reaction>
      <reaction fast="false" id="R_EX_ppoh_e" reversible="false" name="propanol exchange" fbc:upperFluxBound="cobra_0_bound" fbc:lowerFluxBound="cobra_0_bound">
        <listOfReactants>
          <speciesReference constant="true" species="M_ppoh_e" stoichiometry="1"/>
        </listOfReactants>
      </reaction>
      <reaction fast="false" id="R_3MOPDC" reversible="false" name="Isobutyryl-coA reductase (NADH)" fbc:upperFluxBound="cobra_default_ub" fbc:lowerFluxBound="cobra_0_bound">
        <listOfReactants>
          <speciesReference constant="true" species="M_3mop_c" stoichiometry="1"/>
          <speciesReference constant="true" species="M_h_c" stoichiometry="1"/>
        </listOfReactants>
        <listOfProducts>
          <speciesReference constant="true" species="M_2mbald_c" stoichiometry="1"/>
          <speciesReference constant="true" species="M_co2_c" stoichiometry="1"/>
        </listOfProducts>
      </reaction>
      <reaction fast="false" id="R_ALCD22xi" reversible="false" name="Aldehyde dehydrogenase 2 methylbutanol NAD" fbc:upperFluxBound="cobra_default_ub" fbc:lowerFluxBound="cobra_0_bound">
        <listOfReactants>
          <speciesReference constant="true" species="M_2mbald_c" stoichiometry="1"/>
          <speciesReference constant="true" species="M_h_c" stoichiometry="1"/>
          <speciesReference constant="true" species="M_nadh_c" stoichiometry="1"/>
        </listOfReactants>
        <listOfProducts>
          <speciesReference constant="true" species="M_2mbtoh_c" stoichiometry="1"/>
          <speciesReference constant="true" species="M_nad_c" stoichiometry="1"/>
        </listOfProducts>
        <fbc:geneProductAssociation>
          <fbc:geneProductRef fbc:geneProduct="G_CLO1313_RS09095"/>
        </fbc:geneProductAssociation>
      </reaction>
      <reaction fast="false" id="R_ALCD22xi2" reversible="false" name="Aldehyde dehydrogenase 2 methylbutanol NADP" fbc:upperFluxBound="cobra_default_ub" fbc:lowerFluxBound="cobra_0_bound">
        <listOfReactants>
          <speciesReference constant="true" species="M_2mbald_c" stoichiometry="1"/>
          <speciesReference constant="true" species="M_h_c" stoichiometry="1"/>
          <speciesReference constant="true" species="M_nadph_c" stoichiometry="1"/>
        </listOfReactants>
        <listOfProducts>
          <speciesReference constant="true" species="M_2mbtoh_c" stoichiometry="1"/>
          <speciesReference constant="true" species="M_nadp_c" stoichiometry="1"/>
        </listOfProducts>
        <fbc:geneProductAssociation>
          <fbc:geneProductRef fbc:geneProduct="G_CLO1313_RS09095"/>
        </fbc:geneProductAssociation>
      </reaction>
      <reaction fast="false" id="R_2MBTOHt" reversible="true" name="2 methylbutanol transport by diffusion " fbc:upperFluxBound="cobra_default_ub" fbc:lowerFluxBound="cobra_default_lb">
        <listOfReactants>
          <speciesReference constant="true" species="M_2mbtoh_c" stoichiometry="1"/>
        </listOfReactants>
        <listOfProducts>
          <speciesReference constant="true" species="M_2mbtoh_e" stoichiometry="1"/>
        </listOfProducts>
      </reaction>
      <reaction fast="false" id="R_EX_2mbtoh_e" reversible="false" name="2 methylbutanol exchange" fbc:upperFluxBound="cobra_0_bound" fbc:lowerFluxBound="cobra_0_bound">
        <listOfReactants>
          <speciesReference constant="true" species="M_2mbtoh_e" stoichiometry="1"/>
        </listOfReactants>
      </reaction>
      <reaction fast="false" id="R_4MOPDC" reversible="false" name="4 Methyl 2 oxopentanoate decarboxylase" fbc:upperFluxBound="cobra_default_ub" fbc:lowerFluxBound="cobra_0_bound">
        <listOfReactants>
          <speciesReference constant="true" species="M_4mop_c" stoichiometry="1"/>
          <speciesReference constant="true" species="M_h_c" stoichiometry="1"/>
        </listOfReactants>
        <listOfProducts>
          <speciesReference constant="true" species="M_3mbald_c" stoichiometry="1"/>
          <speciesReference constant="true" species="M_co2_c" stoichiometry="1"/>
        </listOfProducts>
      </reaction>
      <reaction fast="false" id="R_ALCD3MBOH" reversible="false" name="Aldehyde dehydrogenase isobutyl alcohol NAD" fbc:upperFluxBound="cobra_default_ub" fbc:lowerFluxBound="cobra_0_bound">
        <listOfReactants>
          <speciesReference constant="true" species="M_3mbald_c" stoichiometry="1"/>
          <speciesReference constant="true" species="M_h_c" stoichiometry="1"/>
          <speciesReference constant="true" species="M_nadh_c" stoichiometry="1"/>
        </listOfReactants>
        <listOfProducts>
          <speciesReference constant="true" species="M_3mboh_c" stoichiometry="1"/>
          <speciesReference constant="true" species="M_nad_c" stoichiometry="1"/>
        </listOfProducts>
        <fbc:geneProductAssociation>
          <fbc:geneProductRef fbc:geneProduct="G_CLO1313_RS09095"/>
        </fbc:geneProductAssociation>
      </reaction>
      <reaction fast="false" id="R_3MBOHt" reversible="true" name="Butanol transport by diffusion" fbc:upperFluxBound="cobra_default_ub" fbc:lowerFluxBound="cobra_default_lb">
        <listOfReactants>
          <speciesReference constant="true" species="M_3mboh_c" stoichiometry="1"/>
        </listOfReactants>
        <listOfProducts>
          <speciesReference constant="true" species="M_3mboh_e" stoichiometry="1"/>
        </listOfProducts>
      </reaction>
      <reaction fast="false" id="R_EX_3mboh_e" reversible="false" name="Butanol exchange" fbc:upperFluxBound="cobra_0_bound" fbc:lowerFluxBound="cobra_0_bound">
        <listOfReactants>
          <speciesReference constant="true" species="M_3mboh_e" stoichiometry="1"/>
        </listOfReactants>
      </reaction>
      <reaction fast="false" id="R_EX_glceq_e" reversible="false" name="Glucose equivalent exchange" fbc:upperFluxBound="cobra_0_bound" fbc:lowerFluxBound="cobra_0_bound">
        <listOfReactants>
          <speciesReference constant="true" species="M_glceq_e" stoichiometry="1"/>
        </listOfReactants>
      </reaction>
      <reaction fast="false" id="R_GLCEQ3" reversible="false" name="Glucose equivalent conversion 3" fbc:upperFluxBound="cobra_default_ub" fbc:lowerFluxBound="cobra_0_bound">
        <listOfReactants>
          <speciesReference constant="true" species="M_glceq_e" stoichiometry="3"/>
        </listOfReactants>
        <listOfProducts>
          <speciesReference constant="true" species="M_cell3_e" stoichiometry="1"/>
        </listOfProducts>
      </reaction>
      <reaction fast="false" id="R_GLCEQ4" reversible="false" name="Glucose equivalent conversion 4" fbc:upperFluxBound="cobra_default_ub" fbc:lowerFluxBound="cobra_0_bound">
        <listOfReactants>
          <speciesReference constant="true" species="M_glceq_e" stoichiometry="4"/>
        </listOfReactants>
        <listOfProducts>
          <speciesReference constant="true" species="M_cell4_e" stoichiometry="1"/>
        </listOfProducts>
      </reaction>
      <reaction fast="false" id="R_GLCEQ5" reversible="false" name="Glucose equivalent conversion 5" fbc:upperFluxBound="cobra_default_ub" fbc:lowerFluxBound="cobra_0_bound">
        <listOfReactants>
          <speciesReference constant="true" species="M_glceq_e" stoichiometry="5"/>
        </listOfReactants>
        <listOfProducts>
          <speciesReference constant="true" species="M_cell5_e" stoichiometry="1"/>
        </listOfProducts>
      </reaction>
      <reaction fast="false" id="R_GLCEQ6" reversible="false" name="Glucose equivalent conversion 6" fbc:upperFluxBound="cobra_default_ub" fbc:lowerFluxBound="cobra_0_bound">
        <listOfReactants>
          <speciesReference constant="true" species="M_glceq_e" stoichiometry="6"/>
        </listOfReactants>
        <listOfProducts>
          <speciesReference constant="true" species="M_cell6_e" stoichiometry="1"/>
        </listOfProducts>
      </reaction>
      <reaction fast="false" id="R_ADCL" reversible="false" name="4-aminobenzoate synthase" fbc:upperFluxBound="cobra_default_ub" fbc:lowerFluxBound="cobra_0_bound">
        <listOfReactants>
          <speciesReference constant="true" species="M_4adcho_c" stoichiometry="1"/>
        </listOfReactants>
        <listOfProducts>
          <speciesReference constant="true" species="M_4abz_c" stoichiometry="1"/>
          <speciesReference constant="true" species="M_h_c" stoichiometry="1"/>
          <speciesReference constant="true" species="M_pyr_c" stoichiometry="1"/>
        </listOfProducts>
      </reaction>
      <reaction fast="false" id="R_GTPCI" reversible="false" name="GTP cyclohydrolase I" fbc:upperFluxBound="cobra_default_ub" fbc:lowerFluxBound="cobra_0_bound">
        <listOfReactants>
          <speciesReference constant="true" species="M_gtp_c" stoichiometry="1"/>
          <speciesReference constant="true" species="M_h2o_c" stoichiometry="1"/>
        </listOfReactants>
        <listOfProducts>
          <speciesReference constant="true" species="M_ahdt_c" stoichiometry="1"/>
          <speciesReference constant="true" species="M_for_c" stoichiometry="1"/>
          <speciesReference constant="true" species="M_h_c" stoichiometry="1"/>
        </listOfProducts>
        <fbc:geneProductAssociation>
          <fbc:geneProductRef fbc:geneProduct="G_CLO1313_RS14615"/>
        </fbc:geneProductAssociation>
      </reaction>
      <reaction fast="false" id="R_AKP1" reversible="false" name="Alkaline phosphatase Dihydroneopterin" fbc:upperFluxBound="cobra_default_ub" fbc:lowerFluxBound="cobra_0_bound">
        <listOfReactants>
          <speciesReference constant="true" species="M_ahdt_c" stoichiometry="1"/>
          <speciesReference constant="true" species="M_h2o_c" stoichiometry="3"/>
        </listOfReactants>
        <listOfProducts>
          <speciesReference constant="true" species="M_dhnpt_c" stoichiometry="1"/>
          <speciesReference constant="true" species="M_h_c" stoichiometry="2"/>
          <speciesReference constant="true" species="M_pi_c" stoichiometry="3"/>
        </listOfProducts>
      </reaction>
      <reaction fast="false" id="R_GCALDD" reversible="false" name="Glycolaldehyde dehydrogenase" fbc:upperFluxBound="cobra_default_ub" fbc:lowerFluxBound="cobra_0_bound">
        <listOfReactants>
          <speciesReference constant="true" species="M_gcald_c" stoichiometry="1"/>
          <speciesReference constant="true" species="M_h2o_c" stoichiometry="1"/>
          <speciesReference constant="true" species="M_nad_c" stoichiometry="1"/>
        </listOfReactants>
        <listOfProducts>
          <speciesReference constant="true" species="M_glyclt_c" stoichiometry="1"/>
          <speciesReference constant="true" species="M_h_c" stoichiometry="2"/>
          <speciesReference constant="true" species="M_nadh_c" stoichiometry="1"/>
        </listOfProducts>
      </reaction>
      <reaction fast="false" id="R_DM_thf_c" reversible="false" name="Demand for tetrahydrofolate" fbc:upperFluxBound="cobra_default_ub" fbc:lowerFluxBound="cobra_0_bound">
        <listOfReactants>
          <speciesReference constant="true" species="M_thf_c" stoichiometry="1"/>
        </listOfReactants>
      </reaction>
      <reaction fast="false" id="R_ASPO2" reversible="false" name="L-aspartate oxidase" fbc:upperFluxBound="cobra_default_ub" fbc:lowerFluxBound="cobra_0_bound">
        <listOfReactants>
          <speciesReference constant="true" species="M_asp__L_c" stoichiometry="1"/>
          <speciesReference constant="true" species="M_nad_c" stoichiometry="1"/>
        </listOfReactants>
        <listOfProducts>
          <speciesReference constant="true" species="M_h_c" stoichiometry="2"/>
          <speciesReference constant="true" species="M_iasp_c" stoichiometry="1"/>
          <speciesReference constant="true" species="M_nadh_c" stoichiometry="1"/>
        </listOfProducts>
        <fbc:geneProductAssociation>
          <fbc:geneProductRef fbc:geneProduct="G_CLO1313_RS15335"/>
        </fbc:geneProductAssociation>
      </reaction>
      <reaction fast="false" id="R_ASPO2y" reversible="false" name="L-aspartate oxidase (nadp)" fbc:upperFluxBound="cobra_default_ub" fbc:lowerFluxBound="cobra_0_bound">
        <listOfReactants>
          <speciesReference constant="true" species="M_asp__L_c" stoichiometry="1"/>
          <speciesReference constant="true" species="M_nadp_c" stoichiometry="1"/>
        </listOfReactants>
        <listOfProducts>
          <speciesReference constant="true" species="M_h_c" stoichiometry="2"/>
          <speciesReference constant="true" species="M_iasp_c" stoichiometry="1"/>
          <speciesReference constant="true" species="M_nadph_c" stoichiometry="1"/>
        </listOfProducts>
        <fbc:geneProductAssociation>
          <fbc:geneProductRef fbc:geneProduct="G_CLO1313_RS15335"/>
        </fbc:geneProductAssociation>
      </reaction>
      <reaction fast="false" id="R_FUCabc" reversible="false" name="Fucose transport via ABC system" fbc:upperFluxBound="cobra_default_ub" fbc:lowerFluxBound="cobra_0_bound">
        <listOfReactants>
          <speciesReference constant="true" species="M_atp_c" stoichiometry="1"/>
          <speciesReference constant="true" species="M_fuc__L_e" stoichiometry="1"/>
          <speciesReference constant="true" species="M_h2o_c" stoichiometry="1"/>
        </listOfReactants>
        <listOfProducts>
          <speciesReference constant="true" species="M_adp_c" stoichiometry="1"/>
          <speciesReference constant="true" species="M_fuc__L_c" stoichiometry="1"/>
          <speciesReference constant="true" species="M_h_c" stoichiometry="1"/>
          <speciesReference constant="true" species="M_pi_c" stoichiometry="1"/>
        </listOfProducts>
      </reaction>
      <reaction fast="false" id="R_EX_fuc__L_e" reversible="false" name="Fucose exchange" fbc:upperFluxBound="cobra_0_bound" fbc:lowerFluxBound="cobra_0_bound">
        <listOfReactants>
          <speciesReference constant="true" species="M_fuc__L_e" stoichiometry="1"/>
        </listOfReactants>
      </reaction>
      <reaction fast="false" id="R_GLCabc" reversible="false" name="D-Glucose transport via ABC system" fbc:upperFluxBound="cobra_default_ub" fbc:lowerFluxBound="cobra_0_bound">
        <listOfReactants>
          <speciesReference constant="true" species="M_atp_c" stoichiometry="1"/>
          <speciesReference constant="true" species="M_glc__D_e" stoichiometry="1"/>
          <speciesReference constant="true" species="M_h2o_c" stoichiometry="1"/>
        </listOfReactants>
        <listOfProducts>
          <speciesReference constant="true" species="M_adp_c" stoichiometry="1"/>
          <speciesReference constant="true" species="M_glc__D_c" stoichiometry="1"/>
          <speciesReference constant="true" species="M_h_c" stoichiometry="1"/>
          <speciesReference constant="true" species="M_pi_c" stoichiometry="1"/>
        </listOfProducts>
      </reaction>
      <reaction fast="false" id="R_EX_glc__D_e" reversible="false" name="D-Glucose exchange" fbc:upperFluxBound="cobra_0_bound" fbc:lowerFluxBound="cobra_0_bound">
        <listOfReactants>
          <speciesReference constant="true" species="M_glc__D_e" stoichiometry="1"/>
        </listOfReactants>
      </reaction>
      <reaction fast="false" id="R_SBTabc" reversible="false" name="Sorbitol transport via ABC system" fbc:upperFluxBound="cobra_default_ub" fbc:lowerFluxBound="cobra_0_bound">
        <listOfReactants>
          <speciesReference constant="true" species="M_atp_c" stoichiometry="1"/>
          <speciesReference constant="true" species="M_h2o_c" stoichiometry="1"/>
          <speciesReference constant="true" species="M_sbt__D_e" stoichiometry="1"/>
        </listOfReactants>
        <listOfProducts>
          <speciesReference constant="true" species="M_adp_c" stoichiometry="1"/>
          <speciesReference constant="true" species="M_h_c" stoichiometry="1"/>
          <speciesReference constant="true" species="M_pi_c" stoichiometry="1"/>
          <speciesReference constant="true" species="M_sbt__D_c" stoichiometry="1"/>
        </listOfProducts>
      </reaction>
      <reaction fast="false" id="R_Ex_sbt__D_e" reversible="false" name="D-Sorbiol exchange" fbc:upperFluxBound="cobra_default_ub" fbc:lowerFluxBound="cobra_0_bound">
        <listOfReactants>
          <speciesReference constant="true" species="M_sbt__D_e" stoichiometry="1"/>
        </listOfReactants>
      </reaction>
      <reaction fast="false" id="R_FRUabc" reversible="false" name="Fructose transport via ABC system" fbc:upperFluxBound="cobra_default_ub" fbc:lowerFluxBound="cobra_0_bound">
        <listOfReactants>
          <speciesReference constant="true" species="M_atp_c" stoichiometry="1"/>
          <speciesReference constant="true" species="M_fru_e" stoichiometry="1"/>
          <speciesReference constant="true" species="M_h2o_c" stoichiometry="1"/>
        </listOfReactants>
        <listOfProducts>
          <speciesReference constant="true" species="M_adp_c" stoichiometry="1"/>
          <speciesReference constant="true" species="M_fru_c" stoichiometry="1"/>
          <speciesReference constant="true" species="M_h_c" stoichiometry="1"/>
          <speciesReference constant="true" species="M_pi_c" stoichiometry="1"/>
        </listOfProducts>
      </reaction>
      <reaction fast="false" id="R_EX_fru_e" reversible="false" name="Fructose exchange" fbc:upperFluxBound="cobra_0_bound" fbc:lowerFluxBound="cobra_0_bound">
        <listOfReactants>
          <speciesReference constant="true" species="M_fru_e" stoichiometry="1"/>
        </listOfReactants>
      </reaction>
      <reaction fast="false" id="R_CITt2" reversible="true" name="Citrate reversible transport via proton symport" fbc:upperFluxBound="cobra_default_ub" fbc:lowerFluxBound="cobra_default_lb">
        <listOfReactants>
          <speciesReference constant="true" species="M_cit_c" stoichiometry="1"/>
          <speciesReference constant="true" species="M_h_c" stoichiometry="1"/>
        </listOfReactants>
        <listOfProducts>
          <speciesReference constant="true" species="M_cit_e" stoichiometry="1"/>
          <speciesReference constant="true" species="M_h_e" stoichiometry="1"/>
        </listOfProducts>
        <fbc:geneProductAssociation>
          <fbc:geneProductRef fbc:geneProduct="G_CLO1313_RS03530"/>
        </fbc:geneProductAssociation>
      </reaction>
      <reaction fast="false" id="R_EX_cit_e" reversible="false" name="Citrate exchange" fbc:upperFluxBound="cobra_0_bound" fbc:lowerFluxBound="cobra_0_bound">
        <listOfReactants>
          <speciesReference constant="true" species="M_cit_e" stoichiometry="1"/>
        </listOfReactants>
      </reaction>
      <reaction fast="false" id="R_HSERTA" reversible="true" name="Homoserine O trans acetylase" fbc:upperFluxBound="cobra_default_ub" fbc:lowerFluxBound="cobra_default_lb">
        <listOfReactants>
          <speciesReference constant="true" species="M_accoa_c" stoichiometry="1"/>
          <speciesReference constant="true" species="M_hom__L_c" stoichiometry="1"/>
        </listOfReactants>
        <listOfProducts>
          <speciesReference constant="true" species="M_achms_c" stoichiometry="1"/>
          <speciesReference constant="true" species="M_coa_c" stoichiometry="1"/>
        </listOfProducts>
      </reaction>
      <reaction fast="false" id="R_G1Pt" reversible="false" name="Glucose-1-phosphate secretion" fbc:upperFluxBound="cobra_default_ub" fbc:lowerFluxBound="cobra_0_bound">
        <listOfReactants>
          <speciesReference constant="true" species="M_g1p_c" stoichiometry="1"/>
        </listOfReactants>
        <listOfProducts>
          <speciesReference constant="true" species="M_g1p_e" stoichiometry="1"/>
        </listOfProducts>
      </reaction>
      <reaction fast="false" id="R_EX_g1p_e" reversible="false" name="Glucose-1-phosphate exchange" fbc:upperFluxBound="cobra_0_bound" fbc:lowerFluxBound="cobra_0_bound">
        <listOfReactants>
          <speciesReference constant="true" species="M_g1p_e" stoichiometry="1"/>
        </listOfReactants>
      </reaction>
      <reaction fast="false" id="R_ALAabc" reversible="false" name="L-Alanine transport via ABC system" fbc:upperFluxBound="cobra_default_ub" fbc:lowerFluxBound="cobra_0_bound">
        <listOfReactants>
          <speciesReference constant="true" species="M_ala__L_e" stoichiometry="1"/>
          <speciesReference constant="true" species="M_atp_c" stoichiometry="1"/>
          <speciesReference constant="true" species="M_h2o_c" stoichiometry="1"/>
        </listOfReactants>
        <listOfProducts>
          <speciesReference constant="true" species="M_adp_c" stoichiometry="1"/>
          <speciesReference constant="true" species="M_ala__L_c" stoichiometry="1"/>
          <speciesReference constant="true" species="M_h_c" stoichiometry="1"/>
          <speciesReference constant="true" species="M_pi_c" stoichiometry="1"/>
        </listOfProducts>
        <fbc:geneProductAssociation>
          <fbc:or>
            <fbc:geneProductRef fbc:geneProduct="G_CLO1313_RS15000"/>
            <fbc:geneProductRef fbc:geneProduct="G_CLO1313_RS15005"/>
            <fbc:geneProductRef fbc:geneProduct="G_CLO1313_RS15010"/>
            <fbc:geneProductRef fbc:geneProduct="G_CLO1313_RS04075"/>
          </fbc:or>
        </fbc:geneProductAssociation>
      </reaction>
      <reaction fast="false" id="R_ARGabc" reversible="false" name="L-Arginine transport via ABC system" fbc:upperFluxBound="cobra_default_ub" fbc:lowerFluxBound="cobra_0_bound">
        <listOfReactants>
          <speciesReference constant="true" species="M_arg__L_e" stoichiometry="1"/>
          <speciesReference constant="true" species="M_atp_c" stoichiometry="1"/>
          <speciesReference constant="true" species="M_h2o_c" stoichiometry="1"/>
        </listOfReactants>
        <listOfProducts>
          <speciesReference constant="true" species="M_adp_c" stoichiometry="1"/>
          <speciesReference constant="true" species="M_arg__L_c" stoichiometry="1"/>
          <speciesReference constant="true" species="M_h_c" stoichiometry="1"/>
          <speciesReference constant="true" species="M_pi_c" stoichiometry="1"/>
        </listOfProducts>
        <fbc:geneProductAssociation>
          <fbc:or>
            <fbc:geneProductRef fbc:geneProduct="G_CLO1313_RS15000"/>
            <fbc:geneProductRef fbc:geneProduct="G_CLO1313_RS15005"/>
            <fbc:geneProductRef fbc:geneProduct="G_CLO1313_RS15010"/>
            <fbc:geneProductRef fbc:geneProduct="G_CLO1313_RS04075"/>
          </fbc:or>
        </fbc:geneProductAssociation>
      </reaction>
      <reaction fast="false" id="R_ASNabc" reversible="false" name="L-Asparagine transport via ABC system" fbc:upperFluxBound="cobra_default_ub" fbc:lowerFluxBound="cobra_0_bound">
        <listOfReactants>
          <speciesReference constant="true" species="M_asn__L_e" stoichiometry="1"/>
          <speciesReference constant="true" species="M_atp_c" stoichiometry="1"/>
          <speciesReference constant="true" species="M_h2o_c" stoichiometry="1"/>
        </listOfReactants>
        <listOfProducts>
          <speciesReference constant="true" species="M_adp_c" stoichiometry="1"/>
          <speciesReference constant="true" species="M_asn__L_c" stoichiometry="1"/>
          <speciesReference constant="true" species="M_h_c" stoichiometry="1"/>
          <speciesReference constant="true" species="M_pi_c" stoichiometry="1"/>
        </listOfProducts>
        <fbc:geneProductAssociation>
          <fbc:or>
            <fbc:geneProductRef fbc:geneProduct="G_CLO1313_RS15000"/>
            <fbc:geneProductRef fbc:geneProduct="G_CLO1313_RS15005"/>
            <fbc:geneProductRef fbc:geneProduct="G_CLO1313_RS15010"/>
            <fbc:geneProductRef fbc:geneProduct="G_CLO1313_RS04075"/>
          </fbc:or>
        </fbc:geneProductAssociation>
      </reaction>
      <reaction fast="false" id="R_ASPabc" reversible="false" name="L-Aspartate transport via ABC system" fbc:upperFluxBound="cobra_default_ub" fbc:lowerFluxBound="cobra_0_bound">
        <listOfReactants>
          <speciesReference constant="true" species="M_asp__L_e" stoichiometry="1"/>
          <speciesReference constant="true" species="M_atp_c" stoichiometry="1"/>
          <speciesReference constant="true" species="M_h2o_c" stoichiometry="1"/>
        </listOfReactants>
        <listOfProducts>
          <speciesReference constant="true" species="M_adp_c" stoichiometry="1"/>
          <speciesReference constant="true" species="M_asp__L_c" stoichiometry="1"/>
          <speciesReference constant="true" species="M_h_c" stoichiometry="1"/>
          <speciesReference constant="true" species="M_pi_c" stoichiometry="1"/>
        </listOfProducts>
        <fbc:geneProductAssociation>
          <fbc:or>
            <fbc:geneProductRef fbc:geneProduct="G_CLO1313_RS15000"/>
            <fbc:geneProductRef fbc:geneProduct="G_CLO1313_RS15005"/>
            <fbc:geneProductRef fbc:geneProduct="G_CLO1313_RS15010"/>
            <fbc:geneProductRef fbc:geneProduct="G_CLO1313_RS04075"/>
          </fbc:or>
        </fbc:geneProductAssociation>
      </reaction>
      <reaction fast="false" id="R_CYSabc" reversible="false" name="L-Cysteine transport via ABC system" fbc:upperFluxBound="cobra_default_ub" fbc:lowerFluxBound="cobra_0_bound">
        <listOfReactants>
          <speciesReference constant="true" species="M_atp_c" stoichiometry="1"/>
          <speciesReference constant="true" species="M_cys__L_e" stoichiometry="1"/>
          <speciesReference constant="true" species="M_h2o_c" stoichiometry="1"/>
        </listOfReactants>
        <listOfProducts>
          <speciesReference constant="true" species="M_adp_c" stoichiometry="1"/>
          <speciesReference constant="true" species="M_cys__L_c" stoichiometry="1"/>
          <speciesReference constant="true" species="M_h_c" stoichiometry="1"/>
          <speciesReference constant="true" species="M_pi_c" stoichiometry="1"/>
        </listOfProducts>
        <fbc:geneProductAssociation>
          <fbc:or>
            <fbc:geneProductRef fbc:geneProduct="G_CLO1313_RS15000"/>
            <fbc:geneProductRef fbc:geneProduct="G_CLO1313_RS15005"/>
            <fbc:geneProductRef fbc:geneProduct="G_CLO1313_RS15010"/>
            <fbc:geneProductRef fbc:geneProduct="G_CLO1313_RS04075"/>
          </fbc:or>
        </fbc:geneProductAssociation>
      </reaction>
      <reaction fast="false" id="R_GLUabc" reversible="false" name="L-Glutamate transport via ABC system" fbc:upperFluxBound="cobra_default_ub" fbc:lowerFluxBound="cobra_0_bound">
        <listOfReactants>
          <speciesReference constant="true" species="M_atp_c" stoichiometry="1"/>
          <speciesReference constant="true" species="M_glu__L_e" stoichiometry="1"/>
          <speciesReference constant="true" species="M_h2o_c" stoichiometry="1"/>
        </listOfReactants>
        <listOfProducts>
          <speciesReference constant="true" species="M_adp_c" stoichiometry="1"/>
          <speciesReference constant="true" species="M_glu__L_c" stoichiometry="1"/>
          <speciesReference constant="true" species="M_h_c" stoichiometry="1"/>
          <speciesReference constant="true" species="M_pi_c" stoichiometry="1"/>
        </listOfProducts>
        <fbc:geneProductAssociation>
          <fbc:or>
            <fbc:geneProductRef fbc:geneProduct="G_CLO1313_RS15000"/>
            <fbc:geneProductRef fbc:geneProduct="G_CLO1313_RS15005"/>
            <fbc:geneProductRef fbc:geneProduct="G_CLO1313_RS15010"/>
            <fbc:geneProductRef fbc:geneProduct="G_CLO1313_RS04075"/>
          </fbc:or>
        </fbc:geneProductAssociation>
      </reaction>
      <reaction fast="false" id="R_GLNabc" reversible="false" name="L-Glutamine transport via ABC system" fbc:upperFluxBound="cobra_default_ub" fbc:lowerFluxBound="cobra_0_bound">
        <listOfReactants>
          <speciesReference constant="true" species="M_atp_c" stoichiometry="1"/>
          <speciesReference constant="true" species="M_gln__L_e" stoichiometry="1"/>
          <speciesReference constant="true" species="M_h2o_c" stoichiometry="1"/>
        </listOfReactants>
        <listOfProducts>
          <speciesReference constant="true" species="M_adp_c" stoichiometry="1"/>
          <speciesReference constant="true" species="M_gln__L_c" stoichiometry="1"/>
          <speciesReference constant="true" species="M_h_c" stoichiometry="1"/>
          <speciesReference constant="true" species="M_pi_c" stoichiometry="1"/>
        </listOfProducts>
        <fbc:geneProductAssociation>
          <fbc:or>
            <fbc:geneProductRef fbc:geneProduct="G_CLO1313_RS15000"/>
            <fbc:geneProductRef fbc:geneProduct="G_CLO1313_RS15005"/>
            <fbc:geneProductRef fbc:geneProduct="G_CLO1313_RS15010"/>
            <fbc:geneProductRef fbc:geneProduct="G_CLO1313_RS04075"/>
          </fbc:or>
        </fbc:geneProductAssociation>
      </reaction>
      <reaction fast="false" id="R_GLYabc" reversible="false" name="Glycine transport via ABC system" fbc:upperFluxBound="cobra_default_ub" fbc:lowerFluxBound="cobra_0_bound">
        <listOfReactants>
          <speciesReference constant="true" species="M_atp_c" stoichiometry="1"/>
          <speciesReference constant="true" species="M_gly_e" stoichiometry="1"/>
          <speciesReference constant="true" species="M_h2o_c" stoichiometry="1"/>
        </listOfReactants>
        <listOfProducts>
          <speciesReference constant="true" species="M_adp_c" stoichiometry="1"/>
          <speciesReference constant="true" species="M_gly_c" stoichiometry="1"/>
          <speciesReference constant="true" species="M_h_c" stoichiometry="1"/>
          <speciesReference constant="true" species="M_pi_c" stoichiometry="1"/>
        </listOfProducts>
        <fbc:geneProductAssociation>
          <fbc:or>
            <fbc:geneProductRef fbc:geneProduct="G_CLO1313_RS15000"/>
            <fbc:geneProductRef fbc:geneProduct="G_CLO1313_RS15005"/>
            <fbc:geneProductRef fbc:geneProduct="G_CLO1313_RS15010"/>
            <fbc:geneProductRef fbc:geneProduct="G_CLO1313_RS04075"/>
          </fbc:or>
        </fbc:geneProductAssociation>
      </reaction>
      <reaction fast="false" id="R_HISabc" reversible="false" name="L-Histidine transport via ABC system" fbc:upperFluxBound="cobra_default_ub" fbc:lowerFluxBound="cobra_0_bound">
        <listOfReactants>
          <speciesReference constant="true" species="M_atp_c" stoichiometry="1"/>
          <speciesReference constant="true" species="M_h2o_c" stoichiometry="1"/>
          <speciesReference constant="true" species="M_his__L_e" stoichiometry="1"/>
        </listOfReactants>
        <listOfProducts>
          <speciesReference constant="true" species="M_adp_c" stoichiometry="1"/>
          <speciesReference constant="true" species="M_h_c" stoichiometry="1"/>
          <speciesReference constant="true" species="M_his__L_c" stoichiometry="1"/>
          <speciesReference constant="true" species="M_pi_c" stoichiometry="1"/>
        </listOfProducts>
        <fbc:geneProductAssociation>
          <fbc:or>
            <fbc:geneProductRef fbc:geneProduct="G_CLO1313_RS15000"/>
            <fbc:geneProductRef fbc:geneProduct="G_CLO1313_RS15005"/>
            <fbc:geneProductRef fbc:geneProduct="G_CLO1313_RS15010"/>
            <fbc:geneProductRef fbc:geneProduct="G_CLO1313_RS04075"/>
          </fbc:or>
        </fbc:geneProductAssociation>
      </reaction>
      <reaction fast="false" id="R_ILEabc" reversible="false" name="L-Isoleucine transport via ABC system" fbc:upperFluxBound="cobra_default_ub" fbc:lowerFluxBound="cobra_0_bound">
        <listOfReactants>
          <speciesReference constant="true" species="M_atp_c" stoichiometry="1"/>
          <speciesReference constant="true" species="M_h2o_c" stoichiometry="1"/>
          <speciesReference constant="true" species="M_ile__L_e" stoichiometry="1"/>
        </listOfReactants>
        <listOfProducts>
          <speciesReference constant="true" species="M_adp_c" stoichiometry="1"/>
          <speciesReference constant="true" species="M_h_c" stoichiometry="1"/>
          <speciesReference constant="true" species="M_ile__L_c" stoichiometry="1"/>
          <speciesReference constant="true" species="M_pi_c" stoichiometry="1"/>
        </listOfProducts>
        <fbc:geneProductAssociation>
          <fbc:or>
            <fbc:geneProductRef fbc:geneProduct="G_CLO1313_RS15000"/>
            <fbc:geneProductRef fbc:geneProduct="G_CLO1313_RS15005"/>
            <fbc:geneProductRef fbc:geneProduct="G_CLO1313_RS15010"/>
            <fbc:geneProductRef fbc:geneProduct="G_CLO1313_RS04075"/>
          </fbc:or>
        </fbc:geneProductAssociation>
      </reaction>
      <reaction fast="false" id="R_LEUabc" reversible="false" name="L-Leucine transport via ABC system" fbc:upperFluxBound="cobra_default_ub" fbc:lowerFluxBound="cobra_0_bound">
        <listOfReactants>
          <speciesReference constant="true" species="M_atp_c" stoichiometry="1"/>
          <speciesReference constant="true" species="M_h2o_c" stoichiometry="1"/>
          <speciesReference constant="true" species="M_leu__L_e" stoichiometry="1"/>
        </listOfReactants>
        <listOfProducts>
          <speciesReference constant="true" species="M_adp_c" stoichiometry="1"/>
          <speciesReference constant="true" species="M_h_c" stoichiometry="1"/>
          <speciesReference constant="true" species="M_leu__L_c" stoichiometry="1"/>
          <speciesReference constant="true" species="M_pi_c" stoichiometry="1"/>
        </listOfProducts>
        <fbc:geneProductAssociation>
          <fbc:or>
            <fbc:geneProductRef fbc:geneProduct="G_CLO1313_RS15000"/>
            <fbc:geneProductRef fbc:geneProduct="G_CLO1313_RS15005"/>
            <fbc:geneProductRef fbc:geneProduct="G_CLO1313_RS15010"/>
            <fbc:geneProductRef fbc:geneProduct="G_CLO1313_RS04075"/>
          </fbc:or>
        </fbc:geneProductAssociation>
      </reaction>
      <reaction fast="false" id="R_LYSabc" reversible="false" name="L-Lysine transport via ABC system" fbc:upperFluxBound="cobra_default_ub" fbc:lowerFluxBound="cobra_0_bound">
        <listOfReactants>
          <speciesReference constant="true" species="M_atp_c" stoichiometry="1"/>
          <speciesReference constant="true" species="M_h2o_c" stoichiometry="1"/>
          <speciesReference constant="true" species="M_lys__L_e" stoichiometry="1"/>
        </listOfReactants>
        <listOfProducts>
          <speciesReference constant="true" species="M_adp_c" stoichiometry="1"/>
          <speciesReference constant="true" species="M_h_c" stoichiometry="1"/>
          <speciesReference constant="true" species="M_lys__L_c" stoichiometry="1"/>
          <speciesReference constant="true" species="M_pi_c" stoichiometry="1"/>
        </listOfProducts>
        <fbc:geneProductAssociation>
          <fbc:or>
            <fbc:geneProductRef fbc:geneProduct="G_CLO1313_RS15000"/>
            <fbc:geneProductRef fbc:geneProduct="G_CLO1313_RS15005"/>
            <fbc:geneProductRef fbc:geneProduct="G_CLO1313_RS15010"/>
            <fbc:geneProductRef fbc:geneProduct="G_CLO1313_RS04075"/>
          </fbc:or>
        </fbc:geneProductAssociation>
      </reaction>
      <reaction fast="false" id="R_METabc" reversible="false" name="L-Methionine transport via ABC system" fbc:upperFluxBound="cobra_default_ub" fbc:lowerFluxBound="cobra_0_bound">
        <listOfReactants>
          <speciesReference constant="true" species="M_atp_c" stoichiometry="1"/>
          <speciesReference constant="true" species="M_h2o_c" stoichiometry="1"/>
          <speciesReference constant="true" species="M_met__L_e" stoichiometry="1"/>
        </listOfReactants>
        <listOfProducts>
          <speciesReference constant="true" species="M_adp_c" stoichiometry="1"/>
          <speciesReference constant="true" species="M_h_c" stoichiometry="1"/>
          <speciesReference constant="true" species="M_met__L_c" stoichiometry="1"/>
          <speciesReference constant="true" species="M_pi_c" stoichiometry="1"/>
        </listOfProducts>
        <fbc:geneProductAssociation>
          <fbc:or>
            <fbc:geneProductRef fbc:geneProduct="G_CLO1313_RS15000"/>
            <fbc:geneProductRef fbc:geneProduct="G_CLO1313_RS15005"/>
            <fbc:geneProductRef fbc:geneProduct="G_CLO1313_RS15010"/>
            <fbc:geneProductRef fbc:geneProduct="G_CLO1313_RS04075"/>
          </fbc:or>
        </fbc:geneProductAssociation>
      </reaction>
      <reaction fast="false" id="R_PHEabc" reversible="false" name="L-Phenylalanine transport via ABC system" fbc:upperFluxBound="cobra_default_ub" fbc:lowerFluxBound="cobra_0_bound">
        <listOfReactants>
          <speciesReference constant="true" species="M_atp_c" stoichiometry="1"/>
          <speciesReference constant="true" species="M_h2o_c" stoichiometry="1"/>
          <speciesReference constant="true" species="M_phe__L_e" stoichiometry="1"/>
        </listOfReactants>
        <listOfProducts>
          <speciesReference constant="true" species="M_adp_c" stoichiometry="1"/>
          <speciesReference constant="true" species="M_h_c" stoichiometry="1"/>
          <speciesReference constant="true" species="M_phe__L_c" stoichiometry="1"/>
          <speciesReference constant="true" species="M_pi_c" stoichiometry="1"/>
        </listOfProducts>
        <fbc:geneProductAssociation>
          <fbc:or>
            <fbc:geneProductRef fbc:geneProduct="G_CLO1313_RS15000"/>
            <fbc:geneProductRef fbc:geneProduct="G_CLO1313_RS15005"/>
            <fbc:geneProductRef fbc:geneProduct="G_CLO1313_RS15010"/>
            <fbc:geneProductRef fbc:geneProduct="G_CLO1313_RS04075"/>
          </fbc:or>
        </fbc:geneProductAssociation>
      </reaction>
      <reaction fast="false" id="R_PROabc" reversible="false" name="L-Proline transport via ABC system" fbc:upperFluxBound="cobra_default_ub" fbc:lowerFluxBound="cobra_0_bound">
        <listOfReactants>
          <speciesReference constant="true" species="M_atp_c" stoichiometry="1"/>
          <speciesReference constant="true" species="M_h2o_c" stoichiometry="1"/>
          <speciesReference constant="true" species="M_pro__L_e" stoichiometry="1"/>
        </listOfReactants>
        <listOfProducts>
          <speciesReference constant="true" species="M_adp_c" stoichiometry="1"/>
          <speciesReference constant="true" species="M_h_c" stoichiometry="1"/>
          <speciesReference constant="true" species="M_pi_c" stoichiometry="1"/>
          <speciesReference constant="true" species="M_pro__L_c" stoichiometry="1"/>
        </listOfProducts>
        <fbc:geneProductAssociation>
          <fbc:or>
            <fbc:geneProductRef fbc:geneProduct="G_CLO1313_RS15000"/>
            <fbc:geneProductRef fbc:geneProduct="G_CLO1313_RS15005"/>
            <fbc:geneProductRef fbc:geneProduct="G_CLO1313_RS15010"/>
            <fbc:geneProductRef fbc:geneProduct="G_CLO1313_RS04075"/>
          </fbc:or>
        </fbc:geneProductAssociation>
      </reaction>
      <reaction fast="false" id="R_SERabc" reversible="false" name="L-Serine transport via ABC system" fbc:upperFluxBound="cobra_default_ub" fbc:lowerFluxBound="cobra_0_bound">
        <listOfReactants>
          <speciesReference constant="true" species="M_atp_c" stoichiometry="1"/>
          <speciesReference constant="true" species="M_h2o_c" stoichiometry="1"/>
          <speciesReference constant="true" species="M_ser__L_e" stoichiometry="1"/>
        </listOfReactants>
        <listOfProducts>
          <speciesReference constant="true" species="M_adp_c" stoichiometry="1"/>
          <speciesReference constant="true" species="M_h_c" stoichiometry="1"/>
          <speciesReference constant="true" species="M_pi_c" stoichiometry="1"/>
          <speciesReference constant="true" species="M_ser__L_c" stoichiometry="1"/>
        </listOfProducts>
        <fbc:geneProductAssociation>
          <fbc:or>
            <fbc:geneProductRef fbc:geneProduct="G_CLO1313_RS15000"/>
            <fbc:geneProductRef fbc:geneProduct="G_CLO1313_RS15005"/>
            <fbc:geneProductRef fbc:geneProduct="G_CLO1313_RS15010"/>
            <fbc:geneProductRef fbc:geneProduct="G_CLO1313_RS04075"/>
          </fbc:or>
        </fbc:geneProductAssociation>
      </reaction>
      <reaction fast="false" id="R_THRabc" reversible="false" name="L-Threonine transport via ABC system" fbc:upperFluxBound="cobra_default_ub" fbc:lowerFluxBound="cobra_0_bound">
        <listOfReactants>
          <speciesReference constant="true" species="M_atp_c" stoichiometry="1"/>
          <speciesReference constant="true" species="M_h2o_c" stoichiometry="1"/>
          <speciesReference constant="true" species="M_thr__L_e" stoichiometry="1"/>
        </listOfReactants>
        <listOfProducts>
          <speciesReference constant="true" species="M_adp_c" stoichiometry="1"/>
          <speciesReference constant="true" species="M_h_c" stoichiometry="1"/>
          <speciesReference constant="true" species="M_pi_c" stoichiometry="1"/>
          <speciesReference constant="true" species="M_thr__L_c" stoichiometry="1"/>
        </listOfProducts>
        <fbc:geneProductAssociation>
          <fbc:or>
            <fbc:geneProductRef fbc:geneProduct="G_CLO1313_RS15000"/>
            <fbc:geneProductRef fbc:geneProduct="G_CLO1313_RS15005"/>
            <fbc:geneProductRef fbc:geneProduct="G_CLO1313_RS15010"/>
            <fbc:geneProductRef fbc:geneProduct="G_CLO1313_RS04075"/>
          </fbc:or>
        </fbc:geneProductAssociation>
      </reaction>
      <reaction fast="false" id="R_TRPabc" reversible="false" name="L-Tryptophan transport via ABC system" fbc:upperFluxBound="cobra_default_ub" fbc:lowerFluxBound="cobra_0_bound">
        <listOfReactants>
          <speciesReference constant="true" species="M_atp_c" stoichiometry="1"/>
          <speciesReference constant="true" species="M_h2o_c" stoichiometry="1"/>
          <speciesReference constant="true" species="M_trp__L_e" stoichiometry="1"/>
        </listOfReactants>
        <listOfProducts>
          <speciesReference constant="true" species="M_adp_c" stoichiometry="1"/>
          <speciesReference constant="true" species="M_h_c" stoichiometry="1"/>
          <speciesReference constant="true" species="M_pi_c" stoichiometry="1"/>
          <speciesReference constant="true" species="M_trp__L_c" stoichiometry="1"/>
        </listOfProducts>
        <fbc:geneProductAssociation>
          <fbc:or>
            <fbc:geneProductRef fbc:geneProduct="G_CLO1313_RS15000"/>
            <fbc:geneProductRef fbc:geneProduct="G_CLO1313_RS15005"/>
            <fbc:geneProductRef fbc:geneProduct="G_CLO1313_RS15010"/>
            <fbc:geneProductRef fbc:geneProduct="G_CLO1313_RS04075"/>
          </fbc:or>
        </fbc:geneProductAssociation>
      </reaction>
      <reaction fast="false" id="R_TYRabc" reversible="false" name="L-Tyrosine transport via ABC system" fbc:upperFluxBound="cobra_default_ub" fbc:lowerFluxBound="cobra_0_bound">
        <listOfReactants>
          <speciesReference constant="true" species="M_atp_c" stoichiometry="1"/>
          <speciesReference constant="true" species="M_h2o_c" stoichiometry="1"/>
          <speciesReference constant="true" species="M_tyr__L_e" stoichiometry="1"/>
        </listOfReactants>
        <listOfProducts>
          <speciesReference constant="true" species="M_adp_c" stoichiometry="1"/>
          <speciesReference constant="true" species="M_h_c" stoichiometry="1"/>
          <speciesReference constant="true" species="M_pi_c" stoichiometry="1"/>
          <speciesReference constant="true" species="M_tyr__L_c" stoichiometry="1"/>
        </listOfProducts>
        <fbc:geneProductAssociation>
          <fbc:or>
            <fbc:geneProductRef fbc:geneProduct="G_CLO1313_RS15000"/>
            <fbc:geneProductRef fbc:geneProduct="G_CLO1313_RS15005"/>
            <fbc:geneProductRef fbc:geneProduct="G_CLO1313_RS15010"/>
            <fbc:geneProductRef fbc:geneProduct="G_CLO1313_RS04075"/>
          </fbc:or>
        </fbc:geneProductAssociation>
      </reaction>
      <reaction fast="false" id="R_BIOMASS_CELLULOSE" reversible="false" name="C. therm biomass objective function for cellulose grown cultures (20% DCW corresponds to cellulase)" fbc:upperFluxBound="cobra_0_bound" fbc:lowerFluxBound="cobra_0_bound">
        <listOfReactants>
          <speciesReference constant="true" species="M_3g12dgr_gen_c" stoichiometry="0.00748743523382814"/>
          <speciesReference constant="true" species="M_aglu_lta_c" stoichiometry="0.000534152433717642"/>
          <speciesReference constant="true" species="M_agly_tea_c" stoichiometry="0.0020578820440801"/>
          <speciesReference constant="true" species="M_ala__L_c" stoichiometry="0.237768553303984"/>
          <speciesReference constant="true" species="M_ala_lta_c" stoichiometry="0.00158916992717985"/>
          <speciesReference constant="true" species="M_amp_c" stoichiometry="0.0116337602821264"/>
          <speciesReference constant="true" species="M_arg__L_c" stoichiometry="0.137318628575553"/>
          <speciesReference constant="true" species="M_asn__L_c" stoichiometry="0.215131020358229"/>
          <speciesReference constant="true" species="M_asp__L_c" stoichiometry="0.221707090346292"/>
          <speciesReference constant="true" species="M_atp_c" stoichiometry="34.8420958318522"/>
          <speciesReference constant="true" species="M_ca2_c" stoichiometry="0.0043097597481671"/>
          <speciesReference constant="true" species="M_cdp_c" stoichiometry="0.000647759481187439"/>
          <speciesReference constant="true" species="M_clpn_gen_c" stoichiometry="0.00039862121919227"/>
          <speciesReference constant="true" species="M_cmp_c" stoichiometry="0.00255649075241976"/>
          <speciesReference constant="true" species="M_ctp_c" stoichiometry="0.0239915076119174"/>
          <speciesReference constant="true" species="M_cys__L_c" stoichiometry="0.0373851193849238"/>
          <speciesReference constant="true" species="M_datp_c" stoichiometry="0.0151825731029196"/>
          <speciesReference constant="true" species="M_dctp_c" stoichiometry="0.00836405224831501"/>
          <speciesReference constant="true" species="M_dg12dg_c" stoichiometry="0.00965327719143948"/>
          <speciesReference constant="true" species="M_dgtp_c" stoichiometry="0.00836405224831501"/>
          <speciesReference constant="true" species="M_dttp_c" stoichiometry="0.0151825731029196"/>
          <speciesReference constant="true" species="M_fe3_c" stoichiometry="0.00463363948876082"/>
          <speciesReference constant="true" species="M_gdp_c" stoichiometry="0.000492297205702454"/>
          <speciesReference constant="true" species="M_gln__L_c" stoichiometry="0.0891679826390155"/>
          <speciesReference constant="true" species="M_glu__L_c" stoichiometry="0.242950192068813"/>
          <speciesReference constant="true" species="M_glu_lta_c" stoichiometry="0.000597931828788405"/>
          <speciesReference constant="true" species="M_gly_c" stoichiometry="0.258277615031426"/>
          <speciesReference constant="true" species="M_gly_tea_c" stoichiometry="0.00315541913425615"/>
          <speciesReference constant="true" species="M_glygly_tea_c" stoichiometry="0.00158750900543322"/>
          <speciesReference constant="true" species="M_gmp_c" stoichiometry="0.00131711094508113"/>
          <speciesReference constant="true" species="M_gtp_c" stoichiometry="0.0235934808278765"/>
          <speciesReference constant="true" species="M_h2o_c" stoichiometry="34.7993526138794"/>
          <speciesReference constant="true" species="M_his__L_c" stoichiometry="0.0506300524365263"/>
          <speciesReference constant="true" species="M_ile__L_c" stoichiometry="0.269338479694671"/>
          <speciesReference constant="true" species="M_k_c" stoichiometry="0.949831319247849"/>
          <speciesReference constant="true" species="M_leu__L_c" stoichiometry="0.283386818078508"/>
          <speciesReference constant="true" species="M_lta_c" stoichiometry="0.00128356032579911"/>
          <speciesReference constant="true" species="M_lys__L_c" stoichiometry="0.255028939511943"/>
          <speciesReference constant="true" species="M_lysphg_c" stoichiometry="0.00190009447814982"/>
          <speciesReference constant="true" species="M_met__L_c" stoichiometry="0.0808474203153821"/>
          <speciesReference constant="true" species="M_mg2_c" stoichiometry="0.136837031202576"/>
          <speciesReference constant="true" species="M_min_tea_c" stoichiometry="0.00272424384882984"/>
          <speciesReference constant="true" species="M_nad_c" stoichiometry="0.0403554156779775"/>
          <speciesReference constant="true" species="M_nadp_c" stoichiometry="0.0233193413227478"/>
          <speciesReference constant="true" species="M_nadph_c" stoichiometry="0.000522525981491201"/>
          <speciesReference constant="true" species="M_pd_sub_c" stoichiometry="0.0889984986873116"/>
          <speciesReference constant="true" species="M_pe_gen_c" stoichiometry="0.0491499963264069"/>
          <speciesReference constant="true" species="M_pglyc_gen_c" stoichiometry="0.0154465722437005"/>
          <speciesReference constant="true" species="M_phe__L_c" stoichiometry="0.143001341206261"/>
          <speciesReference constant="true" species="M_pro__L_c" stoichiometry="0.158841595612381"/>
          <speciesReference constant="true" species="M_ser__L_c" stoichiometry="0.219245254650044"/>
          <speciesReference constant="true" species="M_tg12dg_c" stoichiometry="0.00579993873924753"/>
          <speciesReference constant="true" species="M_thr__L_c" stoichiometry="0.208262977810495"/>
          <speciesReference constant="true" species="M_trp__L_c" stoichiometry="0.049506220332593"/>
          <speciesReference constant="true" species="M_tyr__L_c" stoichiometry="0.149456513574556"/>
          <speciesReference constant="true" species="M_utp_c" stoichiometry="0.0353912265365562"/>
          <speciesReference constant="true" species="M_val__L_c" stoichiometry="0.244798360888147"/>
        </listOfReactants>
        <listOfProducts>
          <speciesReference constant="true" species="M_adp_c" stoichiometry="34.7929397950156"/>
          <speciesReference constant="true" species="M_h_c" stoichiometry="11.801286094508"/>
          <speciesReference constant="true" species="M_pi_c" stoichiometry="34.7800105157711"/>
          <speciesReference constant="true" species="M_ppi_c" stoichiometry="0.161679857368271"/>
        </listOfProducts>
        <fbc:geneProductAssociation>
          <fbc:or>
            <fbc:geneProductRef fbc:geneProduct="G_CLO1313_RS07070"/>
            <fbc:geneProductRef fbc:geneProduct="G_CLO1313_RS14510"/>
            <fbc:geneProductRef fbc:geneProduct="G_CLO1313_RS03210"/>
            <fbc:geneProductRef fbc:geneProduct="G_CLO1313_RS09150"/>
            <fbc:geneProductRef fbc:geneProduct="G_CLO1313_RS09045"/>
            <fbc:geneProductRef fbc:geneProduct="G_CLO1313_RS02665"/>
            <fbc:geneProductRef fbc:geneProduct="G_CLO1313_RS11155"/>
            <fbc:geneProductRef fbc:geneProduct="G_CLO1313_RS09915"/>
            <fbc:geneProductRef fbc:geneProduct="G_CLO1313_RS11090"/>
            <fbc:geneProductRef fbc:geneProduct="G_CLO1313_RS08010"/>
            <fbc:geneProductRef fbc:geneProduct="G_CLO1313_RS15440"/>
            <fbc:geneProductRef fbc:geneProduct="G_CLO1313_RS08090"/>
            <fbc:geneProductRef fbc:geneProduct="G_CLO1313_RS07205"/>
            <fbc:geneProductRef fbc:geneProduct="G_CLO1313_RS04370"/>
            <fbc:geneProductRef fbc:geneProduct="G_CLO1313_RS13955"/>
            <fbc:geneProductRef fbc:geneProduct="G_CLO1313_RS07470"/>
            <fbc:geneProductRef fbc:geneProduct="G_CLO1313_RS02020"/>
            <fbc:geneProductRef fbc:geneProduct="G_CLO1313_RS07515"/>
            <fbc:geneProductRef fbc:geneProduct="G_CLO1313_RS03220"/>
            <fbc:geneProductRef fbc:geneProduct="G_CLO1313_RS09910"/>
            <fbc:geneProductRef fbc:geneProduct="G_CLO1313_RS02025"/>
            <fbc:geneProductRef fbc:geneProduct="G_CLO1313_RS08560"/>
            <fbc:geneProductRef fbc:geneProduct="G_CLO1313_RS08595"/>
            <fbc:geneProductRef fbc:geneProduct="G_CLO1313_RS09145"/>
            <fbc:geneProductRef fbc:geneProduct="G_CLO1313_RS10235"/>
            <fbc:geneProductRef fbc:geneProduct="G_CLO1313_RS12825"/>
            <fbc:geneProductRef fbc:geneProduct="G_CLO1313_RS09890"/>
            <fbc:geneProductRef fbc:geneProduct="G_CLO1313_RS04360"/>
            <fbc:geneProductRef fbc:geneProduct="G_CLO1313_RS13380"/>
            <fbc:geneProductRef fbc:geneProduct="G_CLO1313_RS09185"/>
            <fbc:geneProductRef fbc:geneProduct="G_CLO1313_RS02085"/>
            <fbc:geneProductRef fbc:geneProduct="G_CLO1313_RS08380"/>
            <fbc:geneProductRef fbc:geneProduct="G_CLO1313_RS08095"/>
            <fbc:geneProductRef fbc:geneProduct="G_CLO1313_RS07080"/>
            <fbc:geneProductRef fbc:geneProduct="G_CLO1313_RS01785"/>
            <fbc:or>
              <fbc:geneProductRef fbc:geneProduct="G_CLO1313_RS00705"/>
              <fbc:geneProductRef fbc:geneProduct="G_CLO1313_RS00915"/>
              <fbc:geneProductRef fbc:geneProduct="G_CLO1313_RS01780"/>
              <fbc:geneProductRef fbc:geneProduct="G_CLO1313_RS01785"/>
              <fbc:geneProductRef fbc:geneProduct="G_CLO1313_RS02010"/>
              <fbc:geneProductRef fbc:geneProduct="G_CLO1313_RS02020"/>
              <fbc:geneProductRef fbc:geneProduct="G_CLO1313_RS02025"/>
              <fbc:geneProductRef fbc:geneProduct="G_CLO1313_RS02120"/>
              <fbc:geneProductRef fbc:geneProduct="G_CLO1313_RS02200"/>
              <fbc:geneProductRef fbc:geneProduct="G_CLO1313_RS02665"/>
              <fbc:geneProductRef fbc:geneProduct="G_CLO1313_RS03545"/>
              <fbc:geneProductRef fbc:geneProduct="G_CLO1313_RS06605"/>
              <fbc:geneProductRef fbc:geneProduct="G_CLO1313_RS06630"/>
              <fbc:geneProductRef fbc:geneProduct="G_CLO1313_RS07205"/>
              <fbc:geneProductRef fbc:geneProduct="G_CLO1313_RS07895"/>
              <fbc:geneProductRef fbc:geneProduct="G_CLO1313_RS08010"/>
              <fbc:geneProductRef fbc:geneProduct="G_CLO1313_RS08015"/>
              <fbc:geneProductRef fbc:geneProduct="G_CLO1313_RS08095"/>
              <fbc:geneProductRef fbc:geneProduct="G_CLO1313_RS09035"/>
              <fbc:geneProductRef fbc:geneProduct="G_CLO1313_RS09045"/>
              <fbc:geneProductRef fbc:geneProduct="G_CLO1313_RS09190"/>
              <fbc:geneProductRef fbc:geneProduct="G_CLO1313_RS09635"/>
              <fbc:geneProductRef fbc:geneProduct="G_CLO1313_RS09890"/>
              <fbc:geneProductRef fbc:geneProduct="G_CLO1313_RS09905"/>
              <fbc:geneProductRef fbc:geneProduct="G_CLO1313_RS09910"/>
              <fbc:geneProductRef fbc:geneProduct="G_CLO1313_RS09925"/>
              <fbc:geneProductRef fbc:geneProduct="G_CLO1313_RS10065"/>
              <fbc:geneProductRef fbc:geneProduct="G_CLO1313_RS10750"/>
              <fbc:geneProductRef fbc:geneProduct="G_CLO1313_RS11010"/>
              <fbc:geneProductRef fbc:geneProduct="G_CLO1313_RS11085"/>
              <fbc:geneProductRef fbc:geneProduct="G_CLO1313_RS11090"/>
              <fbc:geneProductRef fbc:geneProduct="G_CLO1313_RS11155"/>
              <fbc:geneProductRef fbc:geneProduct="G_CLO1313_RS11345"/>
              <fbc:geneProductRef fbc:geneProduct="G_CLO1313_RS12460"/>
              <fbc:geneProductRef fbc:geneProduct="G_CLO1313_RS12825"/>
              <fbc:geneProductRef fbc:geneProduct="G_CLO1313_RS13020"/>
              <fbc:geneProductRef fbc:geneProduct="G_CLO1313_RS13665"/>
              <fbc:geneProductRef fbc:geneProduct="G_CLO1313_RS14110"/>
              <fbc:geneProductRef fbc:geneProduct="G_CLO1313_RS14190"/>
              <fbc:geneProductRef fbc:geneProduct="G_CLO1313_RS14195"/>
              <fbc:geneProductRef fbc:geneProduct="G_CLO1313_RS14250"/>
              <fbc:geneProductRef fbc:geneProduct="G_CLO1313_RS14345"/>
              <fbc:geneProductRef fbc:geneProduct="G_CLO1313_RS14960"/>
            </fbc:or>
          </fbc:or>
        </fbc:geneProductAssociation>
      </reaction>
      <reaction fast="false" id="R_BIOMASS_CELLOBIOSE" reversible="false" name="C. therm biomass objective function for cellobiose grown cultures  (2% DCW corresponds to cellulase)" fbc:upperFluxBound="cobra_default_ub" fbc:lowerFluxBound="cobra_0_bound">
        <listOfReactants>
          <speciesReference constant="true" species="M_3g12dgr_gen_c" stoichiometry="0.00749443085801535"/>
          <speciesReference constant="true" species="M_aglu_lta_c" stoichiometry="0.000534651500429844"/>
          <speciesReference constant="true" species="M_agly_tea_c" stoichiometry="0.00205980475445453"/>
          <speciesReference constant="true" species="M_ala__L_c" stoichiometry="0.226981629081658"/>
          <speciesReference constant="true" species="M_ala_lta_c" stoichiometry="0.00159065471272163"/>
          <speciesReference constant="true" species="M_amp_c" stoichiometry="0.0116446298806306"/>
          <speciesReference constant="true" species="M_arg__L_c" stoichiometry="0.152834432829489"/>
          <speciesReference constant="true" species="M_asn__L_c" stoichiometry="0.19337686956005"/>
          <speciesReference constant="true" species="M_asp__L_c" stoichiometry="0.203565776332897"/>
          <speciesReference constant="true" species="M_atp_c" stoichiometry="59.8313047366"/>
          <speciesReference constant="true" species="M_ca2_c" stoichiometry="0.00431378642200049"/>
          <speciesReference constant="true" species="M_cdp_c" stoichiometry="0.000648364692685445"/>
          <speciesReference constant="true" species="M_clpn_gen_c" stoichiometry="0.000398993657037197"/>
          <speciesReference constant="true" species="M_cmp_c" stoichiometry="0.00255887932046522"/>
          <speciesReference constant="true" species="M_ctp_c" stoichiometry="0.0240139232409941"/>
          <speciesReference constant="true" species="M_cys__L_c" stoichiometry="0.0410739907802319"/>
          <speciesReference constant="true" species="M_datp_c" stoichiometry="0.0151967584110132"/>
          <speciesReference constant="true" species="M_dctp_c" stoichiometry="0.00837186690906119"/>
          <speciesReference constant="true" species="M_dg12dg_c" stoichiometry="0.00966229639458412"/>
          <speciesReference constant="true" species="M_dgtp_c" stoichiometry="0.00837186690906119"/>
          <speciesReference constant="true" species="M_dttp_c" stoichiometry="0.0151967584110132"/>
          <speciesReference constant="true" species="M_fe3_c" stoichiometry="0.00463796876834322"/>
          <speciesReference constant="true" species="M_gdp_c" stoichiometry="0.000492757166440938"/>
          <speciesReference constant="true" species="M_gln__L_c" stoichiometry="0.0907475198501415"/>
          <speciesReference constant="true" species="M_glu__L_c" stoichiometry="0.267038054788532"/>
          <speciesReference constant="true" species="M_glu_lta_c" stoichiometry="0.000598490485555795"/>
          <speciesReference constant="true" species="M_gly_c" stoichiometry="0.238689992949084"/>
          <speciesReference constant="true" species="M_gly_tea_c" stoichiometry="0.00315836729016361"/>
          <speciesReference constant="true" species="M_glygly_tea_c" stoichiometry="0.00158899223915064"/>
          <speciesReference constant="true" species="M_gmp_c" stoichiometry="0.00131834154179374"/>
          <speciesReference constant="true" species="M_gtp_c" stoichiometry="0.0236155245744981"/>
          <speciesReference constant="true" species="M_h2o_c" stoichiometry="59.8313047366"/>
          <speciesReference constant="true" species="M_his__L_c" stoichiometry="0.0505986081135555"/>
          <speciesReference constant="true" species="M_ile__L_c" stoichiometry="0.297230937300123"/>
          <speciesReference constant="true" species="M_k_c" stoichiometry="0.950718761041091"/>
          <speciesReference constant="true" species="M_leu__L_c" stoichiometry="0.30404751643422"/>
          <speciesReference constant="true" species="M_lta_c" stoichiometry="0.00128475957565977"/>
          <speciesReference constant="true" species="M_lys__L_c" stoichiometry="0.283396269735403"/>
          <speciesReference constant="true" species="M_lysphg_c" stoichiometry="0.00190186976521064"/>
          <speciesReference constant="true" species="M_met__L_c" stoichiometry="0.088041844113358"/>
          <speciesReference constant="true" species="M_mg2_c" stoichiometry="0.136964880114158"/>
          <speciesReference constant="true" species="M_min_tea_c" stoichiometry="0.00272678915113504"/>
          <speciesReference constant="true" species="M_nad_c" stoichiometry="0.0403931203543032"/>
          <speciesReference constant="true" species="M_nadp_c" stoichiometry="0.023341128936676"/>
          <speciesReference constant="true" species="M_nadph_c" stoichiometry="0.000523014185432926"/>
          <speciesReference constant="true" species="M_pd_sub_c" stoichiometry="0.089081651333124"/>
          <speciesReference constant="true" species="M_pe_gen_c" stoichiometry="0.0491959179126864"/>
          <speciesReference constant="true" species="M_pglyc_gen_c" stoichiometry="0.0154610042101914"/>
          <speciesReference constant="true" species="M_phe__L_c" stoichiometry="0.149324601126697"/>
          <speciesReference constant="true" species="M_pro__L_c" stoichiometry="0.123899561568787"/>
          <speciesReference constant="true" species="M_ser__L_c" stoichiometry="0.214473177933542"/>
          <speciesReference constant="true" species="M_tg12dg_c" stoichiometry="0.00580535770989122"/>
          <speciesReference constant="true" species="M_thr__L_c" stoichiometry="0.181493989716975"/>
          <speciesReference constant="true" species="M_trp__L_c" stoichiometry="0.0331727351396739"/>
          <speciesReference constant="true" species="M_tyr__L_c" stoichiometry="0.149596153059727"/>
          <speciesReference constant="true" species="M_utp_c" stoichiometry="0.0354242930957506"/>
          <speciesReference constant="true" species="M_val__L_c" stoichiometry="0.251074983559902"/>
        </listOfReactants>
        <listOfProducts>
          <speciesReference constant="true" species="M_adp_c" stoichiometry="59.8313047366"/>
          <speciesReference constant="true" species="M_h_c" stoichiometry="59.8313047366"/>
          <speciesReference constant="true" species="M_pi_c" stoichiometry="59.8313047366"/>
          <speciesReference constant="true" species="M_ppi_c" stoichiometry="0.161830917308754"/>
        </listOfProducts>
        <fbc:geneProductAssociation>
          <fbc:or>
            <fbc:geneProductRef fbc:geneProduct="G_CLO1313_RS07070"/>
            <fbc:geneProductRef fbc:geneProduct="G_CLO1313_RS14510"/>
            <fbc:geneProductRef fbc:geneProduct="G_CLO1313_RS03210"/>
            <fbc:geneProductRef fbc:geneProduct="G_CLO1313_RS09150"/>
            <fbc:geneProductRef fbc:geneProduct="G_CLO1313_RS09045"/>
            <fbc:geneProductRef fbc:geneProduct="G_CLO1313_RS02665"/>
            <fbc:geneProductRef fbc:geneProduct="G_CLO1313_RS11155"/>
            <fbc:geneProductRef fbc:geneProduct="G_CLO1313_RS09915"/>
            <fbc:geneProductRef fbc:geneProduct="G_CLO1313_RS11090"/>
            <fbc:geneProductRef fbc:geneProduct="G_CLO1313_RS08010"/>
            <fbc:geneProductRef fbc:geneProduct="G_CLO1313_RS15440"/>
            <fbc:geneProductRef fbc:geneProduct="G_CLO1313_RS08090"/>
            <fbc:geneProductRef fbc:geneProduct="G_CLO1313_RS07205"/>
            <fbc:geneProductRef fbc:geneProduct="G_CLO1313_RS04370"/>
            <fbc:geneProductRef fbc:geneProduct="G_CLO1313_RS13955"/>
            <fbc:geneProductRef fbc:geneProduct="G_CLO1313_RS07470"/>
            <fbc:geneProductRef fbc:geneProduct="G_CLO1313_RS02020"/>
            <fbc:geneProductRef fbc:geneProduct="G_CLO1313_RS07515"/>
            <fbc:geneProductRef fbc:geneProduct="G_CLO1313_RS03220"/>
            <fbc:geneProductRef fbc:geneProduct="G_CLO1313_RS09910"/>
            <fbc:geneProductRef fbc:geneProduct="G_CLO1313_RS02025"/>
            <fbc:geneProductRef fbc:geneProduct="G_CLO1313_RS08560"/>
            <fbc:geneProductRef fbc:geneProduct="G_CLO1313_RS08595"/>
            <fbc:geneProductRef fbc:geneProduct="G_CLO1313_RS09145"/>
            <fbc:geneProductRef fbc:geneProduct="G_CLO1313_RS10235"/>
            <fbc:geneProductRef fbc:geneProduct="G_CLO1313_RS12825"/>
            <fbc:geneProductRef fbc:geneProduct="G_CLO1313_RS09890"/>
            <fbc:geneProductRef fbc:geneProduct="G_CLO1313_RS04360"/>
            <fbc:geneProductRef fbc:geneProduct="G_CLO1313_RS13380"/>
            <fbc:geneProductRef fbc:geneProduct="G_CLO1313_RS09185"/>
            <fbc:geneProductRef fbc:geneProduct="G_CLO1313_RS02085"/>
            <fbc:geneProductRef fbc:geneProduct="G_CLO1313_RS08380"/>
            <fbc:geneProductRef fbc:geneProduct="G_CLO1313_RS08095"/>
            <fbc:geneProductRef fbc:geneProduct="G_CLO1313_RS07080"/>
            <fbc:geneProductRef fbc:geneProduct="G_CLO1313_RS01785"/>
            <fbc:or>
              <fbc:geneProductRef fbc:geneProduct="G_CLO1313_RS00705"/>
              <fbc:geneProductRef fbc:geneProduct="G_CLO1313_RS00915"/>
              <fbc:geneProductRef fbc:geneProduct="G_CLO1313_RS01780"/>
              <fbc:geneProductRef fbc:geneProduct="G_CLO1313_RS01785"/>
              <fbc:geneProductRef fbc:geneProduct="G_CLO1313_RS02010"/>
              <fbc:geneProductRef fbc:geneProduct="G_CLO1313_RS02020"/>
              <fbc:geneProductRef fbc:geneProduct="G_CLO1313_RS02025"/>
              <fbc:geneProductRef fbc:geneProduct="G_CLO1313_RS02120"/>
              <fbc:geneProductRef fbc:geneProduct="G_CLO1313_RS02200"/>
              <fbc:geneProductRef fbc:geneProduct="G_CLO1313_RS02665"/>
              <fbc:geneProductRef fbc:geneProduct="G_CLO1313_RS03545"/>
              <fbc:geneProductRef fbc:geneProduct="G_CLO1313_RS06605"/>
              <fbc:geneProductRef fbc:geneProduct="G_CLO1313_RS06630"/>
              <fbc:geneProductRef fbc:geneProduct="G_CLO1313_RS07205"/>
              <fbc:geneProductRef fbc:geneProduct="G_CLO1313_RS07895"/>
              <fbc:geneProductRef fbc:geneProduct="G_CLO1313_RS08010"/>
              <fbc:geneProductRef fbc:geneProduct="G_CLO1313_RS08015"/>
              <fbc:geneProductRef fbc:geneProduct="G_CLO1313_RS08095"/>
              <fbc:geneProductRef fbc:geneProduct="G_CLO1313_RS09035"/>
              <fbc:geneProductRef fbc:geneProduct="G_CLO1313_RS09045"/>
              <fbc:geneProductRef fbc:geneProduct="G_CLO1313_RS09190"/>
              <fbc:geneProductRef fbc:geneProduct="G_CLO1313_RS09635"/>
              <fbc:geneProductRef fbc:geneProduct="G_CLO1313_RS09890"/>
              <fbc:geneProductRef fbc:geneProduct="G_CLO1313_RS09905"/>
              <fbc:geneProductRef fbc:geneProduct="G_CLO1313_RS09910"/>
              <fbc:geneProductRef fbc:geneProduct="G_CLO1313_RS09925"/>
              <fbc:geneProductRef fbc:geneProduct="G_CLO1313_RS10065"/>
              <fbc:geneProductRef fbc:geneProduct="G_CLO1313_RS10750"/>
              <fbc:geneProductRef fbc:geneProduct="G_CLO1313_RS11010"/>
              <fbc:geneProductRef fbc:geneProduct="G_CLO1313_RS11085"/>
              <fbc:geneProductRef fbc:geneProduct="G_CLO1313_RS11090"/>
              <fbc:geneProductRef fbc:geneProduct="G_CLO1313_RS11155"/>
              <fbc:geneProductRef fbc:geneProduct="G_CLO1313_RS11345"/>
              <fbc:geneProductRef fbc:geneProduct="G_CLO1313_RS12460"/>
              <fbc:geneProductRef fbc:geneProduct="G_CLO1313_RS12825"/>
              <fbc:geneProductRef fbc:geneProduct="G_CLO1313_RS13020"/>
              <fbc:geneProductRef fbc:geneProduct="G_CLO1313_RS13665"/>
              <fbc:geneProductRef fbc:geneProduct="G_CLO1313_RS14110"/>
              <fbc:geneProductRef fbc:geneProduct="G_CLO1313_RS14190"/>
              <fbc:geneProductRef fbc:geneProduct="G_CLO1313_RS14195"/>
              <fbc:geneProductRef fbc:geneProduct="G_CLO1313_RS14250"/>
              <fbc:geneProductRef fbc:geneProduct="G_CLO1313_RS14345"/>
              <fbc:geneProductRef fbc:geneProduct="G_CLO1313_RS14960"/>
            </fbc:or>
          </fbc:or>
        </fbc:geneProductAssociation>
      </reaction>
      <reaction fast="false" id="R_BIOMASS_NO_CELLULOSOME" reversible="false" name="C. therm biomass objective function for cellobiose grown cultures  (2% DCW corresponds to cellulase)" fbc:upperFluxBound="cobra_0_bound" fbc:lowerFluxBound="cobra_0_bound">
        <listOfReactants>
          <speciesReference constant="true" species="M_3g12dgr_gen_c" stoichiometry="0.00749520895660359"/>
          <speciesReference constant="true" species="M_aglu_lta_c" stoichiometry="0.000534707009858854"/>
          <speciesReference constant="true" species="M_agly_tea_c" stoichiometry="0.00206001861074354"/>
          <speciesReference constant="true" species="M_ala__L_c" stoichiometry="0.225781837571386"/>
          <speciesReference constant="true" species="M_ala_lta_c" stoichiometry="0.00159081986017709"/>
          <speciesReference constant="true" species="M_amp_c" stoichiometry="0.0116458388677095"/>
          <speciesReference constant="true" species="M_arg__L_c" stoichiometry="0.154560200975742"/>
          <speciesReference constant="true" species="M_asn__L_c" stoichiometry="0.190957232145074"/>
          <speciesReference constant="true" species="M_asp__L_c" stoichiometry="0.201547982002478"/>
          <speciesReference constant="true" species="M_atp_c" stoichiometry="32.5645667266435"/>
          <speciesReference constant="true" species="M_ca2_c" stoichiometry="0.00431423429471939"/>
          <speciesReference constant="true" species="M_cdp_c" stoichiometry="0.000648432008224357"/>
          <speciesReference constant="true" species="M_clpn_gen_c" stoichiometry="0.00039903508198422"/>
          <speciesReference constant="true" species="M_cmp_c" stoichiometry="0.0025591449924588"/>
          <speciesReference constant="true" species="M_ctp_c" stoichiometry="0.0240164164523034"/>
          <speciesReference constant="true" species="M_cys__L_c" stoichiometry="0.0414842909261641"/>
          <speciesReference constant="true" species="M_datp_c" stoichiometry="0.0151983361927674"/>
          <speciesReference constant="true" species="M_dctp_c" stoichiometry="0.00837273610619521"/>
          <speciesReference constant="true" species="M_dg12dg_c" stoichiometry="0.00966329956871786"/>
          <speciesReference constant="true" species="M_dgtp_c" stoichiometry="0.00837273610619521"/>
          <speciesReference constant="true" species="M_dttp_c" stoichiometry="0.0151983361927674"/>
          <speciesReference constant="true" species="M_fe3_c" stoichiometry="0.00463845029883157"/>
          <speciesReference constant="true" species="M_gdp_c" stoichiometry="0.000492808326250511"/>
          <speciesReference constant="true" species="M_gln__L_c" stoichiometry="0.0909232061993741"/>
          <speciesReference constant="true" species="M_glu__L_c" stoichiometry="0.269717262744023"/>
          <speciesReference constant="true" species="M_glu_lta_c" stoichiometry="0.00059855262297633"/>
          <speciesReference constant="true" species="M_gly_c" stoichiometry="0.236511330876703"/>
          <speciesReference constant="true" species="M_gly_tea_c" stoichiometry="0.00315869520314009"/>
          <speciesReference constant="true" species="M_glygly_tea_c" stoichiometry="0.00158915721400216"/>
          <speciesReference constant="true" species="M_gmp_c" stoichiometry="0.00131847841672286"/>
          <speciesReference constant="true" species="M_gtp_c" stoichiometry="0.0236179764226344"/>
          <speciesReference constant="true" species="M_h2o_c" stoichiometry="32.5217791311346"/>
          <speciesReference constant="true" species="M_his__L_c" stoichiometry="0.05059511067249"/>
          <speciesReference constant="true" species="M_ile__L_c" stoichiometry="0.300333316916956"/>
          <speciesReference constant="true" species="M_k_c" stoichiometry="0.950817468059649"/>
          <speciesReference constant="true" species="M_leu__L_c" stoichiometry="0.306345532993212"/>
          <speciesReference constant="true" species="M_lta_c" stoichiometry="0.00128489296398919"/>
          <speciesReference constant="true" species="M_lys__L_c" stoichiometry="0.286551467757539"/>
          <speciesReference constant="true" species="M_lysphg_c" stoichiometry="0.00190206722412478"/>
          <speciesReference constant="true" species="M_met__L_c" stoichiometry="0.0888420544806702"/>
          <speciesReference constant="true" species="M_mg2_c" stoichiometry="0.136979100297368"/>
          <speciesReference constant="true" species="M_min_tea_c" stoichiometry="0.00272707225612716"/>
          <speciesReference constant="true" species="M_nad_c" stoichiometry="0.0403973141123774"/>
          <speciesReference constant="true" species="M_nadp_c" stoichiometry="0.0233435522960769"/>
          <speciesReference constant="true" species="M_nadph_c" stoichiometry="0.000523068486634315"/>
          <speciesReference constant="true" species="M_pd_sub_c" stoichiometry="0.0890909001084418"/>
          <speciesReference constant="true" species="M_pe_gen_c" stoichiometry="0.0492010256086543"/>
          <speciesReference constant="true" species="M_pglyc_gen_c" stoichiometry="0.0154626094268885"/>
          <speciesReference constant="true" species="M_phe__L_c" stoichiometry="0.150027915010564"/>
          <speciesReference constant="true" species="M_pro__L_c" stoichiometry="0.120013082445257"/>
          <speciesReference constant="true" species="M_ser__L_c" stoichiometry="0.213942396682759"/>
          <speciesReference constant="true" species="M_tg12dg_c" stoichiometry="0.0058059604428704"/>
          <speciesReference constant="true" species="M_thr__L_c" stoichiometry="0.178516569648822"/>
          <speciesReference constant="true" species="M_trp__L_c" stoichiometry="0.0313560192284718"/>
          <speciesReference constant="true" species="M_tyr__L_c" stoichiometry="0.149611684666824"/>
          <speciesReference constant="true" species="M_utp_c" stoichiometry="0.0354279709724259"/>
          <speciesReference constant="true" species="M_val__L_c" stoichiometry="0.251773110147199"/>
        </listOfReactants>
        <listOfProducts>
          <speciesReference constant="true" species="M_adp_c" stoichiometry="32.5153596542532"/>
          <speciesReference constant="true" species="M_h_c" stoichiometry="11.8135386113749"/>
          <speciesReference constant="true" species="M_pi_c" stoichiometry="32.502416951369"/>
          <speciesReference constant="true" species="M_ppi_c" stoichiometry="0.161847719172788"/>
        </listOfProducts>
      </reaction>
    </listOfReactions>
  </model>
</sbml>
```
