## Supplementary Material SM1 for "Development of a genome-scale metabolic model of *Clostridium thermocellum* and its applications for integration of multi-omics datasets and strain design": iSG676_ce.xml (part 1 of 2)

```
<?xml version='1.0' encoding='UTF-8'?>
<sbml xmlns:fbc="http://www.sbml.org/sbml/level3/version1/fbc/version2" level="3" sboTerm="SBO:0000624" version="1" xmlns="http://www.sbml.org/sbml/level3/version1/core" fbc:required="false">
  <model fbc:strict="true" id="iSG">
    <listOfUnitDefinitions>
      <unitDefinition id="mmol_per_gDW_per_hr">
        <listOfUnits>
          <unit exponent="1" kind="mole" multiplier="1" scale="-3"/>
          <unit exponent="-1" kind="gram" multiplier="1" scale="0"/>
          <unit exponent="-1" kind="second" multiplier="3600" scale="0"/>
        </listOfUnits>
      </unitDefinition>
    </listOfUnitDefinitions>
    <fbc:listOfObjectives fbc:activeObjective="obj">
      <fbc:objective fbc:id="obj" fbc:type="maximize">
        <fbc:listOfFluxObjectives>
          <fbc:fluxObjective fbc:reaction="R_BIOMASS_CELLULOSE" fbc:coefficient="1"/>
        </fbc:listOfFluxObjectives>
      </fbc:objective>
    </fbc:listOfObjectives>
    <listOfParameters>
      <parameter constant="true" id="cobra_default_lb" sboTerm="SBO:0000626" units="mmol_per_gDW_per_hr" value="-1000"/>
      <parameter constant="true" id="cobra_default_ub" sboTerm="SBO:0000626" units="mmol_per_gDW_per_hr" value="1000"/>
      <parameter constant="true" id="cobra_0_bound" sboTerm="SBO:0000626" units="mmol_per_gDW_per_hr" value="0"/>
      <parameter constant="true" id="R_ATPM_lower_bound" sboTerm="SBO:0000625" units="mmol_per_gDW_per_hr" value="2.57383288275"/>
      <parameter constant="true" id="R_EX_glceq_e_lower_bound" sboTerm="SBO:0000625" units="mmol_per_gDW_per_hr" value="-6"/>
    </listOfParameters>
    <listOfCompartments>
      <compartment constant="true" id="c" name="cytosol"/>
      <compartment constant="true" id="e" name="extracellular"/>
      <compartment constant="true" id="" name=""/>
    </listOfCompartments>
    <listOfSpecies>
      <species boundaryCondition="false" constant="false" hasOnlySubstanceUnits="false" id="M_h2o_c" name="H2O H2O" compartment="c" fbc:charge="0.0" fbc:chemicalFormula="H2O"/>
      <species boundaryCondition="false" constant="false" hasOnlySubstanceUnits="false" id="M_atp_c" name="ATP C10H12N5O13P3" compartment="c" fbc:charge="-4.0" fbc:chemicalFormula="C10H12N5O13P3"/>
      <species boundaryCondition="false" constant="false" hasOnlySubstanceUnits="false" id="M_nad_c" name="Nicotinamide adenine dinucleotide" compartment="c" fbc:charge="-1.0" fbc:chemicalFormula="C21H26N7O14P2"/>
      <species boundaryCondition="false" constant="false" hasOnlySubstanceUnits="false" id="M_nadh_c" name="Nicotinamide adenine dinucleotide - reduced" compartment="c" fbc:charge="-2.0" fbc:chemicalFormula="C21H27N7O14P2"/>
      <species boundaryCondition="false" constant="false" hasOnlySubstanceUnits="false" id="M_nadph_c" name="Nicotinamide adenine dinucleotide phosphate - reduced" compartment="c" fbc:charge="-4.0" fbc:chemicalFormula="C21H26N7O17P3"/>
      <species boundaryCondition="false" constant="false" hasOnlySubstanceUnits="false" id="M_nadp_c" name="Nicotinamide adenine dinucleotide phosphate" compartment="c" fbc:charge="-3.0" fbc:chemicalFormula="C21H25N7O17P3"/>
      <species boundaryCondition="false" constant="false" hasOnlySubstanceUnits="false" id="M_adp_c" name="ADP C10H12N5O10P2" compartment="c" fbc:charge="-3.0" fbc:chemicalFormula="C10H12N5O10P2"/>
      <species boundaryCondition="false" constant="false" hasOnlySubstanceUnits="false" id="M_pi_c" name="Phosphate" compartment="c" fbc:charge="-2.0" fbc:chemicalFormula="HO4P"/>
      <species boundaryCondition="false" constant="false" hasOnlySubstanceUnits="false" id="M_coa_c" name="Coenzyme A" compartment="c" fbc:charge="-4.0" fbc:chemicalFormula="C21H32N7O16P3S"/>
      <species boundaryCondition="false" constant="false" hasOnlySubstanceUnits="false" id="M_co2_c" name="CO2 CO2" compartment="c" fbc:charge="0.0" fbc:chemicalFormula="CO2"/>
      <species boundaryCondition="false" constant="false" hasOnlySubstanceUnits="false" id="M_ppi_c" name="Diphosphate" compartment="c" fbc:charge="-3.0" fbc:chemicalFormula="H1O7P2"/>
      <species boundaryCondition="false" constant="false" hasOnlySubstanceUnits="false" id="M_nh4_c" name="Ammonia" compartment="c" fbc:charge="1.0" fbc:chemicalFormula="H4N"/>
      <species boundaryCondition="false" constant="false" hasOnlySubstanceUnits="false" id="M_udp_c" name="UDP C9H11N2O12P2" compartment="c" fbc:charge="-3.0" fbc:chemicalFormula="C9H11N2O12P2"/>
      <species boundaryCondition="false" constant="false" hasOnlySubstanceUnits="false" id="M_fad_c" name="Flavin adenine dinucleotide oxidized" compartment="c" fbc:charge="-2.0" fbc:chemicalFormula="C27H31N9O15P2"/>
      <species boundaryCondition="false" constant="false" hasOnlySubstanceUnits="false" id="M_amet_c" name="S-Adenosyl-L-methionine" compartment="c" fbc:charge="1.0" fbc:chemicalFormula="C15H23N6O5S"/>
      <species boundaryCondition="false" constant="false" hasOnlySubstanceUnits="false" id="M_amp_c" name="AMP C10H12N5O7P" compartment="c" fbc:charge="-2.0" fbc:chemicalFormula="C10H12N5O7P"/>
      <species boundaryCondition="false" constant="false" hasOnlySubstanceUnits="false" id="M_ahcys_c" name="S-Adenosyl-L-homocysteine" compartment="c" fbc:charge="0.0" fbc:chemicalFormula="C14H20N6O5S"/>
      <species boundaryCondition="false" constant="false" hasOnlySubstanceUnits="false" id="M_pyr_c" name="Pyruvate" compartment="c" fbc:charge="-1.0" fbc:chemicalFormula="C3H3O3"/>
      <species boundaryCondition="false" constant="false" hasOnlySubstanceUnits="false" id="M_accoa_c" name="Acetyl-CoA" compartment="c" fbc:charge="-4.0" fbc:chemicalFormula="C23H34N7O17P3S"/>
      <species boundaryCondition="false" constant="false" hasOnlySubstanceUnits="false" id="M_glu__L_c" name="L-Glutamate" compartment="c" fbc:charge="-1.0" fbc:chemicalFormula="C5H8NO4"/>
      <species boundaryCondition="false" constant="false" hasOnlySubstanceUnits="false" id="M_akg_c" name="2-Oxoglutarate" compartment="c" fbc:charge="-2.0" fbc:chemicalFormula="C5H4O5"/>
      <species boundaryCondition="false" constant="false" hasOnlySubstanceUnits="false" id="M_udpg_c" name="UDPglucose" compartment="c" fbc:charge="-2.0" fbc:chemicalFormula="C15H22N2O17P2"/>
      <species boundaryCondition="false" constant="false" hasOnlySubstanceUnits="false" id="M_glc__D_c" name="D-Glucose" compartment="c" fbc:charge="0.0" fbc:chemicalFormula="C6H12O6"/>
      <species boundaryCondition="false" constant="false" hasOnlySubstanceUnits="false" id="M_ac_c" name="Acetate" compartment="c" fbc:charge="-1.0" fbc:chemicalFormula="C2H3O2"/>
      <species boundaryCondition="false" constant="false" hasOnlySubstanceUnits="false" id="M_gdp_c" name="GDP C10H12N5O11P2" compartment="c" fbc:charge="-3.0" fbc:chemicalFormula="C10H12N5O11P2"/>
      <species boundaryCondition="false" constant="false" hasOnlySubstanceUnits="false" id="M_oaa_c" name="Oxaloacetate" compartment="c" fbc:charge="-2.0" fbc:chemicalFormula="C4H2O5"/>
      <species boundaryCondition="false" constant="false" hasOnlySubstanceUnits="false" id="M_gly_c" name="Glycine" compartment="c" fbc:charge="0.0" fbc:chemicalFormula="C2H5NO2"/>
      <species boundaryCondition="false" constant="false" hasOnlySubstanceUnits="false" id="M_ala__L_c" name="L-Alanine" compartment="c" fbc:charge="0.0" fbc:chemicalFormula="C3H7NO2"/>
      <species boundaryCondition="false" constant="false" hasOnlySubstanceUnits="false" id="M_succ_c" name="Succinate" compartment="c" fbc:charge="-2.0" fbc:chemicalFormula="C4H4O4"/>
      <species boundaryCondition="false" constant="false" hasOnlySubstanceUnits="false" id="M_uacgam_c" name="UDP-N-acetyl-D-glucosamine" compartment="c" fbc:charge="-2.0" fbc:chemicalFormula="C17H25N3O17P2"/>
      <species boundaryCondition="false" constant="false" hasOnlySubstanceUnits="false" id="M_gtp_c" name="GTP C10H12N5O14P3" compartment="c" fbc:charge="-4.0" fbc:chemicalFormula="C10H12N5O14P3"/>
      <species boundaryCondition="false" constant="false" hasOnlySubstanceUnits="false" id="M_lys__L_c" name="L-Lysine" compartment="c" fbc:charge="1.0" fbc:chemicalFormula="C6H15N2O2"/>
      <species boundaryCondition="false" constant="false" hasOnlySubstanceUnits="false" id="M_glx_c" name="Glyoxylate" compartment="c" fbc:charge="-1.0" fbc:chemicalFormula="C2HO3"/>
      <species boundaryCondition="false" constant="false" hasOnlySubstanceUnits="false" id="M_asp__L_c" name="L-Aspartate" compartment="c" fbc:charge="-1.0" fbc:chemicalFormula="C4H6NO4"/>
      <species boundaryCondition="false" constant="false" hasOnlySubstanceUnits="false" id="M_paps_c" name="3'-Phosphoadenylyl sulfate" compartment="c" fbc:charge="-4.0" fbc:chemicalFormula="C10H11N5O13P2S"/>
      <species boundaryCondition="false" constant="false" hasOnlySubstanceUnits="false" id="M_pap_c" name="Adenosine 3',5'-bisphosphate" compartment="c" fbc:charge="-4.0" fbc:chemicalFormula="C10H11N5O10P2"/>
      <species boundaryCondition="false" constant="false" hasOnlySubstanceUnits="false" id="M_cmp_c" name="CMP C9H12N3O8P" compartment="c" fbc:charge="-2.0" fbc:chemicalFormula="C9H12N3O8P"/>
      <species boundaryCondition="false" constant="false" hasOnlySubstanceUnits="false" id="M_for_c" name="Formate" compartment="c" fbc:charge="-1.0" fbc:chemicalFormula="CH1O2"/>
      <species boundaryCondition="false" constant="false" hasOnlySubstanceUnits="false" id="M_so4_c" name="Sulfate" compartment="c" fbc:charge="-2.0" fbc:chemicalFormula="SO4"/>
      <species boundaryCondition="false" constant="false" hasOnlySubstanceUnits="false" id="M_fmn_c" name="Riboflavin-5-phosphate;" compartment="c" fbc:charge="-3.0" fbc:chemicalFormula="C17H18N4O9P"/>
      <species boundaryCondition="false" constant="false" hasOnlySubstanceUnits="false" id="M_arg__L_c" name="L-Arginine" compartment="c" fbc:charge="1.0" fbc:chemicalFormula="C6H15N4O2"/>
      <species boundaryCondition="false" constant="false" hasOnlySubstanceUnits="false" id="M_ctp_c" name="CTP C9H12N3O14P3" compartment="c" fbc:charge="-4.0" fbc:chemicalFormula="C9H12N3O14P3"/>
      <species boundaryCondition="false" constant="false" hasOnlySubstanceUnits="false" id="M_gln__L_c" name="L-Glutamine" compartment="c" fbc:charge="0.0" fbc:chemicalFormula="C5H10N2O3"/>
      <species boundaryCondition="false" constant="false" hasOnlySubstanceUnits="false" id="M_ser__L_c" name="L-Serine" compartment="c" fbc:charge="0.0" fbc:chemicalFormula="C3H7NO3"/>
      <species boundaryCondition="false" constant="false" hasOnlySubstanceUnits="false" id="M_trna_c" name="tRNA" compartment="c" fbc:chemicalFormula="C10H17O10PR2"/>
      <species boundaryCondition="false" constant="false" hasOnlySubstanceUnits="false" id="M_thmpp_c" name="Thiamine diphosphate" compartment="c" fbc:charge="-2.0" fbc:chemicalFormula="C12H16N4O7P2S"/>
      <species boundaryCondition="false" constant="false" hasOnlySubstanceUnits="false" id="M_met__L_c" name="L-Methionine" compartment="c" fbc:charge="0.0" fbc:chemicalFormula="C5H11NO2S"/>
      <species boundaryCondition="false" constant="false" hasOnlySubstanceUnits="false" id="M_pep_c" name="Phosphoenolpyruvate" compartment="c" fbc:charge="-3.0" fbc:chemicalFormula="C3H2O6P"/>
      <species boundaryCondition="false" constant="false" hasOnlySubstanceUnits="false" id="M_utp_c" name="UTP C9H11N2O15P3" compartment="c" fbc:charge="-4.0" fbc:chemicalFormula="C9H11N2O15P3"/>
      <species boundaryCondition="false" constant="false" hasOnlySubstanceUnits="false" id="M_orn__L_c" name="L Ornithine C5H13N2O2" compartment="c" fbc:charge="1.0" fbc:chemicalFormula="C5H13N2O2"/>
      <species boundaryCondition="false" constant="false" hasOnlySubstanceUnits="false" id="M_trp__L_c" name="L-Tryptophan" compartment="c" fbc:charge="0.0" fbc:chemicalFormula="C11H12N2O2"/>
      <species boundaryCondition="false" constant="false" hasOnlySubstanceUnits="false" id="M_phe__L_c" name="L-Phenylalanine" compartment="c" fbc:charge="0.0" fbc:chemicalFormula="C9H11NO2"/>
      <species boundaryCondition="false" constant="false" hasOnlySubstanceUnits="false" id="M_h_c" name="H+" compartment="c" fbc:charge="1.0" fbc:chemicalFormula="H"/>
      <species boundaryCondition="false" constant="false" hasOnlySubstanceUnits="false" id="M_itp_c" name="ITP C10H11N4O14P3" compartment="c" fbc:charge="-4.0" fbc:chemicalFormula="C10H11N4O14P3"/>
      <species boundaryCondition="false" constant="false" hasOnlySubstanceUnits="false" id="M_tyr__L_c" name="L-Tyrosine" compartment="c" fbc:charge="0.0" fbc:chemicalFormula="C9H11NO3"/>
      <species boundaryCondition="false" constant="false" hasOnlySubstanceUnits="false" id="M_malcoa_c" name="Malonyl CoA C24H33N7O19P3S" compartment="c" fbc:charge="-5.0" fbc:chemicalFormula="C24H33N7O19P3S"/>
      <species boundaryCondition="false" constant="false" hasOnlySubstanceUnits="false" id="M_acald_c" name="Acetaldehyde" compartment="c" fbc:charge="0.0" fbc:chemicalFormula="C2H4O"/>
      <species boundaryCondition="false" constant="false" hasOnlySubstanceUnits="false" id="M_f6p_c" name="D-Fructose 6-phosphate" compartment="c" fbc:charge="-2.0" fbc:chemicalFormula="C6H11O9P"/>
      <species boundaryCondition="false" constant="false" hasOnlySubstanceUnits="false" id="M_urea_c" name="Urea" compartment="c" fbc:charge="0.0" fbc:chemicalFormula="CH4N2O"/>
      <species boundaryCondition="false" constant="false" hasOnlySubstanceUnits="false" id="M_succoa_c" name="Succinyl-CoA" compartment="c" fbc:charge="-5.0" fbc:chemicalFormula="C25H35N7O19P3S"/>
      <species boundaryCondition="false" constant="false" hasOnlySubstanceUnits="false" id="M_g6p_c" name="D-Glucose 6-phosphate" compartment="c" fbc:charge="-2.0" fbc:chemicalFormula="C6H11O9P"/>
      <species boundaryCondition="false" constant="false" hasOnlySubstanceUnits="false" id="M_glyc3p_c" name="Glycerol 3-phosphate" compartment="c" fbc:charge="-2.0" fbc:chemicalFormula="C3H7O6P"/>
      <species boundaryCondition="false" constant="false" hasOnlySubstanceUnits="false" id="M_so3_c" name="Sulfite" compartment="c" fbc:charge="-2.0" fbc:chemicalFormula="SO3"/>
      <species boundaryCondition="false" constant="false" hasOnlySubstanceUnits="false" id="M_fru_c" name="D-Fructose" compartment="c" fbc:charge="0.0" fbc:chemicalFormula="C6H12O6"/>
      <species boundaryCondition="false" constant="false" hasOnlySubstanceUnits="false" id="M_gdpmann_c" name="GDP-D-mannose" compartment="c" fbc:charge="-2.0" fbc:chemicalFormula="C16H23N5O16P2"/>
      <species boundaryCondition="false" constant="false" hasOnlySubstanceUnits="false" id="M_cys__L_c" name="L-Cysteine" compartment="c" fbc:charge="0.0" fbc:chemicalFormula="C3H7NO2S"/>
      <species boundaryCondition="false" constant="false" hasOnlySubstanceUnits="false" id="M_ala_B_c" name="Beta-Alanine" compartment="c" fbc:charge="0.0" fbc:chemicalFormula="C3H7NO2"/>
      <species boundaryCondition="false" constant="false" hasOnlySubstanceUnits="false" id="M_ppcoa_c" name="Propanoyl-CoA" compartment="c" fbc:charge="-4.0" fbc:chemicalFormula="C24H36N7O17P3S"/>
      <species boundaryCondition="false" constant="false" hasOnlySubstanceUnits="false" id="M_thf_c" name="5,6,7,8-Tetrahydrofolate" compartment="c" fbc:charge="-2.0" fbc:chemicalFormula="C19H21N7O6"/>
      <species boundaryCondition="false" constant="false" hasOnlySubstanceUnits="false" id="M_g1p_c" name="D-Glucose 1-phosphate" compartment="c" fbc:charge="-2.0" fbc:chemicalFormula="C6H11O9P"/>
      <species boundaryCondition="false" constant="false" hasOnlySubstanceUnits="false" id="M_idp_c" name="IDP C10H11N4O11P2" compartment="c" fbc:charge="-3.0" fbc:chemicalFormula="C10H11N4O11P2"/>
      <species boundaryCondition="false" constant="false" hasOnlySubstanceUnits="false" id="M_ump_c" name="UMP C9H11N2O9P" compartment="c" fbc:charge="-2.0" fbc:chemicalFormula="C9H11N2O9P"/>
      <species boundaryCondition="false" constant="false" hasOnlySubstanceUnits="false" id="M_ura_c" name="Uracil" compartment="c" fbc:charge="0.0" fbc:chemicalFormula="C4H4N2O2"/>
      <species boundaryCondition="false" constant="false" hasOnlySubstanceUnits="false" id="M_anth_c" name="Anthranilate" compartment="c" fbc:charge="-1.0" fbc:chemicalFormula="C7H6NO2"/>
      <species boundaryCondition="false" constant="false" hasOnlySubstanceUnits="false" id="M_2obut_c" name="2-Oxobutanoate" compartment="c" fbc:charge="-1.0" fbc:chemicalFormula="C4H5O3"/>
      <species boundaryCondition="false" constant="false" hasOnlySubstanceUnits="false" id="M_docylp_c" name="Dolichyl phosphate" compartment="c" fbc:chemicalFormula="C25H45O4P"/>
      <species boundaryCondition="false" constant="false" hasOnlySubstanceUnits="false" id="M_dhap_c" name="Dihydroxyacetone phosphate" compartment="c" fbc:charge="-2.0" fbc:chemicalFormula="C3H5O6P"/>
      <species boundaryCondition="false" constant="false" hasOnlySubstanceUnits="false" id="M_cdp_c" name="CDP C9H12N3O11P2" compartment="c" fbc:charge="-3.0" fbc:chemicalFormula="C9H12N3O11P2"/>
      <species boundaryCondition="false" constant="false" hasOnlySubstanceUnits="false" id="M_glyc_c" name="Glycerol" compartment="c" fbc:charge="0.0" fbc:chemicalFormula="C3H8O3"/>
      <species boundaryCondition="false" constant="false" hasOnlySubstanceUnits="false" id="M_r5p_c" name="Alpha-D-Ribose 5-phosphate" compartment="c" fbc:charge="-2.0" fbc:chemicalFormula="C5H9O8P"/>
      <species boundaryCondition="false" constant="false" hasOnlySubstanceUnits="false" id="M_g3p_c" name="Glyceraldehyde 3-phosphate" compartment="c" fbc:charge="-2.0" fbc:chemicalFormula="C3H5O6P"/>
      <species boundaryCondition="false" constant="false" hasOnlySubstanceUnits="false" id="M_prpp_c" name="5-Phospho-alpha-D-ribose 1-diphosphate" compartment="c" fbc:charge="-4.0" fbc:chemicalFormula="C5H9O14P3"/>
      <species boundaryCondition="false" constant="false" hasOnlySubstanceUnits="false" id="M_btn_c" name="Biotin" compartment="c" fbc:charge="-1.0" fbc:chemicalFormula="C10H15N2O3S"/>
      <species boundaryCondition="false" constant="false" hasOnlySubstanceUnits="false" id="M_fum_c" name="Fumarate" compartment="c" fbc:charge="-2.0" fbc:chemicalFormula="C4H2O4"/>
      <species boundaryCondition="false" constant="false" hasOnlySubstanceUnits="false" id="M_leu__L_c" name="L-Leucine" compartment="c" fbc:charge="0.0" fbc:chemicalFormula="C6H13NO2"/>
      <species boundaryCondition="false" constant="false" hasOnlySubstanceUnits="false" id="M_gal_c" name="D-Galactose" compartment="c" fbc:charge="0.0" fbc:chemicalFormula="C6H12O6"/>
      <species boundaryCondition="false" constant="false" hasOnlySubstanceUnits="false" id="M_cmpacna_c" name="CMP-N-acetylneuraminate" compartment="c" fbc:charge="-2.0" fbc:chemicalFormula="C20H29N4O16P"/>
      <species boundaryCondition="false" constant="false" hasOnlySubstanceUnits="false" id="M_ipdp_c" name="Isopentenyl diphosphate" compartment="c" fbc:charge="-3.0" fbc:chemicalFormula="C5H9O7P2"/>
      <species boundaryCondition="false" constant="false" hasOnlySubstanceUnits="false" id="M_imp_c" name="IMP C10H11N4O8P" compartment="c" fbc:charge="-2.0" fbc:chemicalFormula="C10H11N4O8P"/>
      <species boundaryCondition="false" constant="false" hasOnlySubstanceUnits="false" id="M_datp_c" name="DATP C10H12N5O12P3" compartment="c" fbc:charge="-4.0" fbc:chemicalFormula="C10H12N5O12P3"/>
      <species boundaryCondition="false" constant="false" hasOnlySubstanceUnits="false" id="M_meoh_c" name="Methanol" compartment="c" fbc:charge="0.0" fbc:chemicalFormula="CH4O"/>
      <species boundaryCondition="false" constant="false" hasOnlySubstanceUnits="false" id="M_ala__D_c" name="D-Alanine" compartment="c" fbc:charge="0.0" fbc:chemicalFormula="C3H7NO2"/>
      <species boundaryCondition="false" constant="false" hasOnlySubstanceUnits="false" id="M_ptrc_c" name="Putrescine" compartment="c" fbc:charge="2.0" fbc:chemicalFormula="C4H14N2"/>
      <species boundaryCondition="false" constant="false" hasOnlySubstanceUnits="false" id="M_his__L_c" name="L-Histidine" compartment="c" fbc:charge="0.0" fbc:chemicalFormula="C6H9N3O2"/>
      <species boundaryCondition="false" constant="false" hasOnlySubstanceUnits="false" id="M_btcoa_c" name="Butanoyl-CoA" compartment="c" fbc:charge="-4.0" fbc:chemicalFormula="C25H38N7O17P3S"/>
      <species boundaryCondition="false" constant="false" hasOnlySubstanceUnits="false" id="M_fdxr_42_c" name="Ferredoxin (reduced form 4:2)" compartment="c" fbc:charge="-1.0" fbc:chemicalFormula="Fe8S8X"/>
      <species boundaryCondition="false" constant="false" hasOnlySubstanceUnits="false" id="M_fdxo_42_c" name="Ferredoxin (oxidized form 4:2)" compartment="c" fbc:charge="0.0" fbc:chemicalFormula="Fe8S8X"/>
      <species boundaryCondition="false" constant="false" hasOnlySubstanceUnits="false" id="M_acgam_c" name="N-Acetyl-D-glucosamine" compartment="c" fbc:charge="0.0" fbc:chemicalFormula="C8H15NO6"/>
      <species boundaryCondition="false" constant="false" hasOnlySubstanceUnits="false" id="M_3mob_c" name="3-Methyl-2-oxobutanoate" compartment="c" fbc:charge="-1.0" fbc:chemicalFormula="C5H7O3"/>
      <species boundaryCondition="false" constant="false" hasOnlySubstanceUnits="false" id="M_mlthf_c" name="5,10-Methylenetetrahydrofolate" compartment="c" fbc:charge="-2.0" fbc:chemicalFormula="C20H21N7O6"/>
      <species boundaryCondition="false" constant="false" hasOnlySubstanceUnits="false" id="M_gmp_c" name="GMP C10H12N5O8P" compartment="c" fbc:charge="-2.0" fbc:chemicalFormula="C10H12N5O8P"/>
      <species boundaryCondition="false" constant="false" hasOnlySubstanceUnits="false" id="M_ade_c" name="Adenine" compartment="c" fbc:charge="0.0" fbc:chemicalFormula="C5H5N5"/>
      <species boundaryCondition="false" constant="false" hasOnlySubstanceUnits="false" id="M_pro__L_c" name="L-Proline" compartment="c" fbc:charge="0.0" fbc:chemicalFormula="C5H9NO2"/>
      <species boundaryCondition="false" constant="false" hasOnlySubstanceUnits="false" id="M_mal__L_c" name="L-Malate" compartment="c" fbc:charge="-2.0" fbc:chemicalFormula="C4H4O5"/>
      <species boundaryCondition="false" constant="false" hasOnlySubstanceUnits="false" id="M_asn__L_c" name="L-Asparagine" compartment="c" fbc:charge="0.0" fbc:chemicalFormula="C4H8N2O3"/>
      <species boundaryCondition="false" constant="false" hasOnlySubstanceUnits="false" id="M_ncam_c" name="Nicotinamide" compartment="c" fbc:charge="0.0" fbc:chemicalFormula="C6H6N2O"/>
      <species boundaryCondition="false" constant="false" hasOnlySubstanceUnits="false" id="M_pmtcoa_c" name="Palmitoyl-CoA (n-C16:0CoA)" compartment="c" fbc:charge="-4.0" fbc:chemicalFormula="C37H62N7O17P3S"/>
      <species boundaryCondition="false" constant="false" hasOnlySubstanceUnits="false" id="M_hcys__L_c" name="L-Homocysteine" compartment="c" fbc:charge="0.0" fbc:chemicalFormula="C4H9NO2S"/>
      <species boundaryCondition="false" constant="false" hasOnlySubstanceUnits="false" id="M_4hbz_c" name="4-Hydroxybenzoate" compartment="c" fbc:charge="-1.0" fbc:chemicalFormula="C7H5O3"/>
      <species boundaryCondition="false" constant="false" hasOnlySubstanceUnits="false" id="M_cit_c" name="Citrate" compartment="c" fbc:charge="-3.0" fbc:chemicalFormula="C6H5O7"/>
      <species boundaryCondition="false" constant="false" hasOnlySubstanceUnits="false" id="M_glyclt_c" name="Glycolate C2H3O3" compartment="c" fbc:charge="-1.0" fbc:chemicalFormula="C2H3O3"/>
      <species boundaryCondition="false" constant="false" hasOnlySubstanceUnits="false" id="M_ppa_c" name="Propionate (n-C3:0)" compartment="c" fbc:charge="-1.0" fbc:chemicalFormula="C3H5O2"/>
      <species boundaryCondition="false" constant="false" hasOnlySubstanceUnits="false" id="M_phpyr_c" name="Phenylpyruvate" compartment="c" fbc:charge="-1.0" fbc:chemicalFormula="C9H7O3"/>
      <species boundaryCondition="false" constant="false" hasOnlySubstanceUnits="false" id="M_udpglcur_c" name="UDP-D-glucuronate" compartment="c" fbc:charge="-3.0" fbc:chemicalFormula="C15H19N2O18P2"/>
      <species boundaryCondition="false" constant="false" hasOnlySubstanceUnits="false" id="M_hpyr_c" name="Hydroxypyruvate" compartment="c" fbc:charge="-1.0" fbc:chemicalFormula="C3H3O4"/>
      <species boundaryCondition="false" constant="false" hasOnlySubstanceUnits="false" id="M_cbp_c" name="Carbamoyl phosphate" compartment="c" fbc:charge="-2.0" fbc:chemicalFormula="CH2NO5P"/>
      <species boundaryCondition="false" constant="false" hasOnlySubstanceUnits="false" id="M_5mta_c" name="5-Methylthioadenosine" compartment="c" fbc:charge="0.0" fbc:chemicalFormula="C11H15N5O3S"/>
      <species boundaryCondition="false" constant="false" hasOnlySubstanceUnits="false" id="M_agm_c" name="Agmatine" compartment="c" fbc:charge="2.0" fbc:chemicalFormula="C5H16N4"/>
      <species boundaryCondition="false" constant="false" hasOnlySubstanceUnits="false" id="M_bz_c" name="Benzoate" compartment="c" fbc:charge="-1.0" fbc:chemicalFormula="C7H5O2"/>
      <species boundaryCondition="false" constant="false" hasOnlySubstanceUnits="false" id="M_val__L_c" name="L-Valine" compartment="c" fbc:charge="0.0" fbc:chemicalFormula="C5H11NO2"/>
      <species boundaryCondition="false" constant="false" hasOnlySubstanceUnits="false" id="M_cellb_c" name="Cellobiose" compartment="c" fbc:charge="0.0" fbc:chemicalFormula="C12H22O11"/>
      <species boundaryCondition="false" constant="false" hasOnlySubstanceUnits="false" id="M_lac__L_c" name="L-Lactate" compartment="c" fbc:charge="-1.0" fbc:chemicalFormula="C3H5O3"/>
      <species boundaryCondition="false" constant="false" hasOnlySubstanceUnits="false" id="M_thr__L_c" name="L-Threonine" compartment="c" fbc:charge="0.0" fbc:chemicalFormula="C4H9NO3"/>
      <species boundaryCondition="false" constant="false" hasOnlySubstanceUnits="false" id="M_ham_c" name="Hydroxylamine" compartment="c" fbc:charge="0.0" fbc:chemicalFormula="H3NO"/>
      <species boundaryCondition="false" constant="false" hasOnlySubstanceUnits="false" id="M_adocbl_c" name="Adenosylcobalamin" compartment="c" fbc:charge="3.0" fbc:chemicalFormula="C72H105CoN18O17P"/>
      <species boundaryCondition="false" constant="false" hasOnlySubstanceUnits="false" id="M_3pg_c" name="3-Phospho-D-glycerate" compartment="c" fbc:charge="-3.0" fbc:chemicalFormula="C3H4O7P"/>
      <species boundaryCondition="false" constant="false" hasOnlySubstanceUnits="false" id="M_ru5p__D_c" name="D-Ribulose 5-phosphate" compartment="c" fbc:charge="-2.0" fbc:chemicalFormula="C5H9O8P"/>
      <species boundaryCondition="false" constant="false" hasOnlySubstanceUnits="false" id="M_udpacgal_c" name="UDP-N-acetyl-D-galactosamine" compartment="c" fbc:charge="-2.0" fbc:chemicalFormula="C17H25N3O17P2"/>
      <species boundaryCondition="false" constant="false" hasOnlySubstanceUnits="false" id="M_2ddglcn_c" name="2-Dehydro-3-deoxy-D-gluconate" compartment="c" fbc:charge="-1.0" fbc:chemicalFormula="C6H9O6"/>
      <species boundaryCondition="false" constant="false" hasOnlySubstanceUnits="false" id="M_dadp_c" name="DADP C10H12N5O9P2" compartment="c" fbc:charge="-3.0" fbc:chemicalFormula="C10H12N5O9P2"/>
      <species boundaryCondition="false" constant="false" hasOnlySubstanceUnits="false" id="M_adn_c" name="Adenosine" compartment="c" fbc:charge="0.0" fbc:chemicalFormula="C10H13N5O4"/>
      <species boundaryCondition="false" constant="false" hasOnlySubstanceUnits="false" id="M_thymd_c" name="Thymidine C10H14N2O5" compartment="c" fbc:charge="0.0" fbc:chemicalFormula="C10H14N2O5"/>
      <species boundaryCondition="false" constant="false" hasOnlySubstanceUnits="false" id="M_glu__D_c" name="D-Glutamate" compartment="c" fbc:charge="-1.0" fbc:chemicalFormula="C5H8NO4"/>
      <species boundaryCondition="false" constant="false" hasOnlySubstanceUnits="false" id="M_aps_c" name="Adenosine 5'-phosphosulfate" compartment="c" fbc:charge="-2.0" fbc:chemicalFormula="C10H12N5O10PS"/>
      <species boundaryCondition="false" constant="false" hasOnlySubstanceUnits="false" id="M_actp_c" name="Acetyl phosphate" compartment="c" fbc:charge="-2.0" fbc:chemicalFormula="C2H3O5P"/>
      <species boundaryCondition="false" constant="false" hasOnlySubstanceUnits="false" id="M_ACP_c" name="Acyl carrier protein" compartment="c" fbc:charge="-1.0" fbc:chemicalFormula="C11H21N2O7PRS"/>
      <species boundaryCondition="false" constant="false" hasOnlySubstanceUnits="false" id="M_xu5p__D_c" name="D-Xylulose 5-phosphate" compartment="c" fbc:charge="-2.0" fbc:chemicalFormula="C5H9O8P"/>
      <species boundaryCondition="false" constant="false" hasOnlySubstanceUnits="false" id="M_4mop_c" name="4-Methyl-2-oxopentanoate" compartment="c" fbc:charge="-1.0" fbc:chemicalFormula="C6H9O3"/>
      <species boundaryCondition="false" constant="false" hasOnlySubstanceUnits="false" id="M_10fthf_c" name="10-Formyltetrahydrofolate" compartment="c" fbc:charge="-2.0" fbc:chemicalFormula="C20H21N7O7"/>
      <species boundaryCondition="false" constant="false" hasOnlySubstanceUnits="false" id="M_dmpp_c" name="Dimethylallyl diphosphate" compartment="c" fbc:charge="-3.0" fbc:chemicalFormula="C5H9O7P2"/>
      <species boundaryCondition="false" constant="false" hasOnlySubstanceUnits="false" id="M_13dpg_c" name="3-Phospho-D-glyceroyl phosphate" compartment="c" fbc:charge="-4.0" fbc:chemicalFormula="C3H4O10P2"/>
      <species boundaryCondition="false" constant="false" hasOnlySubstanceUnits="false" id="M_dcmp_c" name="DCMP C9H12N3O7P" compartment="c" fbc:charge="-2.0" fbc:chemicalFormula="C9H12N3O7P"/>
      <species boundaryCondition="false" constant="false" hasOnlySubstanceUnits="false" id="M_gua_c" name="Guanine" compartment="c" fbc:charge="0.0" fbc:chemicalFormula="C5H5N5O"/>
      <species boundaryCondition="false" constant="false" hasOnlySubstanceUnits="false" id="M_lcts_c" name="Lactose C12H22O11" compartment="c" fbc:charge="0.0" fbc:chemicalFormula="C12H22O11"/>
      <species boundaryCondition="false" constant="false" hasOnlySubstanceUnits="false" id="M_hdca_c" name="Hexadecanoate (n-C16:0)" compartment="c" fbc:charge="-1.0" fbc:chemicalFormula="C16H31O2"/>
      <species boundaryCondition="false" constant="false" hasOnlySubstanceUnits="false" id="M_chor_c" name="Chorismate" compartment="c" fbc:charge="-2.0" fbc:chemicalFormula="C10H8O6"/>
      <species boundaryCondition="false" constant="false" hasOnlySubstanceUnits="false" id="M_nac_c" name="Nicotinate" compartment="c" fbc:charge="-1.0" fbc:chemicalFormula="C6H4NO2"/>
      <species boundaryCondition="false" constant="false" hasOnlySubstanceUnits="false" id="M_pphn_c" name="Prephenate" compartment="c" fbc:charge="-2.0" fbc:chemicalFormula="C10H8O6"/>
      <species boundaryCondition="false" constant="false" hasOnlySubstanceUnits="false" id="M_ribflv_c" name="Riboflavin" compartment="c" fbc:charge="-1.0" fbc:chemicalFormula="C17H19N4O6"/>
      <species boundaryCondition="false" constant="false" hasOnlySubstanceUnits="false" id="M_glyc__R_c" name="(R)-Glycerate" compartment="c" fbc:charge="-1.0" fbc:chemicalFormula="C3H5O4"/>
      <species boundaryCondition="false" constant="false" hasOnlySubstanceUnits="false" id="M_hxan_c" name="Hypoxanthine" compartment="c" fbc:charge="0.0" fbc:chemicalFormula="C5H4N4O"/>
      <species boundaryCondition="false" constant="false" hasOnlySubstanceUnits="false" id="M_hom__L_c" name="L-Homoserine" compartment="c" fbc:charge="0.0" fbc:chemicalFormula="C4H9NO3"/>
      <species boundaryCondition="false" constant="false" hasOnlySubstanceUnits="false" id="M_gcald_c" name="Glycolaldehyde" compartment="c" fbc:charge="0.0" fbc:chemicalFormula="C2H4O2"/>
      <species boundaryCondition="false" constant="false" hasOnlySubstanceUnits="false" id="M_cdpdag_gen_c" name="CDP-diacylglycerol" compartment="c" fbc:charge="-2.31" fbc:chemicalFormula="C43.522H77.858N3O15.308P2"/>
      <species boundaryCondition="false" constant="false" hasOnlySubstanceUnits="false" id="M_acnam_c" name="N-Acetylneuraminate" compartment="c" fbc:charge="-1.0" fbc:chemicalFormula="C11H18NO9"/>
      <species boundaryCondition="false" constant="false" hasOnlySubstanceUnits="false" id="M_man6p_c" name="D-Mannose 6-phosphate" compartment="c" fbc:charge="-2.0" fbc:chemicalFormula="C6H11O9P"/>
      <species boundaryCondition="false" constant="false" hasOnlySubstanceUnits="false" id="M_e4p_c" name="D-Erythrose 4-phosphate" compartment="c" fbc:charge="-2.0" fbc:chemicalFormula="C4H7O7P"/>
      <species boundaryCondition="false" constant="false" hasOnlySubstanceUnits="false" id="M_h2_c" name="Hydrogen" compartment="c" fbc:charge="0.0" fbc:chemicalFormula="H2"/>
      <species boundaryCondition="false" constant="false" hasOnlySubstanceUnits="false" id="M_h2s_c" name="Hydrogen sulfide" compartment="c" fbc:charge="-1.0" fbc:chemicalFormula="HS"/>
      <species boundaryCondition="false" constant="false" hasOnlySubstanceUnits="false" id="M_dgtp_c" name="DGTP C10H12N5O13P3" compartment="c" fbc:charge="-4.0" fbc:chemicalFormula="C10H12N5O13P3"/>
      <species boundaryCondition="false" constant="false" hasOnlySubstanceUnits="false" id="M_ins_c" name="Inosine" compartment="c" fbc:charge="0.0" fbc:chemicalFormula="C10H12N4O5"/>
      <species boundaryCondition="false" constant="false" hasOnlySubstanceUnits="false" id="M_orot_c" name="Orotate" compartment="c" fbc:charge="-1.0" fbc:chemicalFormula="C5H3N2O4"/>
      <species boundaryCondition="false" constant="false" hasOnlySubstanceUnits="false" id="M_quin_c" name="Quinate" compartment="c" fbc:charge="-1.0" fbc:chemicalFormula="C7H11O6"/>
      <species boundaryCondition="false" constant="false" hasOnlySubstanceUnits="false" id="M_uri_c" name="Uridine" compartment="c" fbc:charge="0.0" fbc:chemicalFormula="C9H12N2O6"/>
      <species boundaryCondition="false" constant="false" hasOnlySubstanceUnits="false" id="M_adprib_c" name="ADPribose C15H21N5O14P2" compartment="c" fbc:charge="-2.0" fbc:chemicalFormula="C15H21N5O14P2"/>
      <species boundaryCondition="false" constant="false" hasOnlySubstanceUnits="false" id="M_xylu__D_c" name="D-Xylulose" compartment="c" fbc:charge="0.0" fbc:chemicalFormula="C5H10O5"/>
      <species boundaryCondition="false" constant="false" hasOnlySubstanceUnits="false" id="M_icit_c" name="Isocitrate" compartment="c" fbc:charge="-3.0" fbc:chemicalFormula="C6H5O7"/>
      <species boundaryCondition="false" constant="false" hasOnlySubstanceUnits="false" id="M_spmd_c" name="Spermidine" compartment="c" fbc:charge="3.0" fbc:chemicalFormula="C7H22N3"/>
      <species boundaryCondition="false" constant="false" hasOnlySubstanceUnits="false" id="M_tsul_c" name="Thiosulfate" compartment="c" fbc:charge="-1.0" fbc:chemicalFormula="HO3S2"/>
      <species boundaryCondition="false" constant="false" hasOnlySubstanceUnits="false" id="M_caffcoa_c" name="Caffeoyl-CoA" compartment="c" fbc:charge="-4.0" fbc:chemicalFormula="C30H38N7O19P3S"/>
      <species boundaryCondition="false" constant="false" hasOnlySubstanceUnits="false" id="M_citr__L_c" name="L-Citrulline" compartment="c" fbc:charge="0.0" fbc:chemicalFormula="C6H13N3O3"/>
      <species boundaryCondition="false" constant="false" hasOnlySubstanceUnits="false" id="M_dgsn_c" name="Deoxyguanosine" compartment="c" fbc:charge="0.0" fbc:chemicalFormula="C10H13N5O4"/>
      <species boundaryCondition="false" constant="false" hasOnlySubstanceUnits="false" id="M_aacoa_c" name="Acetoacetyl-CoA" compartment="c" fbc:charge="-4.0" fbc:chemicalFormula="C25H36N7O18P3S"/>
      <species boundaryCondition="false" constant="false" hasOnlySubstanceUnits="false" id="M_4abut_c" name="4-Aminobutanoate" compartment="c" fbc:charge="0.0" fbc:chemicalFormula="C4H9NO2"/>
      <species boundaryCondition="false" constant="false" hasOnlySubstanceUnits="false" id="M_dhor__S_c" name="(S)-Dihydroorotate" compartment="c" fbc:charge="-1.0" fbc:chemicalFormula="C5H5N2O4"/>
      <species boundaryCondition="false" constant="false" hasOnlySubstanceUnits="false" id="M_rdxr_c" name="Rubredoxin reduced" compartment="c" fbc:charge="2.0" fbc:chemicalFormula="Fe1S4"/>
      <species boundaryCondition="false" constant="false" hasOnlySubstanceUnits="false" id="M_grdp_c" name="Geranyl diphosphate" compartment="c" fbc:charge="-3.0" fbc:chemicalFormula="C10H17O7P2"/>
      <species boundaryCondition="false" constant="false" hasOnlySubstanceUnits="false" id="M_trdrd_c" name="Reduced thioredoxin" compartment="c" fbc:charge="0.0" fbc:chemicalFormula="XH2"/>
      <species boundaryCondition="false" constant="false" hasOnlySubstanceUnits="false" id="M_trdox_c" name="Oxidized thioredoxin" compartment="c" fbc:charge="0.0" fbc:chemicalFormula="X"/>
      <species boundaryCondition="false" constant="false" hasOnlySubstanceUnits="false" id="M_pglyc_gen_c" name="Phosphatidylglycerol(1-)" compartment="c" fbc:charge="-1.31" fbc:chemicalFormula="H72.858O10.308C37.522P1.0"/>
      <species boundaryCondition="false" constant="false" hasOnlySubstanceUnits="false" id="M_gam6p_c" name="D-Glucosamine 6-phosphate" compartment="c" fbc:charge="-1.0" fbc:chemicalFormula="C6H13NO8P"/>
      <species boundaryCondition="false" constant="false" hasOnlySubstanceUnits="false" id="M_ggdp_c" name="Geranylgeranyl diphosphate C20H33O7P2" compartment="c" fbc:charge="-3.0" fbc:chemicalFormula="C20H33O7P2"/>
      <species boundaryCondition="false" constant="false" hasOnlySubstanceUnits="false" id="M_acgam6p_c" name="N-Acetyl-D-glucosamine 6-phosphate" compartment="c" fbc:charge="-2.0" fbc:chemicalFormula="C8H14NO9P"/>
      <species boundaryCondition="false" constant="false" hasOnlySubstanceUnits="false" id="M_damp_c" name="DAMP C10H12N5O6P" compartment="c" fbc:charge="-2.0" fbc:chemicalFormula="C10H12N5O6P"/>
      <species boundaryCondition="false" constant="false" hasOnlySubstanceUnits="false" id="M_dgdp_c" name="DGDP C10H12N5O10P2" compartment="c" fbc:charge="-3.0" fbc:chemicalFormula="C10H12N5O10P2"/>
      <species boundaryCondition="false" constant="false" hasOnlySubstanceUnits="false" id="M_dgmp_c" name="DGMP C10H12N5O7P" compartment="c" fbc:charge="-2.0" fbc:chemicalFormula="C10H12N5O7P"/>
      <species boundaryCondition="false" constant="false" hasOnlySubstanceUnits="false" id="M_dtdp_c" name="DTDP C10H13N2O11P2" compartment="c" fbc:charge="-3.0" fbc:chemicalFormula="C10H13N2O11P2"/>
      <species boundaryCondition="false" constant="false" hasOnlySubstanceUnits="false" id="M_dtmp_c" name="DTMP C10H13N2O8P" compartment="c" fbc:charge="-2.0" fbc:chemicalFormula="C10H13N2O8P"/>
      <species boundaryCondition="false" constant="false" hasOnlySubstanceUnits="false" id="M_dump_c" name="DUMP C9H11N2O8P" compartment="c" fbc:charge="-2.0" fbc:chemicalFormula="C9H11N2O8P"/>
      <species boundaryCondition="false" constant="false" hasOnlySubstanceUnits="false" id="M_thm_c" name="Thiamin" compartment="c" fbc:charge="1.0" fbc:chemicalFormula="C12H17N4OS"/>
      <species boundaryCondition="false" constant="false" hasOnlySubstanceUnits="false" id="M_xylt_c" name="Xylitol" compartment="c" fbc:charge="0.0" fbc:chemicalFormula="C5H12O5"/>
      <species boundaryCondition="false" constant="false" hasOnlySubstanceUnits="false" id="M_csn_c" name="Cytosine" compartment="c" fbc:charge="0.0" fbc:chemicalFormula="C4H5N3O"/>
      <species boundaryCondition="false" constant="false" hasOnlySubstanceUnits="false" id="M_xan_c" name="Xanthine" compartment="c" fbc:charge="0.0" fbc:chemicalFormula="C5H4N4O2"/>
      <species boundaryCondition="false" constant="false" hasOnlySubstanceUnits="false" id="M_carn_c" name="L-Carnosine" compartment="c" fbc:charge="0.0" fbc:chemicalFormula="C9H14N4O3"/>
      <species boundaryCondition="false" constant="false" hasOnlySubstanceUnits="false" id="M_gsn_c" name="Guanosine" compartment="c" fbc:charge="0.0" fbc:chemicalFormula="C10H13N5O5"/>
      <species boundaryCondition="false" constant="false" hasOnlySubstanceUnits="false" id="M_qh2_c" name="Ubiquinol" compartment="c" fbc:charge="0.0" fbc:chemicalFormula="C14H20O4"/>
      <species boundaryCondition="false" constant="false" hasOnlySubstanceUnits="false" id="M_q_c" name="Ubiquinone" compartment="c" fbc:charge="0.0" fbc:chemicalFormula="C14H18O4"/>
      <species boundaryCondition="false" constant="false" hasOnlySubstanceUnits="false" id="M_ferulcoa_c" name="Feruloyl-CoA" compartment="c" fbc:charge="-4.0" fbc:chemicalFormula="C31H40N7O19P3S"/>
      <species boundaryCondition="false" constant="false" hasOnlySubstanceUnits="false" id="M_ile__L_c" name="L-Isoleucine" compartment="c" fbc:charge="0.0" fbc:chemicalFormula="C6H13NO2"/>
      <species boundaryCondition="false" constant="false" hasOnlySubstanceUnits="false" id="M_sincoa_c" name="Sinapoyl-CoA" compartment="c" fbc:charge="-4.0" fbc:chemicalFormula="C32H42N7O20P3S"/>
      <species boundaryCondition="false" constant="false" hasOnlySubstanceUnits="false" id="M_dhf_c" name="7,8-Dihydrofolate" compartment="c" fbc:charge="-2.0" fbc:chemicalFormula="C19H19N7O6"/>
      <species boundaryCondition="false" constant="false" hasOnlySubstanceUnits="false" id="M_cinnm_c" name="Trans-Cinnamate" compartment="c" fbc:charge="-1.0" fbc:chemicalFormula="C9H7O2"/>
      <species boundaryCondition="false" constant="false" hasOnlySubstanceUnits="false" id="M_lald__L_c" name="L-Lactaldehyde" compartment="c" fbc:charge="0.0" fbc:chemicalFormula="C3H6O2"/>
      <species boundaryCondition="false" constant="false" hasOnlySubstanceUnits="false" id="M_5aop_c" name="5-Amino-4-oxopentanoate" compartment="c" fbc:charge="0.0" fbc:chemicalFormula="C5H9NO3"/>
      <species boundaryCondition="false" constant="false" hasOnlySubstanceUnits="false" id="M_rdxo_c" name="Rubredoxin oxidized" compartment="c" fbc:charge="3.0" fbc:chemicalFormula="Fe1S4"/>
      <species boundaryCondition="false" constant="false" hasOnlySubstanceUnits="false" id="M_acorn_c" name="N2-Acetyl-L-ornithine" compartment="c" fbc:charge="0.0" fbc:chemicalFormula="C7H14N2O3"/>
      <species boundaryCondition="false" constant="false" hasOnlySubstanceUnits="false" id="M_cbasp_c" name="N-Carbamoyl-L-aspartate" compartment="c" fbc:charge="-2.0" fbc:chemicalFormula="C5H6N2O5"/>
      <species boundaryCondition="false" constant="false" hasOnlySubstanceUnits="false" id="M_5mthf_c" name="5-Methyltetrahydrofolate" compartment="c" fbc:charge="-2.0" fbc:chemicalFormula="C20H23N7O6"/>
      <species boundaryCondition="false" constant="false" hasOnlySubstanceUnits="false" id="M_aspsa_c" name="L-Aspartate 4-semialdehyde" compartment="c" fbc:charge="0.0" fbc:chemicalFormula="C4H7NO3"/>
      <species boundaryCondition="false" constant="false" hasOnlySubstanceUnits="false" id="M_methf_c" name="5,10-Methenyltetrahydrofolate" compartment="c" fbc:charge="-2.0" fbc:chemicalFormula="C20H19N7O6"/>
      <species boundaryCondition="false" constant="false" hasOnlySubstanceUnits="false" id="M_frdp_c" name="Farnesyl diphosphate" compartment="c" fbc:charge="-3.0" fbc:chemicalFormula="C15H25O7P2"/>
      <species boundaryCondition="false" constant="false" hasOnlySubstanceUnits="false" id="M_nmn_c" name="NMN C11H14N2O8P" compartment="c" fbc:charge="-1.0" fbc:chemicalFormula="C11H14N2O8P"/>
      <species boundaryCondition="false" constant="false" hasOnlySubstanceUnits="false" id="M_dctp_c" name="DCTP C9H12N3O13P3" compartment="c" fbc:charge="-4.0" fbc:chemicalFormula="C9H12N3O13P3"/>
      <species boundaryCondition="false" constant="false" hasOnlySubstanceUnits="false" id="M_dttp_c" name="DTTP C10H13N2O14P3" compartment="c" fbc:charge="-4.0" fbc:chemicalFormula="C10H13N2O14P3"/>
      <species boundaryCondition="false" constant="false" hasOnlySubstanceUnits="false" id="M_dutp_c" name="DUTP C9H11N2O14P3" compartment="c" fbc:charge="-4.0" fbc:chemicalFormula="C9H11N2O14P3"/>
      <species boundaryCondition="false" constant="false" hasOnlySubstanceUnits="false" id="M_indole_c" name="Indole" compartment="c" fbc:charge="0.0" fbc:chemicalFormula="C8H7N"/>
      <species boundaryCondition="false" constant="false" hasOnlySubstanceUnits="false" id="M_etoh_c" name="Ethanol" compartment="c" fbc:charge="0.0" fbc:chemicalFormula="C2H6O"/>
      <species boundaryCondition="false" constant="false" hasOnlySubstanceUnits="false" id="M_cytd_c" name="Cytidine" compartment="c" fbc:charge="0.0" fbc:chemicalFormula="C9H13N3O5"/>
      <species boundaryCondition="false" constant="false" hasOnlySubstanceUnits="false" id="M_ppal_c" name="Propanal" compartment="c" fbc:charge="0.0" fbc:chemicalFormula="C3H6O"/>
      <species boundaryCondition="false" constant="false" hasOnlySubstanceUnits="false" id="M_cysi__L_c" name="L Cystine C6H12N2O4S2" compartment="c" fbc:charge="0.0" fbc:chemicalFormula="C6H12N2O4S2"/>
      <species boundaryCondition="false" constant="false" hasOnlySubstanceUnits="false" id="M_skm_c" name="Shikimate" compartment="c" fbc:charge="-1.0" fbc:chemicalFormula="C7H9O5"/>
      <species boundaryCondition="false" constant="false" hasOnlySubstanceUnits="false" id="M_adpglc_c" name="ADPglucose C16H23N5O15P2" compartment="c" fbc:charge="-2.0" fbc:chemicalFormula="C16H23N5O15P2"/>
      <species boundaryCondition="false" constant="false" hasOnlySubstanceUnits="false" id="M_cdpglc_c" name="CDP-glucose" compartment="c" fbc:charge="-2.0" fbc:chemicalFormula="C15H23N3O16P2"/>
      <species boundaryCondition="false" constant="false" hasOnlySubstanceUnits="false" id="M_fol_c" name="Folate" compartment="c" fbc:charge="-2.0" fbc:chemicalFormula="C19H17N7O6"/>
      <species boundaryCondition="false" constant="false" hasOnlySubstanceUnits="false" id="M_Lcyst_c" name="L-Cysteate" compartment="c" fbc:charge="-1.0" fbc:chemicalFormula="C3H6NO5S"/>
      <species boundaryCondition="false" constant="false" hasOnlySubstanceUnits="false" id="M_pant__R_c" name="(R)-Pantoate" compartment="c" fbc:charge="-1.0" fbc:chemicalFormula="C6H11O4"/>
      <species boundaryCondition="false" constant="false" hasOnlySubstanceUnits="false" id="M_duri_c" name="Deoxyuridine" compartment="c" fbc:charge="0.0" fbc:chemicalFormula="C9H12N2O5"/>
      <species boundaryCondition="false" constant="false" hasOnlySubstanceUnits="false" id="M_hqn_c" name="Hydroquinone" compartment="c" fbc:charge="0.0" fbc:chemicalFormula="C6H6O2"/>
      <species boundaryCondition="false" constant="false" hasOnlySubstanceUnits="false" id="M_pppi_c" name="Inorganic triphosphate" compartment="c" fbc:charge="-4.0" fbc:chemicalFormula="HO10P3"/>
      <species boundaryCondition="false" constant="false" hasOnlySubstanceUnits="false" id="M_dma_c" name="Dimethylamine" compartment="c" fbc:charge="1.0" fbc:chemicalFormula="C2H8N"/>
      <species boundaryCondition="false" constant="false" hasOnlySubstanceUnits="false" id="M_mthgxl_c" name="Methylglyoxal" compartment="c" fbc:charge="0.0" fbc:chemicalFormula="C3H4O2"/>
      <species boundaryCondition="false" constant="false" hasOnlySubstanceUnits="false" id="M_dad_2_c" name="Deoxyadenosine" compartment="c" fbc:charge="0.0" fbc:chemicalFormula="C10H13N5O3"/>
      <species boundaryCondition="false" constant="false" hasOnlySubstanceUnits="false" id="M_tma_c" name="Trimethylamine" compartment="c" fbc:charge="1.0" fbc:chemicalFormula="C3H10N"/>
      <species boundaryCondition="false" constant="false" hasOnlySubstanceUnits="false" id="M_4abz_c" name="4-Aminobenzoate" compartment="c" fbc:charge="-1.0" fbc:chemicalFormula="C7H6NO2"/>
      <species boundaryCondition="false" constant="false" hasOnlySubstanceUnits="false" id="M_glyald_c" name="D-Glyceraldehyde" compartment="c" fbc:charge="0.0" fbc:chemicalFormula="C3H6O3"/>
      <species boundaryCondition="false" constant="false" hasOnlySubstanceUnits="false" id="M_phaccoa_c" name="Phenylacetyl-CoA" compartment="c" fbc:charge="-4.0" fbc:chemicalFormula="C29H38N7O17P3S"/>
      <species boundaryCondition="false" constant="false" hasOnlySubstanceUnits="false" id="M_3sala_c" name="3-Sulfino-L-alanine" compartment="c" fbc:charge="-1.0" fbc:chemicalFormula="C3H6NO4S"/>
      <species boundaryCondition="false" constant="false" hasOnlySubstanceUnits="false" id="M_r1p_c" name="Alpha-D-Ribose 1-phosphate" compartment="c" fbc:charge="-2.0" fbc:chemicalFormula="C5H9O8P"/>
      <species boundaryCondition="false" constant="false" hasOnlySubstanceUnits="false" id="M_acglu_c" name="N-Acetyl-L-glutamate" compartment="c" fbc:charge="-2.0" fbc:chemicalFormula="C7H9NO5"/>
      <species boundaryCondition="false" constant="false" hasOnlySubstanceUnits="false" id="M_ibcoa_c" name="Isobutyryl-CoA" compartment="c" fbc:charge="-4.0" fbc:chemicalFormula="C25H38N7O17P3S"/>
      <species boundaryCondition="false" constant="false" hasOnlySubstanceUnits="false" id="M_2pg_c" name="D-Glycerate 2-phosphate" compartment="c" fbc:charge="-3.0" fbc:chemicalFormula="C3H4O7P"/>
      <species boundaryCondition="false" constant="false" hasOnlySubstanceUnits="false" id="M_man1p_c" name="D-Mannose 1-phosphate" compartment="c" fbc:charge="-2.0" fbc:chemicalFormula="C6H11O9P"/>
      <species boundaryCondition="false" constant="false" hasOnlySubstanceUnits="false" id="M_id3acald_c" name="Indole 3 acetaldehyde C10H9NO" compartment="c" fbc:charge="0.0" fbc:chemicalFormula="C10H9NO"/>
      <species boundaryCondition="false" constant="false" hasOnlySubstanceUnits="false" id="M_dag_gen_c" name="Diacylglycerol" compartment="c" fbc:charge="-0.31" fbc:chemicalFormula="C34.522H66.858O5.308"/>
      <species boundaryCondition="false" constant="false" hasOnlySubstanceUnits="false" id="M_acmana_c" name="N-Acetyl-D-mannosamine" compartment="c" fbc:charge="0.0" fbc:chemicalFormula="C8H15NO6"/>
      <species boundaryCondition="false" constant="false" hasOnlySubstanceUnits="false" id="M_xmp_c" name="Xanthosine 5'-phosphate" compartment="c" fbc:charge="-2.0" fbc:chemicalFormula="C10H11N4O9P"/>
      <species boundaryCondition="false" constant="false" hasOnlySubstanceUnits="false" id="M_26dap_LL_c" name="LL-2,6-Diaminoheptanedioate" compartment="c" fbc:charge="0.0" fbc:chemicalFormula="C7H14N2O4"/>
      <species boundaryCondition="false" constant="false" hasOnlySubstanceUnits="false" id="M_3mop_c" name="(S)-3-Methyl-2-oxopentanoate" compartment="c" fbc:charge="-1.0" fbc:chemicalFormula="C6H9O3"/>
      <species boundaryCondition="false" constant="false" hasOnlySubstanceUnits="false" id="M_2dr1p_c" name="2-Deoxy-D-ribose 1-phosphate" compartment="c" fbc:charge="-2.0" fbc:chemicalFormula="C5H9O7P"/>
      <species boundaryCondition="false" constant="false" hasOnlySubstanceUnits="false" id="M_2dr5p_c" name="2-Deoxy-D-ribose 5-phosphate" compartment="c" fbc:charge="-2.0" fbc:chemicalFormula="C5H9O7P"/>
      <species boundaryCondition="false" constant="false" hasOnlySubstanceUnits="false" id="M_26dap__M_c" name="Meso-2,6-Diaminoheptanedioate" compartment="c" fbc:charge="0.0" fbc:chemicalFormula="C7H14N2O4"/>
      <species boundaryCondition="false" constant="false" hasOnlySubstanceUnits="false" id="M_1ag3p_gen_c" name="1 Acyl sn glycerol 3 phosphate C1920H3622O700P100" compartment="c" fbc:charge="-2.155" fbc:chemicalFormula="C18.761H36.429O7.154P1"/>
      <species boundaryCondition="false" constant="false" hasOnlySubstanceUnits="false" id="M_mmcoa__S_c" name="(S)-Methylmalonyl-CoA" compartment="c" fbc:charge="-5.0" fbc:chemicalFormula="C25H35N7O19P3S"/>
      <species boundaryCondition="false" constant="false" hasOnlySubstanceUnits="false" id="M_dtdp4d6dm_c" name="DTDP-4-dehydro-6-deoxy-L-mannose" compartment="c" fbc:charge="-2.0" fbc:chemicalFormula="C16H22N2O15P2"/>
      <species boundaryCondition="false" constant="false" hasOnlySubstanceUnits="false" id="M_tre6p_c" name="Alpha,alpha'-Trehalose 6-phosphate" compartment="c" fbc:charge="-2.0" fbc:chemicalFormula="C12H21O14P"/>
      <species boundaryCondition="false" constant="false" hasOnlySubstanceUnits="false" id="M_uamag_c" name="UDP-N-acetylmuramoyl-L-alanyl-D-glutamate" compartment="c" fbc:charge="-4.0" fbc:chemicalFormula="C28H39N5O23P2"/>
      <species boundaryCondition="false" constant="false" hasOnlySubstanceUnits="false" id="M_n2_c" name="Nitrogen" compartment="c" fbc:charge="0.0" fbc:chemicalFormula="N2"/>
      <species boundaryCondition="false" constant="false" hasOnlySubstanceUnits="false" id="M_xtp_c" name="XTP" compartment="c" fbc:charge="-4.0" fbc:chemicalFormula="C10H11N4O15P3"/>
      <species boundaryCondition="false" constant="false" hasOnlySubstanceUnits="false" id="M_dcdp_c" name="DCDP C9H12N3O10P2" compartment="c" fbc:charge="-3.0" fbc:chemicalFormula="C9H12N3O10P2"/>
      <species boundaryCondition="false" constant="false" hasOnlySubstanceUnits="false" id="M_sheme_c" name="Siroheme C42H36FeN4O16" compartment="c" fbc:charge="-8.0" fbc:chemicalFormula="C42H36FeN4O16"/>
      <species boundaryCondition="false" constant="false" hasOnlySubstanceUnits="false" id="M_sprm_c" name="Spermine C10H30N4" compartment="c" fbc:charge="4.0" fbc:chemicalFormula="C10H30N4"/>
      <species boundaryCondition="false" constant="false" hasOnlySubstanceUnits="false" id="M_trnatyr_c" name="TRNA(Tyr)" compartment="c" fbc:charge="0.0" fbc:chemicalFormula="C15H21N5O10PR"/>
      <species boundaryCondition="false" constant="false" hasOnlySubstanceUnits="false" id="M_sbt__D_c" name="D-Sorbitol" compartment="c" fbc:charge="0.0" fbc:chemicalFormula="C6H14O6"/>
      <species boundaryCondition="false" constant="false" hasOnlySubstanceUnits="false" id="M_actn__R_c" name="R  Acetoin C4H8O2" compartment="c" fbc:charge="0.0" fbc:chemicalFormula="C4H8O2"/>
      <species boundaryCondition="false" constant="false" hasOnlySubstanceUnits="false" id="M_Largn_c" name="L-Arogenate" compartment="c" fbc:charge="-1.0" fbc:chemicalFormula="C10H12NO5"/>
      <species boundaryCondition="false" constant="false" hasOnlySubstanceUnits="false" id="M_ptth_c" name="Pantetheine" compartment="c" fbc:charge="0.0" fbc:chemicalFormula="C11H22N2O4S"/>
      <species boundaryCondition="false" constant="false" hasOnlySubstanceUnits="false" id="M_dtdpglu_c" name="DTDPglucose" compartment="c" fbc:charge="-2.0" fbc:chemicalFormula="C16H24N2O16P2"/>
      <species boundaryCondition="false" constant="false" hasOnlySubstanceUnits="false" id="M_dnad_c" name="Deamino-NAD+" compartment="c" fbc:charge="-2.0" fbc:chemicalFormula="C21H24N6O15P2"/>
      <species boundaryCondition="false" constant="false" hasOnlySubstanceUnits="false" id="M_histd_c" name="L-Histidinol" compartment="c" fbc:charge="1.0" fbc:chemicalFormula="C6H12N3O"/>
      <species boundaryCondition="false" constant="false" hasOnlySubstanceUnits="false" id="M_pnto__R_c" name="(R)-Pantothenate" compartment="c" fbc:charge="-1.0" fbc:chemicalFormula="C9H16NO5"/>
      <species boundaryCondition="false" constant="false" hasOnlySubstanceUnits="false" id="M_b2coa_c" name="Crotonoyl-CoA" compartment="c" fbc:charge="-4.0" fbc:chemicalFormula="C25H36N7O17P3S"/>
      <species boundaryCondition="false" constant="false" hasOnlySubstanceUnits="false" id="M_dcyt_c" name="Deoxycytidine" compartment="c" fbc:charge="0.0" fbc:chemicalFormula="C9H13N3O4"/>
      <species boundaryCondition="false" constant="false" hasOnlySubstanceUnits="false" id="M_dpcoa_c" name="Dephospho-CoA" compartment="c" fbc:charge="-2.0" fbc:chemicalFormula="C21H33N7O13P2S"/>
      <species boundaryCondition="false" constant="false" hasOnlySubstanceUnits="false" id="M_hcarn_c" name="Homocarnosine" compartment="c" fbc:charge="0.0" fbc:chemicalFormula="C10H16N4O3"/>
      <species boundaryCondition="false" constant="false" hasOnlySubstanceUnits="false" id="M_alatrna_c" name="L-Alanyl-tRNA(Ala)" compartment="c" fbc:charge="0.0" fbc:chemicalFormula="C13H22NO11PR2"/>
      <species boundaryCondition="false" constant="false" hasOnlySubstanceUnits="false" id="M_alac_c" name="2-Acetolactate" compartment="c" fbc:charge="-1.0" fbc:chemicalFormula="C5H7O4"/>
      <species boundaryCondition="false" constant="false" hasOnlySubstanceUnits="false" id="M_cephc_c" name="Cephalosporin C" compartment="c" fbc:charge="-1.0" fbc:chemicalFormula="C16H20N3O8S"/>
      <species boundaryCondition="false" constant="false" hasOnlySubstanceUnits="false" id="M_dhpt_c" name="Dihydropteroate" compartment="c" fbc:charge="-1.0" fbc:chemicalFormula="C14H13N6O3"/>
      <species boundaryCondition="false" constant="false" hasOnlySubstanceUnits="false" id="M_ppbng_c" name="Porphobilinogen" compartment="c" fbc:charge="-1.0" fbc:chemicalFormula="C10H13N2O4"/>
      <species boundaryCondition="false" constant="false" hasOnlySubstanceUnits="false" id="M_3dhq_c" name="3-Dehydroquinate" compartment="c" fbc:charge="-1.0" fbc:chemicalFormula="C7H9O6"/>
      <species boundaryCondition="false" constant="false" hasOnlySubstanceUnits="false" id="M_ind3ac_c" name="Indole 3 acetate C10H8NO2" compartment="c" fbc:charge="-1.0" fbc:chemicalFormula="C10H8NO2"/>
      <species boundaryCondition="false" constant="false" hasOnlySubstanceUnits="false" id="M_mercppyr_c" name="Mercaptopyruvate" compartment="c" fbc:charge="-1.0" fbc:chemicalFormula="C3H3O3S"/>
      <species boundaryCondition="false" constant="false" hasOnlySubstanceUnits="false" id="M_2dhp_c" name="2-Dehydropantoate" compartment="c" fbc:charge="-1.0" fbc:chemicalFormula="C6H9O4"/>
      <species boundaryCondition="false" constant="false" hasOnlySubstanceUnits="false" id="M_3hppnl_c" name="3-Hydroxypropanal" compartment="c" fbc:charge="0.0" fbc:chemicalFormula="C3H6O2"/>
      <species boundaryCondition="false" constant="false" hasOnlySubstanceUnits="false" id="M_acser_c" name="O-Acetyl-L-serine" compartment="c" fbc:charge="0.0" fbc:chemicalFormula="C5H9NO4"/>
      <species boundaryCondition="false" constant="false" hasOnlySubstanceUnits="false" id="M_alaala_c" name="D-Alanyl-D-alanine" compartment="c" fbc:charge="0.0" fbc:chemicalFormula="C6H12N2O3"/>
      <species boundaryCondition="false" constant="false" hasOnlySubstanceUnits="false" id="M_pser__L_c" name="O-Phospho-L-serine" compartment="c" fbc:charge="-2.0" fbc:chemicalFormula="C3H6NO6P"/>
      <species boundaryCondition="false" constant="false" hasOnlySubstanceUnits="false" id="M_3hpp_c" name="3-Hydroxypropanoate" compartment="c" fbc:charge="-1.0" fbc:chemicalFormula="C3H5O3"/>
      <species boundaryCondition="false" constant="false" hasOnlySubstanceUnits="false" id="M_hmbil_c" name="Hydroxymethylbilane" compartment="c" fbc:charge="-8.0" fbc:chemicalFormula="C40H38N4O17"/>
      <species boundaryCondition="false" constant="false" hasOnlySubstanceUnits="false" id="M_dann_c" name="7,8-Diaminononanoate" compartment="c" fbc:charge="1.0" fbc:chemicalFormula="C9H21N2O2"/>
      <species boundaryCondition="false" constant="false" hasOnlySubstanceUnits="false" id="M_uamr_c" name="UDP-N-acetylmuramate" compartment="c" fbc:charge="-3.0" fbc:chemicalFormula="C20H28N3O19P2"/>
      <species boundaryCondition="false" constant="false" hasOnlySubstanceUnits="false" id="M_uppg3_c" name="Uroporphyrinogen III" compartment="c" fbc:charge="-8.0" fbc:chemicalFormula="C40H36N4O16"/>
      <species boundaryCondition="false" constant="false" hasOnlySubstanceUnits="false" id="M_pmcoa_c" name="Pimeloyl-CoA" compartment="c" fbc:charge="-5.0" fbc:chemicalFormula="C28H41N7O19P3S"/>
      <species boundaryCondition="false" constant="false" hasOnlySubstanceUnits="false" id="M_achms_c" name="O Acetyl L homoserine C6H11NO4" compartment="c" fbc:charge="0.0" fbc:chemicalFormula="C6H11NO4"/>
      <species boundaryCondition="false" constant="false" hasOnlySubstanceUnits="false" id="M_pppg9_c" name="Protoporphyrinogen IX" compartment="c" fbc:charge="-2.0" fbc:chemicalFormula="C34H38N4O4"/>
      <species boundaryCondition="false" constant="false" hasOnlySubstanceUnits="false" id="M_thmmp_c" name="Thiamin monophosphate" compartment="c" fbc:charge="-2.0" fbc:chemicalFormula="C12H15N4O4PS"/>
      <species boundaryCondition="false" constant="false" hasOnlySubstanceUnits="false" id="M_8aonn_c" name="8-Amino-7-oxononanoate" compartment="c" fbc:charge="0.0" fbc:chemicalFormula="C9H17NO3"/>
      <species boundaryCondition="false" constant="false" hasOnlySubstanceUnits="false" id="M_tag6p__D_c" name="D-Tagatose 6-phosphate" compartment="c" fbc:charge="-2.0" fbc:chemicalFormula="C6H11O9P"/>
      <species boundaryCondition="false" constant="false" hasOnlySubstanceUnits="false" id="M_fc1p_c" name="L-Fuculose 1-phosphate" compartment="c" fbc:charge="-2.0" fbc:chemicalFormula="C6H11O8P"/>
      <species boundaryCondition="false" constant="false" hasOnlySubstanceUnits="false" id="M_hisp_c" name="L-Histidinol phosphate" compartment="c" fbc:charge="-1.0" fbc:chemicalFormula="C6H11N3O4P"/>
      <species boundaryCondition="false" constant="false" hasOnlySubstanceUnits="false" id="M_phom_c" name="O-Phospho-L-homoserine" compartment="c" fbc:charge="-2.0" fbc:chemicalFormula="C4H8NO6P"/>
      <species boundaryCondition="false" constant="false" hasOnlySubstanceUnits="false" id="M_suchms_c" name="O-Succinyl-L-homoserine" compartment="c" fbc:charge="-1.0" fbc:chemicalFormula="C8H12NO6"/>
      <species boundaryCondition="false" constant="false" hasOnlySubstanceUnits="false" id="M_pan4p_c" name="Pantetheine 4'-phosphate" compartment="c" fbc:charge="-2.0" fbc:chemicalFormula="C11H21N2O7PS"/>
      <species boundaryCondition="false" constant="false" hasOnlySubstanceUnits="false" id="M_ametam_c" name="S-Adenosylmethioninamine" compartment="c" fbc:charge="2.0" fbc:chemicalFormula="C14H24N6O3S"/>
      <species boundaryCondition="false" constant="false" hasOnlySubstanceUnits="false" id="M_4tmeabut_c" name="4-Trimethylammoniobutanal" compartment="c" fbc:charge="1.0" fbc:chemicalFormula="C7H16NO"/>
      <species boundaryCondition="false" constant="false" hasOnlySubstanceUnits="false" id="M_glu5sa_c" name="L-Glutamate 5-semialdehyde" compartment="c" fbc:charge="0.0" fbc:chemicalFormula="C5H9NO3"/>
      <species boundaryCondition="false" constant="false" hasOnlySubstanceUnits="false" id="M_uacmam_c" name="UDP-N-acetyl-D-mannosamine" compartment="c" fbc:charge="-2.0" fbc:chemicalFormula="C17H25N3O17P2"/>
      <species boundaryCondition="false" constant="false" hasOnlySubstanceUnits="false" id="M_34hpp_c" name="3-(4-Hydroxyphenyl)pyruvate" compartment="c" fbc:charge="-1.0" fbc:chemicalFormula="C9H7O4"/>
      <species boundaryCondition="false" constant="false" hasOnlySubstanceUnits="false" id="M_gbbtn_c" name="Gamma-butyrobetaine" compartment="c" fbc:charge="0.0" fbc:chemicalFormula="C7H15NO2"/>
      <species boundaryCondition="false" constant="false" hasOnlySubstanceUnits="false" id="M_nicrnt_c" name="Nicotinate D-ribonucleotide" compartment="c" fbc:charge="-2.0" fbc:chemicalFormula="C11H12NO9P"/>
      <species boundaryCondition="false" constant="false" hasOnlySubstanceUnits="false" id="M_gluside_cho_c" name="D-glucosyl-N-acylsphingosine" compartment="c" fbc:charge="0.0" fbc:chemicalFormula="C24H46NO7RCO"/>
      <species boundaryCondition="false" constant="false" hasOnlySubstanceUnits="false" id="M_malACP_c" name="Malonyl-[acyl-carrier protein]" compartment="c" fbc:charge="-2.0" fbc:chemicalFormula="C14H22N2O10PRS"/>
      <species boundaryCondition="false" constant="false" hasOnlySubstanceUnits="false" id="M_uama_c" name="UDP-N-acetylmuramoyl-L-alanine" compartment="c" fbc:charge="-3.0" fbc:chemicalFormula="C23H33N4O20P2"/>
      <species boundaryCondition="false" constant="false" hasOnlySubstanceUnits="false" id="M_h4mpt_c" name="5,6,7,8-tetrahydromethanopterin" compartment="c" fbc:charge="-3.0" fbc:chemicalFormula="C30H42N6O16P"/>
      <species boundaryCondition="false" constant="false" hasOnlySubstanceUnits="false" id="M_cdp4dh6doglc_c" name="CDP-4-dehydro-6-deoxy-D-glucose" compartment="c" fbc:charge="-2.0" fbc:chemicalFormula="C15H21N3O15P2"/>
      <species boundaryCondition="false" constant="false" hasOnlySubstanceUnits="false" id="M_ppgpp_c" name="Guanosine 3',5'-bis(diphosphate)" compartment="c" fbc:charge="-5.0" fbc:chemicalFormula="C10H12N5O17P4"/>
      <species boundaryCondition="false" constant="false" hasOnlySubstanceUnits="false" id="M_acg5sa_c" name="N-Acetyl-L-glutamate 5-semialdehyde" compartment="c" fbc:charge="-1.0" fbc:chemicalFormula="C7H10NO4"/>
      <species boundaryCondition="false" constant="false" hasOnlySubstanceUnits="false" id="M_imacp_c" name="3-(Imidazol-4-yl)-2-oxopropyl phosphate" compartment="c" fbc:charge="-2.0" fbc:chemicalFormula="C6H7N2O5P"/>
      <species boundaryCondition="false" constant="false" hasOnlySubstanceUnits="false" id="M_5apru_c" name="5-Amino-6-(5'-phosphoribosylamino)uracil" compartment="c" fbc:charge="-2.0" fbc:chemicalFormula="C9H13N4O9P"/>
      <species boundaryCondition="false" constant="false" hasOnlySubstanceUnits="false" id="M_3psme_c" name="5-O-(1-Carboxyvinyl)-3-phosphoshikimate" compartment="c" fbc:charge="-4.0" fbc:chemicalFormula="C10H9O10P"/>
      <species boundaryCondition="false" constant="false" hasOnlySubstanceUnits="false" id="M_galglsc_c" name="beta-D-Galactosyl-1,4-beta-D-glucosylceramide" compartment="c" fbc:chemicalFormula="C31H56NO13R"/>
      <species boundaryCondition="false" constant="false" hasOnlySubstanceUnits="false" id="M_6hmhpt_c" name="6-hydroxymethyl dihydropterin" compartment="c" fbc:charge="0.0" fbc:chemicalFormula="C7H9N5O2"/>
      <species boundaryCondition="false" constant="false" hasOnlySubstanceUnits="false" id="M_2cpr5p_c" name="1-(2-Carboxyphenylamino)-1-deoxy-D-ribulose 5-phosphate" compartment="c" fbc:charge="-3.0" fbc:chemicalFormula="C12H13NO9P"/>
      <species boundaryCondition="false" constant="false" hasOnlySubstanceUnits="false" id="M_25drapp_c" name="2,5-Diamino-6-(ribosylamino)-4-(3H)-pyrimidinone 5'-phosphate" compartment="c" fbc:charge="-2.0" fbc:chemicalFormula="C9H14N5O8P"/>
      <species boundaryCondition="false" constant="false" hasOnlySubstanceUnits="false" id="M_didp_c" name="DIDP; 2'-deoxyinosine-5'-diphosphate(3-)" compartment="c" fbc:charge="-3.0" fbc:chemicalFormula="C10H11N4O10P2"/>
      <species boundaryCondition="false" constant="false" hasOnlySubstanceUnits="false" id="M_ditp_c" name="DITP(4-)" compartment="c" fbc:charge="-4.0" fbc:chemicalFormula="C10H11N4O13P3"/>
      <species boundaryCondition="false" constant="false" hasOnlySubstanceUnits="false" id="M_dudp_c" name="DUDP C9H11N2O11P2" compartment="c" fbc:charge="-3.0" fbc:chemicalFormula="C9H11N2O11P2"/>
      <species boundaryCondition="false" constant="false" hasOnlySubstanceUnits="false" id="M_btal_c" name="Butanal C4H8O" compartment="c" fbc:charge="0.0" fbc:chemicalFormula="C4H8O"/>
      <species boundaryCondition="false" constant="false" hasOnlySubstanceUnits="false" id="M_cgly_c" name="Cys Gly C5H10N2O3S" compartment="c" fbc:charge="0.0" fbc:chemicalFormula="C5H10N2O3S"/>
      <species boundaryCondition="false" constant="false" hasOnlySubstanceUnits="false" id="M_seln_c" name="Selenide" compartment="c" fbc:charge="-1.0" fbc:chemicalFormula="HSe"/>
      <species boundaryCondition="false" constant="false" hasOnlySubstanceUnits="false" id="M_bgly_c" name="N-Benzoylglycine" compartment="c" fbc:charge="-1.0" fbc:chemicalFormula="C9H8NO3"/>
      <species boundaryCondition="false" constant="false" hasOnlySubstanceUnits="false" id="M_trnaala_c" name="TRNA(Ala)" compartment="c" fbc:charge="0.0" fbc:chemicalFormula="C10H17O10PR2"/>
      <species boundaryCondition="false" constant="false" hasOnlySubstanceUnits="false" id="M_trnaarg_c" name="TRNA(Arg)" compartment="c" fbc:charge="0.0" fbc:chemicalFormula="C15H21N5O10PR"/>
      <species boundaryCondition="false" constant="false" hasOnlySubstanceUnits="false" id="M_trnaasn_c" name="TRNA Asn  " compartment="c" fbc:charge="0.0" fbc:chemicalFormula="C10H17O10PR2"/>
      <species boundaryCondition="false" constant="false" hasOnlySubstanceUnits="false" id="M_trnaasp_c" name="TRNA(Asp)" compartment="c" fbc:charge="0.0" fbc:chemicalFormula="C10H17O10PR2"/>
      <species boundaryCondition="false" constant="false" hasOnlySubstanceUnits="false" id="M_trnacys_c" name="TRNA(Cys)" compartment="c" fbc:charge="0.0" fbc:chemicalFormula="C15H21N5O10PR"/>
      <species boundaryCondition="false" constant="false" hasOnlySubstanceUnits="false" id="M_trnagln_c" name="TRNA(Gln)" compartment="c" fbc:charge="0.0" fbc:chemicalFormula="C15H21N5O10PR"/>
      <species boundaryCondition="false" constant="false" hasOnlySubstanceUnits="false" id="M_trnaglu_c" name="TRNA (Glu)" compartment="c" fbc:charge="0.0" fbc:chemicalFormula="C15H21N5O10PR"/>
      <species boundaryCondition="false" constant="false" hasOnlySubstanceUnits="false" id="M_trnagly_c" name="TRNA(Gly)" compartment="c" fbc:charge="0.0" fbc:chemicalFormula="C10H17O10PR2"/>
      <species boundaryCondition="false" constant="false" hasOnlySubstanceUnits="false" id="M_trnahis_c" name="TRNA(His)" compartment="c" fbc:charge="0.0" fbc:chemicalFormula="C10H17O10PR2"/>
      <species boundaryCondition="false" constant="false" hasOnlySubstanceUnits="false" id="M_trnaile_c" name="TRNA(Ile)" compartment="c" fbc:charge="0.0" fbc:chemicalFormula="C15H21N5O10PR"/>
      <species boundaryCondition="false" constant="false" hasOnlySubstanceUnits="false" id="M_trnaleu_c" name="TRNA(Leu)" compartment="c" fbc:charge="0.0" fbc:chemicalFormula="C15H21N5O10PR"/>
      <species boundaryCondition="false" constant="false" hasOnlySubstanceUnits="false" id="M_trnalys_c" name="TRNA(Lys)" compartment="c" fbc:charge="0.0" fbc:chemicalFormula="C10H17O10PR2"/>
      <species boundaryCondition="false" constant="false" hasOnlySubstanceUnits="false" id="M_trnamet_c" name="TRNA(Met)" compartment="c" fbc:charge="0.0" fbc:chemicalFormula="C15H21N5O10PR"/>
      <species boundaryCondition="false" constant="false" hasOnlySubstanceUnits="false" id="M_trnaphe_c" name="TRNA(Phe)" compartment="c" fbc:charge="0.0" fbc:chemicalFormula="C10H17O10PR2"/>
      <species boundaryCondition="false" constant="false" hasOnlySubstanceUnits="false" id="M_trnapro_c" name="TRNA(Pro)" compartment="c" fbc:charge="0.0" fbc:chemicalFormula="C10H17O10PR2"/>
      <species boundaryCondition="false" constant="false" hasOnlySubstanceUnits="false" id="M_trnaser_c" name="TRNA(Ser)" compartment="c" fbc:charge="0.0" fbc:chemicalFormula="C10H17O10PR2"/>
      <species boundaryCondition="false" constant="false" hasOnlySubstanceUnits="false" id="M_trnathr_c" name="TRNA(Thr)" compartment="c" fbc:charge="0.0" fbc:chemicalFormula="C10H17O10PR2"/>
      <species boundaryCondition="false" constant="false" hasOnlySubstanceUnits="false" id="M_trnatrp_c" name="TRNA(Trp)" compartment="c" fbc:charge="0.0" fbc:chemicalFormula="C15H21N5O10PR"/>
      <species boundaryCondition="false" constant="false" hasOnlySubstanceUnits="false" id="M_trnaval_c" name="TRNA(Val)" compartment="c" fbc:charge="0.0" fbc:chemicalFormula="C15H21N5O10PR"/>
      <species boundaryCondition="false" constant="false" hasOnlySubstanceUnits="false" id="M_15dap_c" name="1,5-Diaminopentane" compartment="c" fbc:charge="2.0" fbc:chemicalFormula="C5H16N2"/>
      <species boundaryCondition="false" constant="false" hasOnlySubstanceUnits="false" id="M_chtbs_c" name="N,N'-diacetylchitobiose" compartment="c" fbc:charge="0.0" fbc:chemicalFormula="C16H28N2O11"/>
      <species boundaryCondition="false" constant="false" hasOnlySubstanceUnits="false" id="M_xtsn_c" name="Xanthosine" compartment="c" fbc:charge="0.0" fbc:chemicalFormula="C10H12N4O6"/>
      <species boundaryCondition="false" constant="false" hasOnlySubstanceUnits="false" id="M_5oxpro_c" name="5-Oxoproline" compartment="c" fbc:charge="-1.0" fbc:chemicalFormula="C5H6NO3"/>
      <species boundaryCondition="false" constant="false" hasOnlySubstanceUnits="false" id="M_dtbt_c" name="Dethiobiotin" compartment="c" fbc:charge="-1.0" fbc:chemicalFormula="C10H17N2O3"/>
      <species boundaryCondition="false" constant="false" hasOnlySubstanceUnits="false" id="M_histda_c" name="L-Histidinal" compartment="c" fbc:charge="1.0" fbc:chemicalFormula="C6H10N3O"/>
      <species boundaryCondition="false" constant="false" hasOnlySubstanceUnits="false" id="M_lystrna_c" name="L-Lysine-tRNA (Lys)" compartment="c" fbc:charge="2.0" fbc:chemicalFormula="C16H31N2O11PR2"/>
      <species boundaryCondition="false" constant="false" hasOnlySubstanceUnits="false" id="M_thcys_c" name="Thiocysteine" compartment="c" fbc:charge="0.0" fbc:chemicalFormula="C3H7NO2S2"/>
      <species boundaryCondition="false" constant="false" hasOnlySubstanceUnits="false" id="M_cell4_c" name="Cellulose (n=4 repeating units)" compartment="c" fbc:charge="0.0" fbc:chemicalFormula="C24H42O21"/>
      <species boundaryCondition="false" constant="false" hasOnlySubstanceUnits="false" id="M_leutrna_c" name="L-Leucyl-tRNA(Leu)" compartment="c" fbc:charge="1.0" fbc:chemicalFormula="C21H33N6O11PR"/>
      <species boundaryCondition="false" constant="false" hasOnlySubstanceUnits="false" id="M_argtrna_c" name="L-Arginyl-tRNA(Arg)" compartment="c" fbc:charge="2.0" fbc:chemicalFormula="C21H35N9O11PR"/>
      <species boundaryCondition="false" constant="false" hasOnlySubstanceUnits="false" id="M_mmal_c" name="Methylmalonate C4H4O4" compartment="c" fbc:charge="-2.0" fbc:chemicalFormula="C4H4O4"/>
      <species boundaryCondition="false" constant="false" hasOnlySubstanceUnits="false" id="M_trnaprec_c" name="tRNA precursor" compartment="c" fbc:chemicalFormula="C10H17O10PR2"/>
      <species boundaryCondition="false" constant="false" hasOnlySubstanceUnits="false" id="M_mylac_c" name="2-Maleylacetate" compartment="c" fbc:charge="-2.0" fbc:chemicalFormula="C6H4O5"/>
      <species boundaryCondition="false" constant="false" hasOnlySubstanceUnits="false" id="M_2mcit_c" name="2-Methylcitrate" compartment="c" fbc:charge="-3.0" fbc:chemicalFormula="C7H7O7"/>
      <species boundaryCondition="false" constant="false" hasOnlySubstanceUnits="false" id="M_citac_c" name="Citraconate" compartment="c" fbc:charge="-2.0" fbc:chemicalFormula="C5H4O4"/>
      <species boundaryCondition="false" constant="false" hasOnlySubstanceUnits="false" id="M_glntrna_c" name="L-Glutaminyl-tRNA(Gln)" compartment="c" fbc:charge="1.0" fbc:chemicalFormula="C20H30N7O12PR"/>
      <species boundaryCondition="false" constant="false" hasOnlySubstanceUnits="false" id="M_cyst__L_c" name="L-Cystathionine" compartment="c" fbc:charge="0.0" fbc:chemicalFormula="C7H14N2O4S"/>
      <species boundaryCondition="false" constant="false" hasOnlySubstanceUnits="false" id="M_udpidour_c" name="UDP-L-iduronate" compartment="c" fbc:charge="-3.0" fbc:chemicalFormula="C15H19N2O18P2"/>
      <species boundaryCondition="false" constant="false" hasOnlySubstanceUnits="false" id="M_glylcoa_c" name="Glutaconyl-1-CoA" compartment="c" fbc:charge="-5.0" fbc:chemicalFormula="C26H35N7O19P3S"/>
      <species boundaryCondition="false" constant="false" hasOnlySubstanceUnits="false" id="M_glytrna_c" name="Glycyl-tRNA(Gly)" compartment="c" fbc:charge="1.0" fbc:chemicalFormula="C12H21NO11PR2"/>
      <species boundaryCondition="false" constant="false" hasOnlySubstanceUnits="false" id="M_mettrna_c" name="L-Methionyl-tRNA (Met)" compartment="c" fbc:charge="1.0" fbc:chemicalFormula="C20H31N6O11PSR"/>
      <species boundaryCondition="false" constant="false" hasOnlySubstanceUnits="false" id="M_13ppd_c" name="1,3-Propanediol" compartment="c" fbc:charge="0.0" fbc:chemicalFormula="C3H8O2"/>
      <species boundaryCondition="false" constant="false" hasOnlySubstanceUnits="false" id="M_shcl_c" name="Dihydrosirohydrochlorin C42H40N4O16" compartment="c" fbc:charge="-7.0" fbc:chemicalFormula="C42H41N4O16"/>
      <species boundaryCondition="false" constant="false" hasOnlySubstanceUnits="false" id="M_3c3hmp_c" name="3-Carboxy-3-hydroxy-4-methylpentanoate" compartment="c" fbc:charge="-2.0" fbc:chemicalFormula="C7H10O5"/>
      <species boundaryCondition="false" constant="false" hasOnlySubstanceUnits="false" id="M_sertrna_c" name="L-Seryl-tRNA(Ser)" compartment="c" fbc:charge="1.0" fbc:chemicalFormula="C13H23NO12PR2"/>
      <species boundaryCondition="false" constant="false" hasOnlySubstanceUnits="false" id="M_valtrna_c" name="L-Valyl-tRNA(Val)" compartment="c" fbc:charge="1.0" fbc:chemicalFormula="C20H31N6O11PR"/>
      <species boundaryCondition="false" constant="false" hasOnlySubstanceUnits="false" id="M_pyald_c" name="Perillyl aldehyde" compartment="c" fbc:charge="0.0" fbc:chemicalFormula="C10H14O"/>
      <species boundaryCondition="false" constant="false" hasOnlySubstanceUnits="false" id="M_citm_c" name="Citramalate" compartment="c" fbc:charge="-2.0" fbc:chemicalFormula="C5H6O5"/>
      <species boundaryCondition="false" constant="false" hasOnlySubstanceUnits="false" id="M_2ippm_c" name="2-Isopropylmaleate" compartment="c" fbc:charge="-2.0" fbc:chemicalFormula="C7H8O4"/>
      <species boundaryCondition="false" constant="false" hasOnlySubstanceUnits="false" id="M_3dhsk_c" name="3-Dehydroshikimate" compartment="c" fbc:charge="-1.0" fbc:chemicalFormula="C7H7O5"/>
      <species boundaryCondition="false" constant="false" hasOnlySubstanceUnits="false" id="M_protrna_c" name="L-Prolyl-tRNA(Pro)" compartment="c" fbc:charge="1.0" fbc:chemicalFormula="C15H25NO11PR2"/>
      <species boundaryCondition="false" constant="false" hasOnlySubstanceUnits="false" id="M_acmum_c" name="N-Acetylmuramate" compartment="c" fbc:charge="-1.0" fbc:chemicalFormula="C11H18NO8"/>
      <species boundaryCondition="false" constant="false" hasOnlySubstanceUnits="false" id="M_prbatp_c" name="1-(5-Phosphoribosyl)-ATP" compartment="c" fbc:charge="-5.0" fbc:chemicalFormula="C15H20N5O20P4"/>
      <species boundaryCondition="false" constant="false" hasOnlySubstanceUnits="false" id="M_prbamp_c" name="1-(5-Phosphoribosyl)-AMP" compartment="c" fbc:charge="-4.0" fbc:chemicalFormula="C15H19N5O14P2"/>
      <species boundaryCondition="false" constant="false" hasOnlySubstanceUnits="false" id="M_imzac_c" name="Imidazole 4 acetate" compartment="c" fbc:charge="-1.0" fbc:chemicalFormula="C5H5N2O2"/>
      <species boundaryCondition="false" constant="false" hasOnlySubstanceUnits="false" id="M_tyrtrna_c" name="L-Tyrosyl-tRNA(Tyr)" compartment="c" fbc:charge="0.0" fbc:chemicalFormula="C24H30N6O12PR"/>
      <species boundaryCondition="false" constant="false" hasOnlySubstanceUnits="false" id="M_ppap_c" name="Propanoyl phosphate" compartment="c" fbc:charge="-2.0" fbc:chemicalFormula="C3H5O5P"/>
      <species boundaryCondition="false" constant="false" hasOnlySubstanceUnits="false" id="M_naphmetoh_c" name="(2-Naphthyl)methanol" compartment="c" fbc:charge="0.0" fbc:chemicalFormula="C11H10O"/>
      <species boundaryCondition="false" constant="false" hasOnlySubstanceUnits="false" id="M_ivcoa_c" name="Isovaleryl-CoA" compartment="c" fbc:charge="-4.0" fbc:chemicalFormula="C26H40N7O17P3S"/>
      <species boundaryCondition="false" constant="false" hasOnlySubstanceUnits="false" id="M_4aabutn_c" name="4 Acetamidobutanoate C6H10NO3" compartment="c" fbc:charge="-1.0" fbc:chemicalFormula="C6H10NO3"/>
      <species boundaryCondition="false" constant="false" hasOnlySubstanceUnits="false" id="M_asptrna_c" name="L-Aspartyl-tRNA(Asp)" compartment="c" fbc:charge="0.0" fbc:chemicalFormula="C14H22NO13PR2"/>
      <species boundaryCondition="false" constant="false" hasOnlySubstanceUnits="false" id="M_glutrna_c" name="L-Glutamyl-tRNA(Glu)" compartment="c" fbc:charge="0.0" fbc:chemicalFormula="C20H28N6O13PR"/>
      <species boundaryCondition="false" constant="false" hasOnlySubstanceUnits="false" id="M_histrna_c" name="L-Histidyl-tRNA(His)" compartment="c" fbc:charge="1.0" fbc:chemicalFormula="C16H25N3O11PR2"/>
      <species boundaryCondition="false" constant="false" hasOnlySubstanceUnits="false" id="M_thrtrna_c" name="L-Threonyl-tRNA(Thr)" compartment="c" fbc:charge="1.0" fbc:chemicalFormula="C14H25NO12PR2"/>
      <species boundaryCondition="false" constant="false" hasOnlySubstanceUnits="false" id="M_acmama_c" name="N-Acetylmuramoyl-Ala" compartment="c" fbc:charge="-1.0" fbc:chemicalFormula="C14H23N2O9"/>
      <species boundaryCondition="false" constant="false" hasOnlySubstanceUnits="false" id="M_thmtp_c" name="Thiamin triphosphate" compartment="c" fbc:charge="-3.0" fbc:chemicalFormula="C12H16N4O10P3S"/>
      <species boundaryCondition="false" constant="false" hasOnlySubstanceUnits="false" id="M_btd_RR_c" name="(R,R)-Butane-2,3-diol" compartment="c" fbc:charge="0.0" fbc:chemicalFormula="C4H10O2"/>
      <species boundaryCondition="false" constant="false" hasOnlySubstanceUnits="false" id="M_hgylcoa_c" name="2-Hydroxyglutaryl-CoA" compartment="c" fbc:charge="-5.0" fbc:chemicalFormula="C26H37N7O20P3S"/>
      <species boundaryCondition="false" constant="false" hasOnlySubstanceUnits="false" id="M_3mb2coa_c" name="3-Methylbut-2-enoyl-CoA" compartment="c" fbc:charge="-4.0" fbc:chemicalFormula="C26H38N7O17P3S"/>
      <species boundaryCondition="false" constant="false" hasOnlySubstanceUnits="false" id="M_4pasp_c" name="4-Phospho-L-aspartate" compartment="c" fbc:charge="-2.0" fbc:chemicalFormula="C4H6NO7P"/>
      <species boundaryCondition="false" constant="false" hasOnlySubstanceUnits="false" id="M_pram_c" name="5-Phospho-beta-D-ribosylamine" compartment="c" fbc:charge="-1.0" fbc:chemicalFormula="C5H11NO7P"/>
      <species boundaryCondition="false" constant="false" hasOnlySubstanceUnits="false" id="M_dacephc_c" name="Deacetylcephalosporin C" compartment="c" fbc:charge="-1.0" fbc:chemicalFormula="C14H18N3O7S"/>
      <species boundaryCondition="false" constant="false" hasOnlySubstanceUnits="false" id="M_dmbzid_c" name="5,6-Dimethylbenzimidazole" compartment="c" fbc:charge="0.0" fbc:chemicalFormula="C9H10N2"/>
      <species boundaryCondition="false" constant="false" hasOnlySubstanceUnits="false" id="M_cystrna_c" name="L-Cysteinyl-tRNA(Cys)" compartment="c" fbc:charge="1.0" fbc:chemicalFormula="C18H27N6O11PSR"/>
      <species boundaryCondition="false" constant="false" hasOnlySubstanceUnits="false" id="M_iletrna_c" name="L-Isoleucyl-tRNA(Ile)" compartment="c" fbc:charge="1.0" fbc:chemicalFormula="C21H33N6O11PR"/>
      <species boundaryCondition="false" constant="false" hasOnlySubstanceUnits="false" id="M_rnam_c" name="N Ribosylnicotinamide C11H15N2O5" compartment="c" fbc:charge="1.0" fbc:chemicalFormula="C11H15N2O5"/>
      <species boundaryCondition="false" constant="false" hasOnlySubstanceUnits="false" id="M_skm5p_c" name="Shikimate 5-phosphate" compartment="c" fbc:charge="-3.0" fbc:chemicalFormula="C7H8O8P"/>
      <species boundaryCondition="false" constant="false" hasOnlySubstanceUnits="false" id="M_appl_c" name="1-Aminopropan-2-ol" compartment="c" fbc:charge="1.0" fbc:chemicalFormula="C3H10NO"/>
      <species boundaryCondition="false" constant="false" hasOnlySubstanceUnits="false" id="M_dd2coa_c" name="Trans-Dodec-2-enoyl-CoA" compartment="c" fbc:charge="-4.0" fbc:chemicalFormula="C33H52N7O17P3S"/>
      <species boundaryCondition="false" constant="false" hasOnlySubstanceUnits="false" id="M_3php_c" name="3-Phosphohydroxypyruvate" compartment="c" fbc:charge="-3.0" fbc:chemicalFormula="C3H2O7P"/>
      <species boundaryCondition="false" constant="false" hasOnlySubstanceUnits="false" id="M_6doer_c" name="6-Deoxyerythronolide B" compartment="c" fbc:charge="0.0" fbc:chemicalFormula="C21H38O6"/>
      <species boundaryCondition="false" constant="false" hasOnlySubstanceUnits="false" id="M_cpppg3_c" name="Coproporphyrinogen III" compartment="c" fbc:charge="-4.0" fbc:chemicalFormula="C36H40N4O8"/>
      <species boundaryCondition="false" constant="false" hasOnlySubstanceUnits="false" id="M_glu5p_c" name="L-Glutamate 5-phosphate" compartment="c" fbc:charge="-2.0" fbc:chemicalFormula="C5H8NO7P"/>
      <species boundaryCondition="false" constant="false" hasOnlySubstanceUnits="false" id="M_23dhdp_c" name="2,3-Dihydrodipicolinate" compartment="c" fbc:charge="-2.0" fbc:chemicalFormula="C7H5NO4"/>
      <species boundaryCondition="false" constant="false" hasOnlySubstanceUnits="false" id="M_2mb2coa_c" name="Trans-2-Methylbut-2-enoyl-CoA" compartment="c" fbc:charge="-4.0" fbc:chemicalFormula="C26H38N7O17P3S"/>
      <species boundaryCondition="false" constant="false" hasOnlySubstanceUnits="false" id="M_airb_c" name="Aminoimidazole ribotide" compartment="c" fbc:charge="-1.0" fbc:chemicalFormula="C8H13N3O7P"/>
      <species boundaryCondition="false" constant="false" hasOnlySubstanceUnits="false" id="M_asntrna_c" name="L-Asparaginyl-tRNA(Asn)" compartment="c" fbc:charge="1.0" fbc:chemicalFormula="C14H24N2O12PR2"/>
      <species boundaryCondition="false" constant="false" hasOnlySubstanceUnits="false" id="M_argsuc_c" name="N(omega)-(L-Arginino)succinate" compartment="c" fbc:charge="-1.0" fbc:chemicalFormula="C10H17N4O6"/>
      <species boundaryCondition="false" constant="false" hasOnlySubstanceUnits="false" id="M_neunng_c" name="N-Glycoloyl-neuraminate" compartment="c" fbc:charge="-1.0" fbc:chemicalFormula="C11H18NO10"/>
      <species boundaryCondition="false" constant="false" hasOnlySubstanceUnits="false" id="M_5fthf_c" name="5-Formyltetrahydrofolate" compartment="c" fbc:charge="-2.0" fbc:chemicalFormula="C20H21N7O7"/>
      <species boundaryCondition="false" constant="false" hasOnlySubstanceUnits="false" id="M_4ppan_c" name="D-4'-Phosphopantothenate" compartment="c" fbc:charge="-3.0" fbc:chemicalFormula="C9H15NO8P"/>
      <species boundaryCondition="false" constant="false" hasOnlySubstanceUnits="false" id="M_3ig3p_c" name="C'-(3-Indolyl)-glycerol 3-phosphate" compartment="c" fbc:charge="-2.0" fbc:chemicalFormula="C11H12NO6P"/>
      <species boundaryCondition="false" constant="false" hasOnlySubstanceUnits="false" id="M_2aobut_c" name="L-2-Amino-3-oxobutanoate" compartment="c" fbc:charge="0.0" fbc:chemicalFormula="C4H7NO3"/>
      <species boundaryCondition="false" constant="false" hasOnlySubstanceUnits="false" id="M_phetrna_c" name="L-Phenylalanyl-tRNA(Phe)" compartment="c" fbc:charge="1.0" fbc:chemicalFormula="C19H27NO11PR2"/>
      <species boundaryCondition="false" constant="false" hasOnlySubstanceUnits="false" id="M_trptrna_c" name="L-Tryptophanyl-tRNA(Trp)" compartment="c" fbc:charge="1.0" fbc:chemicalFormula="C26H32N7O11PR"/>
      <species boundaryCondition="false" constant="false" hasOnlySubstanceUnits="false" id="M_com_c" name="Coenzyme m" compartment="c" fbc:charge="-1.0" fbc:chemicalFormula="C2H5O3S2"/>
      <species boundaryCondition="false" constant="false" hasOnlySubstanceUnits="false" id="M_dhna_c" name="1,4-Dihydroxy-2-naphthoate" compartment="c" fbc:charge="-1.0" fbc:chemicalFormula="C11H7O4"/>
      <species boundaryCondition="false" constant="false" hasOnlySubstanceUnits="false" id="M_6pthp_c" name="6-Pyruvoyl-5,6,7,8-tetrahydropterin" compartment="c" fbc:charge="0.0" fbc:chemicalFormula="C9H11N5O3"/>
      <species boundaryCondition="false" constant="false" hasOnlySubstanceUnits="false" id="M_apoACP_c" name="Apoprotein [acyl carrier protein]" compartment="c" fbc:chemicalFormula="RHO"/>
      <species boundaryCondition="false" constant="false" hasOnlySubstanceUnits="false" id="M_cmpglna_c" name="CMP-N-glycoloylneuraminate" compartment="c" fbc:charge="-2.0" fbc:chemicalFormula="C20H29N4O17P"/>
      <species boundaryCondition="false" constant="false" hasOnlySubstanceUnits="false" id="M_quln_c" name="Quinolinate" compartment="c" fbc:charge="-2.0" fbc:chemicalFormula="C7H3NO4"/>
      <species boundaryCondition="false" constant="false" hasOnlySubstanceUnits="false" id="M_glu1sa_c" name="L-Glutamate 1-semialdehyde" compartment="c" fbc:charge="0.0" fbc:chemicalFormula="C5H9NO3"/>
      <species boundaryCondition="false" constant="false" hasOnlySubstanceUnits="false" id="M_tagdp__D_c" name="D-Tagatose 1,6-biphosphate" compartment="c" fbc:charge="-4.0" fbc:chemicalFormula="C6H10O12P2"/>
      <species boundaryCondition="false" constant="false" hasOnlySubstanceUnits="false" id="M_dcamp_c" name="N6-(1,2-Dicarboxyethyl)-AMP" compartment="c" fbc:charge="-4.0" fbc:chemicalFormula="C14H14N5O11P"/>
      <species boundaryCondition="false" constant="false" hasOnlySubstanceUnits="false" id="M_gar_c" name="N1-(5-Phospho-D-ribosyl)glycinamide" compartment="c" fbc:charge="-1.0" fbc:chemicalFormula="C7H14N2O8P"/>
      <species boundaryCondition="false" constant="false" hasOnlySubstanceUnits="false" id="M_dolmanp_c" name="Dolichyl phosphate D mannose C21H38O9P" compartment="c" fbc:charge="-1.0" fbc:chemicalFormula="C31H54O9P"/>
      <species boundaryCondition="false" constant="false" hasOnlySubstanceUnits="false" id="M_am6ohd_c" name="L-2-Amino-6-oxoheptanedioate" compartment="c" fbc:charge="-1.0" fbc:chemicalFormula="C7H10NO5"/>
      <species boundaryCondition="false" constant="false" hasOnlySubstanceUnits="false" id="M_pgp_gen_c" name="Phosphatidylglycerophosphate" compartment="c" fbc:charge="-3.31" fbc:chemicalFormula="C37.522H71.858O13.308P2.0"/>
      <species boundaryCondition="false" constant="false" hasOnlySubstanceUnits="false" id="M_1pyr5c_c" name="1-Pyrroline-5-carboxylate" compartment="c" fbc:charge="-1.0" fbc:chemicalFormula="C5H6NO2"/>
      <species boundaryCondition="false" constant="false" hasOnlySubstanceUnits="false" id="M_mcom_c" name="Methylcoenzyme m" compartment="c" fbc:charge="-1.0" fbc:chemicalFormula="C3O3S2H7"/>
      <species boundaryCondition="false" constant="false" hasOnlySubstanceUnits="false" id="M_acACP_c" name="Acetyl-ACP" compartment="c" fbc:charge="-1.0" fbc:chemicalFormula="C13H23N2O8PRS"/>
      <species boundaryCondition="false" constant="false" hasOnlySubstanceUnits="false" id="M_thdp_c" name="2,3,4,5-Tetrahydrodipicolinate" compartment="c" fbc:charge="-2.0" fbc:chemicalFormula="C7H7NO4"/>
      <species boundaryCondition="false" constant="false" hasOnlySubstanceUnits="false" id="M_3g12dgr_gen_c" name="3-D-Glucosyl-1,2-diacylglycerol" compartment="c" fbc:charge="-0.31" fbc:chemicalFormula="C40.522H76.858O10.308"/>
      <species boundaryCondition="false" constant="false" hasOnlySubstanceUnits="false" id="M_5a4idca_c" name="5-Amino-4-imidazolecarboxyamide" compartment="c" fbc:charge="0.0" fbc:chemicalFormula="C4H6N4O"/>
      <species boundaryCondition="false" constant="false" hasOnlySubstanceUnits="false" id="M_ptcys_c" name="N-Pantothenoylcysteine" compartment="c" fbc:charge="-1.0" fbc:chemicalFormula="C12H21N2O6S"/>
      <species boundaryCondition="false" constant="false" hasOnlySubstanceUnits="false" id="M_ocdACP_c" name="Octadecanoyl-[acyl-carrier protein]" compartment="c" fbc:charge="-1.0" fbc:chemicalFormula="C29H55N2O8PSR"/>
      <species boundaryCondition="false" constant="false" hasOnlySubstanceUnits="false" id="M_4c5h2od_c" name="4-Carboxy-4-hydroxy-2-oxoadipate" compartment="c" fbc:charge="-3.0" fbc:chemicalFormula="C7H5O8"/>
      <species boundaryCondition="false" constant="false" hasOnlySubstanceUnits="false" id="M_applp_c" name="D-1-Aminopropan-2-ol O-phosphate" compartment="c" fbc:charge="-1.0" fbc:chemicalFormula="C3H9NO4P"/>
      <species boundaryCondition="false" constant="false" hasOnlySubstanceUnits="false" id="M_acg5p_c" name="N-Acetyl-L-glutamyl 5-phosphate" compartment="c" fbc:charge="-3.0" fbc:chemicalFormula="C7H9NO8P"/>
      <species boundaryCondition="false" constant="false" hasOnlySubstanceUnits="false" id="M_hpglu_c" name="Tetrahydropteroyltri L glutamate" compartment="c" fbc:charge="-4.0" fbc:chemicalFormula="C29H33N9O12"/>
      <species boundaryCondition="false" constant="false" hasOnlySubstanceUnits="false" id="M_octdp_c" name="All-trans-Octaprenyl diphosphate" compartment="c" fbc:charge="-3.0" fbc:chemicalFormula="C40H65O7P2"/>
      <species boundaryCondition="false" constant="false" hasOnlySubstanceUnits="false" id="M_3hmoa_c" name=" 3-Hydroxy-3-methyl-2-oxobutanoic acid" compartment="c" fbc:charge="-1.0" fbc:chemicalFormula="C5H7O4"/>
      <species boundaryCondition="false" constant="false" hasOnlySubstanceUnits="false" id="M_5mdr1p_c" name="5-Methylthio-5-deoxy-D-ribose 1-phosphate" compartment="c" fbc:charge="-2.0" fbc:chemicalFormula="C6H11O7PS"/>
      <species boundaryCondition="false" constant="false" hasOnlySubstanceUnits="false" id="M_hepdp_c" name="All-trans-Heptaprenyl diphosphate" compartment="c" fbc:charge="-3.0" fbc:chemicalFormula="C35H57O7P2"/>
      <species boundaryCondition="false" constant="false" hasOnlySubstanceUnits="false" id="M_3c4mop_c" name="3-Carboxy-4-methyl-2-oxopentanoate" compartment="c" fbc:charge="-2.0" fbc:chemicalFormula="C7H8O5"/>
      <species boundaryCondition="false" constant="false" hasOnlySubstanceUnits="false" id="M_but2eACP_c" name="But-2-enoyl-[acyl-carrier protein]" compartment="c" fbc:charge="-1.0" fbc:chemicalFormula="C15H25N2O8PRS"/>
      <species boundaryCondition="false" constant="false" hasOnlySubstanceUnits="false" id="M_acmanap_c" name="N-Acetyl-D-mannosamine 6-phosphate" compartment="c" fbc:charge="-2.0" fbc:chemicalFormula="C8H14NO9P"/>
      <species boundaryCondition="false" constant="false" hasOnlySubstanceUnits="false" id="M_23dhmb_c" name="(R)-2,3-Dihydroxy-3-methylbutanoate" compartment="c" fbc:charge="-1.0" fbc:chemicalFormula="C5H9O4"/>
      <species boundaryCondition="false" constant="false" hasOnlySubstanceUnits="false" id="M_cdp4dh36ddglc_c" name="CDP-4-dehydro-3,6-dideoxy-D-glucose" compartment="c" fbc:charge="-2.0" fbc:chemicalFormula="C15H21N3O14P2"/>
      <species boundaryCondition="false" constant="false" hasOnlySubstanceUnits="false" id="M_pran_c" name="N-(5-Phospho-D-ribosyl)anthranilate" compartment="c" fbc:charge="-3.0" fbc:chemicalFormula="C12H13NO9P"/>
      <species boundaryCondition="false" constant="false" hasOnlySubstanceUnits="false" id="M_omaketo2_c" name="4-Carboxy-2-hydroxy-cis,cis-muconate" compartment="c" fbc:charge="-3.0" fbc:chemicalFormula="C7H3O7"/>
      <species boundaryCondition="false" constant="false" hasOnlySubstanceUnits="false" id="M_dmlz_c" name="6,7-Dimethyl-8-(1-D-ribityl)lumazine" compartment="c" fbc:charge="-1.0" fbc:chemicalFormula="C13H17N4O6"/>
      <species boundaryCondition="false" constant="false" hasOnlySubstanceUnits="false" id="M_46dh25dohxn_c" name="4S 4 6 Dihydroxy 2 5 dioxohexanoate C6H7O6" compartment="c" fbc:charge="-1.0" fbc:chemicalFormula="C6H7O6"/>
      <species boundaryCondition="false" constant="false" hasOnlySubstanceUnits="false" id="M_4ppcys_c" name="N-((R)-4-Phosphopantothenoyl)-L-cysteine" compartment="c" fbc:charge="-3.0" fbc:chemicalFormula="C12H20N2O9PS"/>
      <species boundaryCondition="false" constant="false" hasOnlySubstanceUnits="false" id="M_fgam_c" name="N2-Formyl-N1-(5-phospho-D-ribosyl)glycinamide" compartment="c" fbc:charge="-2.0" fbc:chemicalFormula="C8H13N2O9P"/>
      <species boundaryCondition="false" constant="false" hasOnlySubstanceUnits="false" id="M_mleneh4spt_c" name="5,10-Methylenetetrahydromethanopterin" compartment="c" fbc:charge="-3.0" fbc:chemicalFormula="C31H42N6O16P"/>
      <species boundaryCondition="false" constant="false" hasOnlySubstanceUnits="false" id="M_n6all26d_c" name="N6-Acetyl-LL-2,6-diaminoheptanedioate" compartment="c" fbc:charge="-1.0" fbc:chemicalFormula="C9H15N2O5"/>
      <species boundaryCondition="false" constant="false" hasOnlySubstanceUnits="false" id="M_3hmbcoa_c" name="(S)-3-Hydroxy-2-methylbutyryl-CoA" compartment="c" fbc:charge="-4.0" fbc:chemicalFormula="C26H40N7O18P3S"/>
      <species boundaryCondition="false" constant="false" hasOnlySubstanceUnits="false" id="M_3c2hmp_c" name="3-Carboxy-2-hydroxy-4-methylpentanoate" compartment="c" fbc:charge="-2.0" fbc:chemicalFormula="C7H10O5"/>
      <species boundaryCondition="false" constant="false" hasOnlySubstanceUnits="false" id="M_sl26da_c" name="N-Succinyl-LL-2,6-diaminoheptanedioate" compartment="c" fbc:charge="-2.0" fbc:chemicalFormula="C11H16N2O7"/>
      <species boundaryCondition="false" constant="false" hasOnlySubstanceUnits="false" id="M_amob_c" name="S-Adenosyl-4-methylthio-2-oxobutanoate" compartment="c" fbc:charge="0.0" fbc:chemicalFormula="C15H19N5O6S"/>
      <species boundaryCondition="false" constant="false" hasOnlySubstanceUnits="false" id="M_6ipadtrna_c" name="tRNA containing 6-isopentenyladenosine" compartment="c" fbc:chemicalFormula="C15H25O10PR2"/>
      <species boundaryCondition="false" constant="false" hasOnlySubstanceUnits="false" id="M_5aprbu_c" name="5-Amino-6-(5'-phosphoribitylamino)uracil" compartment="c" fbc:charge="-2.0" fbc:chemicalFormula="C9H15N4O9P"/>
      <species boundaryCondition="false" constant="false" hasOnlySubstanceUnits="false" id="M_sl2a6o_c" name="N-Succinyl-2-L-amino-6-oxoheptanedioate" compartment="c" fbc:charge="-3.0" fbc:chemicalFormula="C11H12NO8"/>
      <species boundaryCondition="false" constant="false" hasOnlySubstanceUnits="false" id="M_mhpglu_c" name="5 Methyltetrahydropteroyltri L glutamate C25H36N8O12" compartment="c" fbc:charge="-4.0" fbc:chemicalFormula="C30H35N9O12"/>
      <species boundaryCondition="false" constant="false" hasOnlySubstanceUnits="false" id="M_gdptp_c" name="Guanosine 3'-diphosphate 5'-triphosphate" compartment="c" fbc:charge="-6.0" fbc:chemicalFormula="C10H12N5O20P5"/>
      <species boundaryCondition="false" constant="false" hasOnlySubstanceUnits="false" id="M_acgam1p_c" name="N-Acetyl-alpha-D-glucosamine 1-phosphate" compartment="c" fbc:charge="-2.0" fbc:chemicalFormula="C8H14NO9P"/>
      <species boundaryCondition="false" constant="false" hasOnlySubstanceUnits="false" id="M_dtpcudcpp_c" name="Di trans poly cis Undecaprenyl diphosphate C55H89O7P2" compartment="c" fbc:charge="-3.0" fbc:chemicalFormula="C55H89O7P2"/>
      <species boundaryCondition="false" constant="false" hasOnlySubstanceUnits="false" id="M_5mdru1p_c" name="5-Methylthio-5-deoxy-D-ribulose 1-phosphate" compartment="c" fbc:charge="-2.0" fbc:chemicalFormula="C6H11O7PS"/>
      <species boundaryCondition="false" constant="false" hasOnlySubstanceUnits="false" id="M_3hbutACP_c" name="(R)-3-Hydroxybutanoyl-[acyl-carrier protein]" compartment="c" fbc:charge="-1.0" fbc:chemicalFormula="C15H27N2O9PSR"/>
      <species boundaryCondition="false" constant="false" hasOnlySubstanceUnits="false" id="M_3hdecACP_c" name="(R)-3-Hydroxydecanoyl-[acyl-carrier protein]" compartment="c" fbc:charge="-1.0" fbc:chemicalFormula="C21H39N2O9PRS"/>
      <species boundaryCondition="false" constant="false" hasOnlySubstanceUnits="false" id="M_3hoctACP_c" name="(R)-3-Hydroxyoctanoyl-[acyl-carrier protein]" compartment="c" fbc:charge="-1.0" fbc:chemicalFormula="C19H35N2O9PRS"/>
      <species boundaryCondition="false" constant="false" hasOnlySubstanceUnits="false" id="M_uaccg_c" name="UDP-N-acetyl-3-O-(1-carboxyvinyl)-D-glucosamine" compartment="c" fbc:charge="-3.0" fbc:chemicalFormula="C20H26N3O19P2"/>
      <species boundaryCondition="false" constant="false" hasOnlySubstanceUnits="false" id="M_3hpalmACP_c" name="R-3-hydroxypalmitoyl-[acyl-carrier protein]" compartment="c" fbc:charge="-1.0" fbc:chemicalFormula="C27H51N2O9PRS"/>
      <species boundaryCondition="false" constant="false" hasOnlySubstanceUnits="false" id="M_fpram_c" name="2-(Formamido)-N1-(5'-phosphoribosyl)acetamidine" compartment="c" fbc:charge="-1.0" fbc:chemicalFormula="C8H15N3O8P"/>
      <species boundaryCondition="false" constant="false" hasOnlySubstanceUnits="false" id="M_6tins5mp_c" name="6-Thioinosine-5'-monophosphate" compartment="c" fbc:charge="-2.0" fbc:chemicalFormula="C10H11N4O7PS"/>
      <species boundaryCondition="false" constant="false" hasOnlySubstanceUnits="false" id="M_eig3p_c" name="D-erythro-1-(Imidazol-4-yl)glycerol 3-phosphate" compartment="c" fbc:charge="-2.0" fbc:chemicalFormula="C6H9N2O6P"/>
      <species boundaryCondition="false" constant="false" hasOnlySubstanceUnits="false" id="M_aicar_c" name="5-Amino-1-(5-Phospho-D-ribosyl)imidazole-4-carboxamide" compartment="c" fbc:charge="-2.0" fbc:chemicalFormula="C9H13N4O8P"/>
      <species boundaryCondition="false" constant="false" hasOnlySubstanceUnits="false" id="M_3hmrsACP_c" name="(R)-3-Hydroxytetradecanoyl-[acyl-carrier protein]" compartment="c" fbc:charge="-1.0" fbc:chemicalFormula="C25H47N2O9PRS"/>
      <species boundaryCondition="false" constant="false" hasOnlySubstanceUnits="false" id="M_2dda7p_c" name="2-Dehydro-3-deoxy-D-arabino-heptonate 7-phosphate" compartment="c" fbc:charge="-3.0" fbc:chemicalFormula="C7H10O10P"/>
      <species boundaryCondition="false" constant="false" hasOnlySubstanceUnits="false" id="M_uGgla_c" name="UDP-N-acetylmuramoyl-L-alanyl-gamma-D-glutamyl-L-lysyl-D-alanyl-D-alanine" compartment="c" fbc:charge="-3.0" fbc:chemicalFormula="C40H62N9O26P2"/>
      <species boundaryCondition="false" constant="false" hasOnlySubstanceUnits="false" id="M_4r5au_c" name="4-(1-D-Ribitylamino)-5-aminouracil" compartment="c" fbc:charge="0.0" fbc:chemicalFormula="C9H16N4O6"/>
      <species boundaryCondition="false" constant="false" hasOnlySubstanceUnits="false" id="M_fprica_c" name="5-Formamido-1-(5-phospho-D-ribosyl)imidazole-4-carboxamide" compartment="c" fbc:charge="-2.0" fbc:chemicalFormula="C10H13N4O9P"/>
      <species boundaryCondition="false" constant="false" hasOnlySubstanceUnits="false" id="M_5aizc_c" name="5-amino-1-(5-phospho-D-ribosyl)imidazole-4-carboxylate" compartment="c" fbc:charge="-2.0" fbc:chemicalFormula="C9H12N3O9P"/>
      <species boundaryCondition="false" constant="false" hasOnlySubstanceUnits="false" id="M_5prdmbz_c" name="N1-(5-Phospho-alpha-D-ribosyl)-5,6-dimethylbenzimidazole" compartment="c" fbc:charge="-2.0" fbc:chemicalFormula="C14H17N2O7P"/>
      <species boundaryCondition="false" constant="false" hasOnlySubstanceUnits="false" id="M_6hmhptpp_c" name="6-hydroxymethyl-dihydropterin pyrophosphate" compartment="c" fbc:charge="-3.0" fbc:chemicalFormula="C7H8N5O8P2"/>
      <species boundaryCondition="false" constant="false" hasOnlySubstanceUnits="false" id="M_25aics_c" name="1-(5'-Phosphoribosyl)-5-amino-4-(N-succinocarboxamide)-imidazole" compartment="c" fbc:charge="-4.0" fbc:chemicalFormula="C13H15N4O12P"/>
      <species boundaryCondition="false" constant="false" hasOnlySubstanceUnits="false" id="M_uaGgla_c" name="Undecaprenyl-diphospho-N-acetylmuramoyl-L-alanyl-gamma-D-glutamyl-L-lysyl-D-alanyl-D-alanine" compartment="c" fbc:charge="-3.0" fbc:chemicalFormula="C86H140N7O21P2"/>
      <species boundaryCondition="false" constant="false" hasOnlySubstanceUnits="false" id="M_dhnpt_c" name="Dihydroneopterin" compartment="c" fbc:charge="0.0" fbc:chemicalFormula="C9H13N5O4"/>
      <species boundaryCondition="false" constant="false" hasOnlySubstanceUnits="false" id="M_ugmd_c" name="UDP-N-acetylmuramoyl-L-alanyl-D-gamma-glutamyl-meso-2,6-diaminopimelate" compartment="c" fbc:charge="-4.0" fbc:chemicalFormula="C35H51N7O26P2"/>
      <species boundaryCondition="false" constant="false" hasOnlySubstanceUnits="false" id="M_ugmda_c" name="UDP-N-acetylmuramoyl-L-alanyl-D-glutamyl-meso-2,6-diaminopimeloyl-D-alanyl-D-alanine" compartment="c" fbc:charge="-4.0" fbc:chemicalFormula="C41H61N9O28P2"/>
      <species boundaryCondition="false" constant="false" hasOnlySubstanceUnits="false" id="M_ahdt_c" name="2-Amino-4-hydroxy-6-(erythro-1,2,3-trihydroxypropyl)dihydropteridine triphosphate" compartment="c" fbc:charge="-4.0" fbc:chemicalFormula="C9H12N5O13P3"/>
      <species boundaryCondition="false" constant="false" hasOnlySubstanceUnits="false" id="M_prfp_c" name="1-(5-Phosphoribosyl)-5-[(5-phosphoribosylamino)methylideneamino]imidazole-4-carboxamide" compartment="c" fbc:charge="-4.0" fbc:chemicalFormula="C15H21N5O15P2"/>
      <species boundaryCondition="false" constant="false" hasOnlySubstanceUnits="false" id="M_prlp_c" name="5-[(5-phospho-1-deoxyribulos-1-ylamino)methylideneamino]-1-(5-phosphoribosyl)imidazole-4-carboxamide" compartment="c" fbc:charge="-3.0" fbc:chemicalFormula="C15H22N5O15P2"/>
      <species boundaryCondition="false" constant="false" hasOnlySubstanceUnits="false" id="M_3hbcoa_c" name="3-Hydroxybutanoyl-CoA" compartment="c" fbc:charge="-4.0" fbc:chemicalFormula="C25H38N7O18P3S"/>
      <species boundaryCondition="false" constant="false" hasOnlySubstanceUnits="false" id="M_2ahethmpp_c" name="2-(alpha-Hydroxyethyl)thiamine diphosphate" compartment="c" fbc:charge="-2.0" fbc:chemicalFormula="C14H20N4O8P2S"/>
      <species boundaryCondition="false" constant="false" hasOnlySubstanceUnits="false" id="M_im4act_c" name="Imidazole-4-acetaldehyde" compartment="c" fbc:charge="0.0" fbc:chemicalFormula="C5H6N2O"/>
      <species boundaryCondition="false" constant="false" hasOnlySubstanceUnits="false" id="M_dad_5_c" name="5'-Deoxyadenosine" compartment="c" fbc:charge="0.0" fbc:chemicalFormula="C10H13N5O3"/>
      <species boundaryCondition="false" constant="false" hasOnlySubstanceUnits="false" id="M_ddeacp_c" name="Dodecanoyl-[acyl-carrier protein]" compartment="c" fbc:charge="-1.0" fbc:chemicalFormula="C23H43N2O8PSR"/>
      <species boundaryCondition="false" constant="false" hasOnlySubstanceUnits="false" id="M_3hhdcoa_c" name="(S)-3-Hydroxyhexadecanoyl-CoA" compartment="c" fbc:charge="-4.0" fbc:chemicalFormula="C37H62N7O18P3S"/>
      <species boundaryCondition="false" constant="false" hasOnlySubstanceUnits="false" id="M_3htdcoa_c" name="(S)-3-Hydroxytetradecanoyl-CoA" compartment="c" fbc:charge="-4.0" fbc:chemicalFormula="C35H58N7O18P3S"/>
      <species boundaryCondition="false" constant="false" hasOnlySubstanceUnits="false" id="M_3hddcoa_c" name="(S)-3-Hydroxydodecanoyl-CoA" compartment="c" fbc:charge="-4.0" fbc:chemicalFormula="C33H54N7O18P3S"/>
      <species boundaryCondition="false" constant="false" hasOnlySubstanceUnits="false" id="M_3hdcoa_c" name="(S)-3-Hydroxydecanoyl-CoA" compartment="c" fbc:charge="-4.0" fbc:chemicalFormula="C31H50N7O18P3S"/>
      <species boundaryCondition="false" constant="false" hasOnlySubstanceUnits="false" id="M_3hocoa_c" name="(S)-3-Hydroxyoctanoyl-CoA" compartment="c" fbc:charge="-4.0" fbc:chemicalFormula="C29H46N7O18P3S"/>
      <species boundaryCondition="false" constant="false" hasOnlySubstanceUnits="false" id="M_3hhcoa_c" name="(S)-3-Hydroxyhexanoyl-CoA" compartment="c" fbc:charge="-4.0" fbc:chemicalFormula="C27H42N7O18P3S"/>
      <species boundaryCondition="false" constant="false" hasOnlySubstanceUnits="false" id="M_hx2coa_c" name="Trans-Hex-2-enoyl-CoA" compartment="c" fbc:charge="-4.0" fbc:chemicalFormula="C27H40N7O17P3S"/>
      <species boundaryCondition="false" constant="false" hasOnlySubstanceUnits="false" id="M_hdd2coa_c" name="Trans-Hexadec-2-enoyl-CoA" compartment="c" fbc:charge="-4.0" fbc:chemicalFormula="C37H60N7O17P3S"/>
      <species boundaryCondition="false" constant="false" hasOnlySubstanceUnits="false" id="M_td2coa_c" name="Trans-Tetradec-2-enoyl-CoA" compartment="c" fbc:charge="-4.0" fbc:chemicalFormula="C35H56N7O17P3S"/>
      <species boundaryCondition="false" constant="false" hasOnlySubstanceUnits="false" id="M_dc2coa_c" name="Trans-Dec-2-enoyl-CoA" compartment="c" fbc:charge="-4.0" fbc:chemicalFormula="C31H48N7O17P3S"/>
      <species boundaryCondition="false" constant="false" hasOnlySubstanceUnits="false" id="M_oc2coa_c" name="Trans-Oct-2-enoyl-CoA" compartment="c" fbc:charge="-4.0" fbc:chemicalFormula="C29H44N7O17P3S"/>
      <species boundaryCondition="false" constant="false" hasOnlySubstanceUnits="false" id="M_selmeth_c" name="Selenomethionine" compartment="c" fbc:charge="0.0" fbc:chemicalFormula="C5H11NO2Se"/>
      <species boundaryCondition="false" constant="false" hasOnlySubstanceUnits="false" id="M_selmethtrna_c" name="Selenomethionyl-tRNA(Met)" compartment="c" fbc:chemicalFormula="C20H30N6O11PSeR"/>
      <species boundaryCondition="false" constant="false" hasOnlySubstanceUnits="false" id="M_fdp_B_c" name="Beta-D-Fructose 1,6-bisphosphate" compartment="c" fbc:charge="-4.0" fbc:chemicalFormula="C6H10O12P2"/>
      <species boundaryCondition="false" constant="false" hasOnlySubstanceUnits="false" id="M_oxalosucc_c" name="Oxalatosuccinate(3-)" compartment="c" fbc:charge="-3.0" fbc:chemicalFormula="C6H3O7"/>
      <species boundaryCondition="false" constant="false" hasOnlySubstanceUnits="false" id="M_kgal_c" name="3-Keto-beta-D-galactose" compartment="c" fbc:charge="0.0" fbc:chemicalFormula="C6H10O6"/>
      <species boundaryCondition="false" constant="false" hasOnlySubstanceUnits="false" id="M_klac_c" name="3-Ketolactose" compartment="c" fbc:charge="0.0" fbc:chemicalFormula="C12H20O11"/>
      <species boundaryCondition="false" constant="false" hasOnlySubstanceUnits="false" id="M_din_c" name="Deoxyinosine" compartment="c" fbc:charge="0.0" fbc:chemicalFormula="C10H12N4O4"/>
      <species boundaryCondition="false" constant="false" hasOnlySubstanceUnits="false" id="M_3snpyr_c" name="3-Sulfinopyruvate" compartment="c" fbc:charge="-2.0" fbc:chemicalFormula="C3H2O5S"/>
      <species boundaryCondition="false" constant="false" hasOnlySubstanceUnits="false" id="M_3spyr_c" name="3-Sulfopyruvate" compartment="c" fbc:charge="-2.0" fbc:chemicalFormula="C3H2O6S"/>
      <species boundaryCondition="false" constant="false" hasOnlySubstanceUnits="false" id="M_acamoxm_c" name="N Acetyl L 2 amino 6 oxopimelate C9H11NO6" compartment="c" fbc:charge="-2.0" fbc:chemicalFormula="C9H11NO6"/>
      <species boundaryCondition="false" constant="false" hasOnlySubstanceUnits="false" id="M_34dhoxpeg_c" name="3,4-Dihydroxyphenylethyleneglycol" compartment="c" fbc:charge="0.0" fbc:chemicalFormula="C8H10O4"/>
      <species boundaryCondition="false" constant="false" hasOnlySubstanceUnits="false" id="M_34dhmald_c" name="3,4-Dihydroxymandelaldehyde" compartment="c" fbc:charge="0.0" fbc:chemicalFormula="C8H8O4"/>
      <species boundaryCondition="false" constant="false" hasOnlySubstanceUnits="false" id="M_pppn_c" name="Phenylpropanoate" compartment="c" fbc:charge="-1.0" fbc:chemicalFormula="C9H9O2"/>
      <species boundaryCondition="false" constant="false" hasOnlySubstanceUnits="false" id="M_5hoxindact_c" name="5-Hydroxyindoleacetaldehyde" compartment="c" fbc:charge="0.0" fbc:chemicalFormula="C10H9NO2"/>
      <species boundaryCondition="false" constant="false" hasOnlySubstanceUnits="false" id="M_5hoxindoa_c" name="5-Hydroxyindoleacetate" compartment="c" fbc:charge="-1.0" fbc:chemicalFormula="C10H8NO3"/>
      <species boundaryCondition="false" constant="false" hasOnlySubstanceUnits="false" id="M_aproa_c" name="3 Aminopropanal C3H8NO" compartment="c" fbc:charge="1.0" fbc:chemicalFormula="C3H8NO"/>
      <species boundaryCondition="false" constant="false" hasOnlySubstanceUnits="false" id="M_3hpcoa_c" name="3-Hydroxypropionyl-CoA" compartment="c" fbc:charge="-4.0" fbc:chemicalFormula="C24H36N7O18P3S"/>
      <species boundaryCondition="false" constant="false" hasOnlySubstanceUnits="false" id="M_slnt_c" name="Selenite" compartment="c" fbc:charge="-2.0" fbc:chemicalFormula="O3Se"/>
      <species boundaryCondition="false" constant="false" hasOnlySubstanceUnits="false" id="M_adsel_c" name="Adenylylselenate" compartment="c" fbc:charge="-2.0" fbc:chemicalFormula="C10H12N5O10PSe"/>
      <species boundaryCondition="false" constant="false" hasOnlySubstanceUnits="false" id="M_selcys_c" name="Selenocysteine" compartment="c" fbc:charge="0.0" fbc:chemicalFormula="C3H7NO2Se"/>
      <species boundaryCondition="false" constant="false" hasOnlySubstanceUnits="false" id="M_semselcys_c" name="Se-Methyl-L-selenocysteine" compartment="c" fbc:charge="0.0" fbc:chemicalFormula="C4H9NO2Se"/>
      <species boundaryCondition="false" constant="false" hasOnlySubstanceUnits="false" id="M_seasmet_c" name="Se-Adenosylselenomethionine" compartment="c" fbc:charge="1.0" fbc:chemicalFormula="C15H23N6O5Se"/>
      <species boundaryCondition="false" constant="false" hasOnlySubstanceUnits="false" id="M_seahcys_c" name="Se-Adenosyl-L-selenohomocysteine" compartment="c" fbc:charge="0.0" fbc:chemicalFormula="C14H20N6O5Se"/>
      <species boundaryCondition="false" constant="false" hasOnlySubstanceUnits="false" id="M_3padsel_c" name="3'-Phosphoadenylylselenate" compartment="c" fbc:charge="-4.0" fbc:chemicalFormula="C10H11N5O13P2Se"/>
      <species boundaryCondition="false" constant="false" hasOnlySubstanceUnits="false" id="M_sel_c" name="Selenate" compartment="c" fbc:charge="-2.0" fbc:chemicalFormula="O4Se"/>
      <species boundaryCondition="false" constant="false" hasOnlySubstanceUnits="false" id="M_selhcys_c" name="Selenohomocysteine" compartment="c" fbc:charge="0.0" fbc:chemicalFormula="C4H9NO2Se"/>
      <species boundaryCondition="false" constant="false" hasOnlySubstanceUnits="false" id="M_selcyst_c" name="Selenocystathionine" compartment="c" fbc:charge="0.0" fbc:chemicalFormula="C7H14N2O4Se"/>
      <species boundaryCondition="false" constant="false" hasOnlySubstanceUnits="false" id="M_phser_c" name="O-Phosphorylhomoserine" compartment="c" fbc:charge="-2.0" fbc:chemicalFormula="C4H8NO6P"/>
      <species boundaryCondition="false" constant="false" hasOnlySubstanceUnits="false" id="M_methsel_c" name="Methaneselenol" compartment="c" fbc:charge="0.0" fbc:chemicalFormula="CH4Se"/>
      <species boundaryCondition="false" constant="false" hasOnlySubstanceUnits="false" id="M_cyanh_gen_c" name="Cyanohydrin" compartment="c" fbc:chemicalFormula="C2HNOR2"/>
      <species boundaryCondition="false" constant="false" hasOnlySubstanceUnits="false" id="M_cyang_gen_c" name="Cyanoglycoside" compartment="c" fbc:chemicalFormula="C8H11NO6R2"/>
      <species boundaryCondition="false" constant="false" hasOnlySubstanceUnits="false" id="M_actACP_c" name="Acetoacetyl-ACP" compartment="c" fbc:charge="-1.0" fbc:chemicalFormula="C15H25N2O9PRS"/>
      <species boundaryCondition="false" constant="false" hasOnlySubstanceUnits="false" id="M_butACP_c" name="Butyryl-[acp]" compartment="c" fbc:charge="-1.0" fbc:chemicalFormula="C15H27N2O8PRS"/>
      <species boundaryCondition="false" constant="false" hasOnlySubstanceUnits="false" id="M_3ohexACP_c" name="3-Oxohexanoyl-[acyl-carrier protein]" compartment="c" fbc:charge="-1.0" fbc:chemicalFormula="C17H29N2O9PRS"/>
      <species boundaryCondition="false" constant="false" hasOnlySubstanceUnits="false" id="M_3hhexACP_c" name="(R)-3-Hydroxyhexanoyl-[acyl-carrier protein]" compartment="c" fbc:charge="-1.0" fbc:chemicalFormula="C17H31N2O9PRS"/>
      <species boundaryCondition="false" constant="false" hasOnlySubstanceUnits="false" id="M_thex2eACP_c" name="Trans-Hex-2-enoyl-[acyl-carrier protein]" compartment="c" fbc:charge="-1.0" fbc:chemicalFormula="C17H29N2O8PRS"/>
      <species boundaryCondition="false" constant="false" hasOnlySubstanceUnits="false" id="M_hexACP_c" name="Hexanoyl-[acp]" compartment="c" fbc:charge="-1.0" fbc:chemicalFormula="C17H31N2O8PSR"/>
      <species boundaryCondition="false" constant="false" hasOnlySubstanceUnits="false" id="M_3ooctACP_c" name="3-Oxooctanoyl-[acyl-carrier protein]" compartment="c" fbc:charge="-1.0" fbc:chemicalFormula="C19H33N2O9PRS"/>
      <species boundaryCondition="false" constant="false" hasOnlySubstanceUnits="false" id="M_toct2eACP_c" name="Trans-Oct-2-enoyl-[acyl-carrier protein]" compartment="c" fbc:charge="-1.0" fbc:chemicalFormula="C19H33N2O8PRS"/>
      <species boundaryCondition="false" constant="false" hasOnlySubstanceUnits="false" id="M_octeACP_c" name="Octanoyl-[acp]" compartment="c" fbc:charge="-1.0" fbc:chemicalFormula="C19H35N2O8PSR"/>
      <species boundaryCondition="false" constant="false" hasOnlySubstanceUnits="false" id="M_3odecACP_c" name="3-Oxodecanoyl-[acyl-carrier protein]" compartment="c" fbc:charge="-1.0" fbc:chemicalFormula="C21H37N2O9PRS"/>
      <species boundaryCondition="false" constant="false" hasOnlySubstanceUnits="false" id="M_tdec2eACP_c" name="Trans-Dec-2-enoyl-[acyl-carrier protein]" compartment="c" fbc:charge="-1.0" fbc:chemicalFormula="C21H37N2O8PRS"/>
      <species boundaryCondition="false" constant="false" hasOnlySubstanceUnits="false" id="M_deceACP_c" name="Decanoyl-[acp]" compartment="c" fbc:charge="-1.0" fbc:chemicalFormula="C21H39N2O8PSR"/>
      <species boundaryCondition="false" constant="false" hasOnlySubstanceUnits="false" id="M_3oddecACP_c" name="3-Oxododecanoyl-[acyl-carrier protein]" compartment="c" fbc:charge="-1.0" fbc:chemicalFormula="C23H41N2O9PRS"/>
      <species boundaryCondition="false" constant="false" hasOnlySubstanceUnits="false" id="M_3hddecACP_c" name="(R)-3-Hydroxydodecanoyl-[acyl-carrier protein]" compartment="c" fbc:charge="-1.0" fbc:chemicalFormula="C23H43N2O9PRS"/>
      <species boundaryCondition="false" constant="false" hasOnlySubstanceUnits="false" id="M_tddec2eACP_c" name="Trans-Dodec-2-enoyl-[acyl-carrier protein]" compartment="c" fbc:charge="-1.0" fbc:chemicalFormula="C23H41N2O8PRS"/>
      <species boundaryCondition="false" constant="false" hasOnlySubstanceUnits="false" id="M_3omrsACP_c" name="3-Oxotetradecanoyl-[acyl-carrier protein]" compartment="c" fbc:charge="-1.0" fbc:chemicalFormula="C25H45N2O9PRS"/>
      <species boundaryCondition="false" constant="false" hasOnlySubstanceUnits="false" id="M_tmrs2eACP_c" name="Trans-Tetradec-2-enoyl-[acyl-carrier protein]" compartment="c" fbc:charge="-1.0" fbc:chemicalFormula="C25H45N2O8PRS"/>
      <species boundaryCondition="false" constant="false" hasOnlySubstanceUnits="false" id="M_tdeceACP_c" name="Tetradecanoyl-[acp]" compartment="c" fbc:charge="-1.0" fbc:chemicalFormula="C25H47N2O8PSR"/>
      <species boundaryCondition="false" constant="false" hasOnlySubstanceUnits="false" id="M_3opalmACP_c" name="3-Oxohexadecanoyl-[acyl-carrier protein]" compartment="c" fbc:charge="-1.0" fbc:chemicalFormula="C27H49N2O9PRS"/>
      <species boundaryCondition="false" constant="false" hasOnlySubstanceUnits="false" id="M_tpalm2eACP_c" name="Trans-Hexadec-2-enoyl-[acyl-carrier protein]" compartment="c" fbc:charge="-1.0" fbc:chemicalFormula="C27H49N2O8PRS"/>
      <species boundaryCondition="false" constant="false" hasOnlySubstanceUnits="false" id="M_hexdACP_c" name="Hexadecanoyl-[acp]" compartment="c" fbc:charge="-1.0" fbc:chemicalFormula="C27H51N2O8PSR"/>
      <species boundaryCondition="false" constant="false" hasOnlySubstanceUnits="false" id="M_cbi_c" name="Cobinamide" compartment="c" fbc:charge="2.0" fbc:chemicalFormula="C48H75CoN11O8"/>
      <species boundaryCondition="false" constant="false" hasOnlySubstanceUnits="false" id="M_rdmbzi_c" name="N1-(alpha-D-ribosyl)-5,6-dimethylbenzimidazole" compartment="c" fbc:charge="0.0" fbc:chemicalFormula="C14H18N2O4"/>
      <species boundaryCondition="false" constant="false" hasOnlySubstanceUnits="false" id="M_srch_c" name="Sirohydrochlorin C42H38N4O16" compartment="c" fbc:charge="-8.0" fbc:chemicalFormula="C42H38N4O16"/>
      <species boundaryCondition="false" constant="false" hasOnlySubstanceUnits="false" id="M_2dmmq_gen_c" name="2-Demethylmenaquinone" compartment="c" fbc:charge="-1.0" fbc:chemicalFormula="C50H71O2"/>
      <species boundaryCondition="false" constant="false" hasOnlySubstanceUnits="false" id="M_mercplac_c" name="3-Mercaptolactate" compartment="c" fbc:charge="-1.0" fbc:chemicalFormula="C3H5O3S"/>
      <species boundaryCondition="false" constant="false" hasOnlySubstanceUnits="false" id="M_slfcys_c" name="S-Sulfo-L-cysteine" compartment="c" fbc:charge="-1.0" fbc:chemicalFormula="C3H6NO5S2"/>
      <species boundaryCondition="false" constant="false" hasOnlySubstanceUnits="false" id="M_2coum_c" name="Cis-2-Hydroxy cinnamate" compartment="c" fbc:charge="-1.0" fbc:chemicalFormula="C9H7O3"/>
      <species boundaryCondition="false" constant="false" hasOnlySubstanceUnits="false" id="M_bdg2hc_c" name="Cis-beta-D-Glucosyl-2-hydroxycinnamate" compartment="c" fbc:charge="-1.0" fbc:chemicalFormula="C15H17O8"/>
      <species boundaryCondition="false" constant="false" hasOnlySubstanceUnits="false" id="M_iasp_c" name="Iminoaspartate" compartment="c" fbc:charge="-1.0" fbc:chemicalFormula="C4H4NO4"/>
      <species boundaryCondition="false" constant="false" hasOnlySubstanceUnits="false" id="M_nicrns_c" name="Nicotinate D-ribonucleoside" compartment="c" fbc:charge="0.0" fbc:chemicalFormula="C11H13NO6"/>
      <species boundaryCondition="false" constant="false" hasOnlySubstanceUnits="false" id="M_uGgl_c" name="UDP-N-acetylmuramoyl-L-alanyl-gamma-D-glutamyl-L-lysine" compartment="c" fbc:charge="-3.0" fbc:chemicalFormula="C34H52N7O24P2"/>
      <species boundaryCondition="false" constant="false" hasOnlySubstanceUnits="false" id="M_uaaGgla_c" name="Undecaprenyl-diphospho-N-acetylmuramoyl-(N-acetylglucosamine)-L-alanyl-gamma-D-glutamyl-L-lysyl-D-alanyl-D-alanine" compartment="c" fbc:charge="-3.0" fbc:chemicalFormula="C94H153N8O26P2"/>
      <species boundaryCondition="false" constant="false" hasOnlySubstanceUnits="false" id="M_uagmda_c" name="Undecaprenyl-diphospho-N-acetylmuramoyl-L-alanyl-D-glutamyl-meso-2,6-diaminopimeloyl-D-alanyl-D-alanine" compartment="c" fbc:charge="-4.0" fbc:chemicalFormula="C87H139N7O23P2"/>
      <species boundaryCondition="false" constant="false" hasOnlySubstanceUnits="false" id="M_uaagmda_c" name="Undecaprenyl-diphospho-N-acetylmuramoyl-(N-acetylglucosamine)-L-alanyl-D-glutamyl-meso-2,6-diaminopimeloyl-D-alanyl-D-alanine" compartment="c" fbc:charge="-4.0" fbc:chemicalFormula="C95H152N8O28P2"/>
      <species boundaryCondition="false" constant="false" hasOnlySubstanceUnits="false" id="M_btamp_c" name="Biotinyl 5  AMP C20H27N7O9PS" compartment="c" fbc:charge="-1.0" fbc:chemicalFormula="C20H27N7O9PS"/>
      <species boundaryCondition="false" constant="false" hasOnlySubstanceUnits="false" id="M_fantp_c" name="Formamidopyrimidine nucleoside triphosphate" compartment="c" fbc:charge="-4.0" fbc:chemicalFormula="C10H14N5O15P3"/>
      <species boundaryCondition="false" constant="false" hasOnlySubstanceUnits="false" id="M_dpntp_c" name="2,5-Diaminopyrimidine nucleoside triphosphate" compartment="c" fbc:charge="-4.0" fbc:chemicalFormula="C9H14N5O14P3"/>
      <species boundaryCondition="false" constant="false" hasOnlySubstanceUnits="false" id="M_n4abutn_c" name="N4 Acetylaminobutanal C6H11NO2" compartment="c" fbc:charge="0.0" fbc:chemicalFormula="C6H11NO2"/>
      <species boundaryCondition="false" constant="false" hasOnlySubstanceUnits="false" id="M_4h2oxg_c" name="D-4-Hydroxy-2-oxoglutarate" compartment="c" fbc:charge="-2.0" fbc:chemicalFormula="C5H4O6"/>
      <species boundaryCondition="false" constant="false" hasOnlySubstanceUnits="false" id="M_e4hglu_c" name="L erythro 4 Hydroxyglutamate C5H8NO5" compartment="c" fbc:charge="-1.0" fbc:chemicalFormula="C5H8NO5"/>
      <species boundaryCondition="false" constant="false" hasOnlySubstanceUnits="false" id="M_clpn_gen_c" name="Cardiolipin" compartment="c" fbc:charge="-1.62" fbc:chemicalFormula="C72.044H138.716O17.616P2.0"/>
      <species boundaryCondition="false" constant="false" hasOnlySubstanceUnits="false" id="M_ppad_c" name="Propionyladenylate" compartment="c" fbc:charge="-1.0" fbc:chemicalFormula="C13H17N5O8P"/>
      <species boundaryCondition="false" constant="false" hasOnlySubstanceUnits="false" id="M_2hb_c" name="2 Hydroxybutyrate" compartment="c" fbc:charge="-1.0" fbc:chemicalFormula="C4H7O3"/>
      <species boundaryCondition="false" constant="false" hasOnlySubstanceUnits="false" id="M_acad_c" name="Acetyl adenylate" compartment="c" fbc:charge="-1.0" fbc:chemicalFormula="C12H15N5O8P"/>
      <species boundaryCondition="false" constant="false" hasOnlySubstanceUnits="false" id="M_3hivcoa_c" name="3-Hydroxyisovaleryl-CoA" compartment="c" fbc:charge="-4.0" fbc:chemicalFormula="C26H40N7O18P3S"/>
      <species boundaryCondition="false" constant="false" hasOnlySubstanceUnits="false" id="M_mmtsa_c" name="(S)-Methylmalonate semialdehyde" compartment="c" fbc:charge="-1.0" fbc:chemicalFormula="C4H5O3"/>
      <species boundaryCondition="false" constant="false" hasOnlySubstanceUnits="false" id="M_2ahbut_c" name="(S)-2-Aceto-2-hydroxybutanoate" compartment="c" fbc:charge="-1.0" fbc:chemicalFormula="C6H9O4"/>
      <species boundaryCondition="false" constant="false" hasOnlySubstanceUnits="false" id="M_23dhmp_c" name="(R)-2,3-Dihydroxy-3-methylpentanoate" compartment="c" fbc:charge="-1.0" fbc:chemicalFormula="C6H11O4"/>
      <species boundaryCondition="false" constant="false" hasOnlySubstanceUnits="false" id="M_r3mmal_c" name="D-erythro-3-Methylmalate" compartment="c" fbc:charge="-2.0" fbc:chemicalFormula="C5H6O5"/>
      <species boundaryCondition="false" constant="false" hasOnlySubstanceUnits="false" id="M_ppyr_c" name="Parapyruvate" compartment="c" fbc:charge="-2.0" fbc:chemicalFormula="C6H6O6"/>
      <species boundaryCondition="false" constant="false" hasOnlySubstanceUnits="false" id="M_metheox_c" name="4-Methylene-2-oxoglutarate" compartment="c" fbc:charge="-2.0" fbc:chemicalFormula="C6H4O5"/>
      <species boundaryCondition="false" constant="false" hasOnlySubstanceUnits="false" id="M_ohpb_c" name="2-Oxo-3-hydroxy-4-phosphobutanoate" compartment="c" fbc:charge="-3.0" fbc:chemicalFormula="C4H4O8P"/>
      <species boundaryCondition="false" constant="false" hasOnlySubstanceUnits="false" id="M_phthr_c" name="O-Phospho-4-hydroxy-L-threonine" compartment="c" fbc:charge="-2.0" fbc:chemicalFormula="C4H8NO7P"/>
      <species boundaryCondition="false" constant="false" hasOnlySubstanceUnits="false" id="M_4hthr_c" name="4-Hydroxy-L-threonine" compartment="c" fbc:charge="0.0" fbc:chemicalFormula="C4H9NO4"/>
      <species boundaryCondition="false" constant="false" hasOnlySubstanceUnits="false" id="M_adpe_c" name="Adipate" compartment="c" fbc:charge="-2.0" fbc:chemicalFormula="C6H8O4"/>
      <species boundaryCondition="false" constant="false" hasOnlySubstanceUnits="false" id="M_glutrna_gln_c" name="L-Glutamyl-tRNA(Gln)" compartment="c" fbc:chemicalFormula="C20H28N6O13PR"/>
      <species boundaryCondition="false" constant="false" hasOnlySubstanceUnits="false" id="M_asptrna_asn_c" name="L-Aspartyl-tRNA(Asn)" compartment="c" fbc:chemicalFormula="C14H22NO13PR2"/>
      <species boundaryCondition="false" constant="false" hasOnlySubstanceUnits="false" id="M_apaop_c" name="2,5-Diamino-6-(5-triphosphoryl-3,4-trihydroxy-2-oxopentyl)- amino-4-oxopyrimidine" compartment="c" fbc:charge="-4.0" fbc:chemicalFormula="C9H14N5O14P3"/>
      <species boundaryCondition="false" constant="false" hasOnlySubstanceUnits="false" id="M_gam1p_c" name="D-Glucosamine 1-phosphate" compartment="c" fbc:charge="-1.0" fbc:chemicalFormula="C6H13NO8P"/>
      <species boundaryCondition="false" constant="false" hasOnlySubstanceUnits="false" id="M_dimp_c" name="2'-Deoxyinosine 5'-phosphate" compartment="c" fbc:charge="-2.0" fbc:chemicalFormula="C10H11N4O7P"/>
      <species boundaryCondition="false" constant="false" hasOnlySubstanceUnits="false" id="M_cell6_c" name="Cellulose (n=6 repeating units)" compartment="c" fbc:charge="0.0" fbc:chemicalFormula="C36H62O31"/>
      <species boundaryCondition="false" constant="false" hasOnlySubstanceUnits="false" id="M_cell5_c" name="Cellulose (n=5 repeating units)" compartment="c" fbc:charge="0.0" fbc:chemicalFormula="C30H52O26"/>
      <species boundaryCondition="false" constant="false" hasOnlySubstanceUnits="false" id="M_cell3_c" name="Cellulose (n=3 repeating units)" compartment="c" fbc:charge="0.0" fbc:chemicalFormula="C18H32O16"/>
      <species boundaryCondition="false" constant="false" hasOnlySubstanceUnits="false" id="M_acnamp_c" name="N-Acetylneuraminate 9-phosphate" compartment="c" fbc:charge="-3.0" fbc:chemicalFormula="C11H17NO12P"/>
      <species boundaryCondition="false" constant="false" hasOnlySubstanceUnits="false" id="M_sertrna_sec_c" name="L-Seryl-tRNA(Sec)" compartment="c" fbc:charge="1.0" fbc:chemicalFormula="C13H23NO12PR2"/>
      <species boundaryCondition="false" constant="false" hasOnlySubstanceUnits="false" id="M_co1dam_c" name="Cob(I)yrinate a,c diamide" compartment="c" fbc:charge="-2.0" fbc:chemicalFormula="C45H60CoN6O12"/>
      <species boundaryCondition="false" constant="false" hasOnlySubstanceUnits="false" id="M_adcobdam_c" name="Adenosyl cobyrinate a,c diamide" compartment="c" fbc:charge="-2.0" fbc:chemicalFormula="C55H71CoN11O15"/>
      <species boundaryCondition="false" constant="false" hasOnlySubstanceUnits="false" id="M_adcobhex_c" name="Adenosyl-cobyric acid" compartment="c" fbc:charge="2.0" fbc:chemicalFormula="C55H79CoN15O11"/>
      <species boundaryCondition="false" constant="false" hasOnlySubstanceUnits="false" id="M_adocbi_c" name="Adenosyl cobinamide" compartment="c" fbc:charge="3.0" fbc:chemicalFormula="C58H88CoN16O11"/>
      <species boundaryCondition="false" constant="false" hasOnlySubstanceUnits="false" id="M_adocbip_c" name="Adenosyl cobinamide phosphate" compartment="c" fbc:charge="1.0" fbc:chemicalFormula="C58H87CoN16O14P"/>
      <species boundaryCondition="false" constant="false" hasOnlySubstanceUnits="false" id="M_agdpcbi_c" name="Adenosine-GDP-cobinamide" compartment="c" fbc:charge="1.0" fbc:chemicalFormula="C68H99CoN21O21P2"/>
      <species boundaryCondition="false" constant="false" hasOnlySubstanceUnits="false" id="M_slac_c" name="4-Sulfolactone" compartment="c" fbc:charge="-2.0" fbc:chemicalFormula="C6H4O7S"/>
      <species boundaryCondition="false" constant="false" hasOnlySubstanceUnits="false" id="M_3hpimcoa_c" name="3-Hydroxypimelyl-CoA" compartment="c" fbc:charge="-5.0" fbc:chemicalFormula="C28H41N7O20P3S"/>
      <species boundaryCondition="false" constant="false" hasOnlySubstanceUnits="false" id="M_6cahexecoa_c" name="6-Carboxyhex-2-enoyl-CoA" compartment="c" fbc:charge="-5.0" fbc:chemicalFormula="C28H39N7O19P3S"/>
      <species boundaryCondition="false" constant="false" hasOnlySubstanceUnits="false" id="M_6hch1eccoa_c" name="6-Hydroxycyclohex-1-ene-1-carboxyl-CoA" compartment="c" fbc:charge="-4.0" fbc:chemicalFormula="C28H40N7O18P3S"/>
      <species boundaryCondition="false" constant="false" hasOnlySubstanceUnits="false" id="M_pac_c" name="Phenylacetic acid" compartment="c" fbc:charge="-1.0" fbc:chemicalFormula="C8H7O2"/>
      <species boundaryCondition="false" constant="false" hasOnlySubstanceUnits="false" id="M_2a3o4pobut_c" name="2-Amino-3-oxo-4-phosphonooxybutyrate" compartment="c" fbc:charge="-2.0" fbc:chemicalFormula="C4H6NO7P"/>
      <species boundaryCondition="false" constant="false" hasOnlySubstanceUnits="false" id="M_ribprn_c" name="beta-D-Ribopyranose" compartment="c" fbc:charge="0.0" fbc:chemicalFormula="C5H10O5"/>
      <species boundaryCondition="false" constant="false" hasOnlySubstanceUnits="false" id="M_thfyglu_c" name="Tetrahydrofolyl-[Glu](2)" compartment="c" fbc:charge="-3.0" fbc:chemicalFormula="C24H27N8O9"/>
      <species boundaryCondition="false" constant="false" hasOnlySubstanceUnits="false" id="M_hmpscoa_c" name="(Hydroxymethylphenyl)succinyl-CoA" compartment="c" fbc:charge="-5.0" fbc:chemicalFormula="C32H41N7O20P3S"/>
      <species boundaryCondition="false" constant="false" hasOnlySubstanceUnits="false" id="M_bzylsuccoa_c" name="Benzoylsuccinyl-CoA" compartment="c" fbc:charge="-5.0" fbc:chemicalFormula="C32H39N7O20P3S"/>
      <species boundaryCondition="false" constant="false" hasOnlySubstanceUnits="false" id="M_2dhc1ccoa_c" name="2,6-Dihydroxycyclohexane-1-carboxyl-CoA" compartment="c" fbc:charge="-4.0" fbc:chemicalFormula="C28H42N7O19P3S"/>
      <species boundaryCondition="false" constant="false" hasOnlySubstanceUnits="false" id="M_ecgon_c" name="Ecgonine" compartment="c" fbc:charge="0.0" fbc:chemicalFormula="C9H15NO3"/>
      <species boundaryCondition="false" constant="false" hasOnlySubstanceUnits="false" id="M_4adcho_c" name="4-amino-4-deoxychorismate" compartment="c" fbc:charge="-1.0" fbc:chemicalFormula="C10H10NO5"/>
      <species boundaryCondition="false" constant="false" hasOnlySubstanceUnits="false" id="M_3ipro6oxhp_c" name="(3R)-3-Isopropenyl-6-oxoheptanoate" compartment="c" fbc:charge="-1.0" fbc:chemicalFormula="C10H15O3"/>
      <species boundaryCondition="false" constant="false" hasOnlySubstanceUnits="false" id="M_3ipro6oxhpcoa_c" name="(3R)-3-Isopropenyl-6-oxoheptanoyl-CoA" compartment="c" fbc:charge="-4.0" fbc:chemicalFormula="C31H46N7O18P3S"/>
      <species boundaryCondition="false" constant="false" hasOnlySubstanceUnits="false" id="M_2me4p_c" name="2-C-methyl-D-erythritol 4-phosphate" compartment="c" fbc:charge="-2.0" fbc:chemicalFormula="C5H11O7P"/>
      <species boundaryCondition="false" constant="false" hasOnlySubstanceUnits="false" id="M_4c2me_c" name="4-(cytidine 5'-diphospho)-2-C-methyl-D-erythritol" compartment="c" fbc:charge="-2.0" fbc:chemicalFormula="C14H23N3O14P2"/>
      <species boundaryCondition="false" constant="false" hasOnlySubstanceUnits="false" id="M_2p4c2me_c" name="2-phospho-4-(cytidine 5'-diphospho)-2-C-methyl-D-erythritol" compartment="c" fbc:charge="-4.0" fbc:chemicalFormula="C14H22N3O17P3"/>
      <species boundaryCondition="false" constant="false" hasOnlySubstanceUnits="false" id="M_dxyl5p_c" name="1-deoxy-D-xylulose 5-phosphate" compartment="c" fbc:charge="-2.0" fbc:chemicalFormula="C5H9O7P"/>
      <species boundaryCondition="false" constant="false" hasOnlySubstanceUnits="false" id="M_2mecdp_c" name="2-C-methyl-D-erythritol 2,4-cyclodiphosphate" compartment="c" fbc:charge="-2.0" fbc:chemicalFormula="C5H10O9P2"/>
      <species boundaryCondition="false" constant="false" hasOnlySubstanceUnits="false" id="M_h2mb4p_c" name="1-hydroxy-2-methyl-2-(E)-butenyl 4-diphosphate" compartment="c" fbc:charge="-3.0" fbc:chemicalFormula="C5H9O8P2"/>
      <species boundaryCondition="false" constant="false" hasOnlySubstanceUnits="false" id="M_dtdp4d6dg_c" name="DTDP-4-dehydro-6-deoxy-D-glucose" compartment="c" fbc:charge="-2.0" fbc:chemicalFormula="C16H22N2O15P2"/>
      <species boundaryCondition="false" constant="false" hasOnlySubstanceUnits="false" id="M_peracd_c" name="Perillic acid" compartment="c" fbc:charge="-1.0" fbc:chemicalFormula="C10H13O2"/>
      <species boundaryCondition="false" constant="false" hasOnlySubstanceUnits="false" id="M_percoa_c" name="Perillyl-CoA" compartment="c" fbc:charge="-4.0" fbc:chemicalFormula="C31H44N7O17P3S"/>
      <species boundaryCondition="false" constant="false" hasOnlySubstanceUnits="false" id="M_2hiprchcoa_c" name="2-Hydroxy-4-isopropenylcyclohexane-1-carboxyl-CoA" compartment="c" fbc:charge="-4.0" fbc:chemicalFormula="C31H46N7O18P3S"/>
      <species boundaryCondition="false" constant="false" hasOnlySubstanceUnits="false" id="M_t2m26d_c" name="trans-2-Methyl-5-isopropylhexa-2,5-dienoic acid" compartment="c" fbc:charge="-1.0" fbc:chemicalFormula="C10H15O2"/>
      <species boundaryCondition="false" constant="false" hasOnlySubstanceUnits="false" id="M_c2m26d_c" name="cis-2-Methyl-5-isopropylhexa-2,5-dienoic acid" compartment="c" fbc:charge="-1.0" fbc:chemicalFormula="C10H15O2"/>
      <species boundaryCondition="false" constant="false" hasOnlySubstanceUnits="false" id="M_t2m26dcoa_c" name="trans-2-Methyl-5-isopropylhexa-2,5-dienoyl-CoA" compartment="c" fbc:charge="-4.0" fbc:chemicalFormula="C31H46N7O17P3S"/>
      <species boundaryCondition="false" constant="false" hasOnlySubstanceUnits="false" id="M_c2m26dcoa_c" name="cis-2-Methyl-5-isopropylhexa-2,5-dienoyl-CoA" compartment="c" fbc:charge="-4.0" fbc:chemicalFormula="C31H46N7O17P3S"/>
      <species boundaryCondition="false" constant="false" hasOnlySubstanceUnits="false" id="M_5hfreulcoa_c" name="5-Hydroxyferuloyl-CoA" compartment="c" fbc:charge="-4.0" fbc:chemicalFormula="C31H40N7O20P3S"/>
      <species boundaryCondition="false" constant="false" hasOnlySubstanceUnits="false" id="M_egme_c" name="Ecgonine methyl ester" compartment="c" fbc:charge="1.0" fbc:chemicalFormula="C10H18NO3"/>
      <species boundaryCondition="false" constant="false" hasOnlySubstanceUnits="false" id="M_pecgon_c" name="Pseudoecgonine" compartment="c" fbc:charge="0.0" fbc:chemicalFormula="C9H15NO3"/>
      <species boundaryCondition="false" constant="false" hasOnlySubstanceUnits="false" id="M_pecgoncoa_c" name="Pseudoecgonyl-CoA" compartment="c" fbc:charge="-3.0" fbc:chemicalFormula="C30H46N8O18P3S"/>
      <species boundaryCondition="false" constant="false" hasOnlySubstanceUnits="false" id="M_bis5hp2ppoh_c" name="1,2-Bis(4-hydroxyphenyl)-2-propanol" compartment="c" fbc:charge="0.0" fbc:chemicalFormula="C15H16O3"/>
      <species boundaryCondition="false" constant="false" hasOnlySubstanceUnits="false" id="M_dhxmethstbe_c" name="4,4'-Dihydroxy-alpha-methylstilbene" compartment="c" fbc:charge="0.0" fbc:chemicalFormula="C15H14O2"/>
      <species boundaryCondition="false" constant="false" hasOnlySubstanceUnits="false" id="M_udpnaxgalm_c" name="UDP-N-acetyl-D-galactosaminuronic acid" compartment="c" fbc:charge="-3.0" fbc:chemicalFormula="C17H22N3O18P2"/>
      <species boundaryCondition="false" constant="false" hasOnlySubstanceUnits="false" id="M_2oh3mthbpyr_c" name="2-Hydroxy-3-methylbenzalpyruvate" compartment="c" fbc:charge="-1.0" fbc:chemicalFormula="C11H9O4"/>
      <species boundaryCondition="false" constant="false" hasOnlySubstanceUnits="false" id="M_3mthsalaldh_c" name="3-Methylsalicylaldehyde" compartment="c" fbc:charge="0.0" fbc:chemicalFormula="C8H8O2"/>
      <species boundaryCondition="false" constant="false" hasOnlySubstanceUnits="false" id="M_1hdmetnaph_c" name="1-Hydroxymethylnaphthalene" compartment="c" fbc:charge="0.0" fbc:chemicalFormula="C11H10O"/>
      <species boundaryCondition="false" constant="false" hasOnlySubstanceUnits="false" id="M_1npathal_c" name="1-Naphthaldehyde" compartment="c" fbc:charge="0.0" fbc:chemicalFormula="C11H8O"/>
      <species boundaryCondition="false" constant="false" hasOnlySubstanceUnits="false" id="M_2h3carbnzpyr_c" name="2-Hydroxy-3-carboxybenzalpyruvate" compartment="c" fbc:charge="-2.0" fbc:chemicalFormula="C11H6O6"/>
      <species boundaryCondition="false" constant="false" hasOnlySubstanceUnits="false" id="M_3forsal_c" name="3-Formylsalicylic acid" compartment="c" fbc:charge="-1.0" fbc:chemicalFormula="C8H5O4"/>
      <species boundaryCondition="false" constant="false" hasOnlySubstanceUnits="false" id="M_2naphtal_c" name="2-Naphthaldehyde" compartment="c" fbc:charge="0.0" fbc:chemicalFormula="C11H8O"/>
      <species boundaryCondition="false" constant="false" hasOnlySubstanceUnits="false" id="M_2ho4homthbpyr_c" name="2-Hydroxy-4-hydroxymethylbenzalpyruvate" compartment="c" fbc:charge="-1.0" fbc:chemicalFormula="C11H9O5"/>
      <species boundaryCondition="false" constant="false" hasOnlySubstanceUnits="false" id="M_4hymsal_c" name="4-Hydroxymethylsalicylaldehyde" compartment="c" fbc:charge="0.0" fbc:chemicalFormula="C8H8O3"/>
      <species boundaryCondition="false" constant="false" hasOnlySubstanceUnits="false" id="M_np2metsuccoa_c" name="Naphthyl-2-methylene-succinyl-CoA" compartment="c" fbc:charge="-5.0" fbc:chemicalFormula="C36H41N7O19P3S"/>
      <species boundaryCondition="false" constant="false" hasOnlySubstanceUnits="false" id="M_np2homsuccoa_c" name="Naphthyl-2-hydroxymethyl-succinyl CoA" compartment="c" fbc:charge="-5.0" fbc:chemicalFormula="C36H43N7O20P3S"/>
      <species boundaryCondition="false" constant="false" hasOnlySubstanceUnits="false" id="M_adpcoa_c" name="Adipyl-CoA" compartment="c" fbc:charge="-5.0" fbc:chemicalFormula="C27H39N7O19P3S"/>
      <species boundaryCondition="false" constant="false" hasOnlySubstanceUnits="false" id="M_5c2pentcoa_c" name="5-Carboxy-2-pentenoyl-CoA" compartment="c" fbc:charge="-5.0" fbc:chemicalFormula="C27H37N7O19P3S"/>
      <species boundaryCondition="false" constant="false" hasOnlySubstanceUnits="false" id="M_3hadpcoa_c" name="(3S)-3-Hydroxyadipyl-CoA" compartment="c" fbc:charge="-5.0" fbc:chemicalFormula="C27H39N7O20P3S"/>
      <species boundaryCondition="false" constant="false" hasOnlySubstanceUnits="false" id="M_3hmop_c" name="(R)-3-Hydroxy-3-methyl-2-oxopentanoate" compartment="c" fbc:charge="-1.0" fbc:chemicalFormula="C6H9O4"/>
      <species boundaryCondition="false" constant="false" hasOnlySubstanceUnits="false" id="M_ibutoh_c" name="Isobutyl alcohol" compartment="c" fbc:charge="0.0" fbc:chemicalFormula="C4H10O"/>
      <species boundaryCondition="false" constant="false" hasOnlySubstanceUnits="false" id="M_fe2_c" name="Fe2+ " compartment="c" fbc:charge="2.0" fbc:chemicalFormula="Fe"/>
      <species boundaryCondition="false" constant="false" hasOnlySubstanceUnits="false" id="M_fe3_c" name="Fe3+" compartment="c" fbc:charge="3.0" fbc:chemicalFormula="Fe"/>
      <species boundaryCondition="false" constant="false" hasOnlySubstanceUnits="false" id="M_db4p_c" name="3,4-dihydroxy-2-butanone 4-phosphate" compartment="c" fbc:charge="-2.0" fbc:chemicalFormula="C4H7O6P"/>
      <species boundaryCondition="false" constant="false" hasOnlySubstanceUnits="false" id="M_5caiz_c" name="5-phosphoribosyl-5-carboxyaminoimidazole" compartment="c" fbc:charge="-3.0" fbc:chemicalFormula="C9H11N3O9P"/>
      <species boundaryCondition="false" constant="false" hasOnlySubstanceUnits="false" id="M_SCP_c" name="Sulfur-carrier protein" compartment="c" fbc:chemicalFormula="C4H7N2O3R"/>
      <species boundaryCondition="false" constant="false" hasOnlySubstanceUnits="false" id="M_ecys_c" name="[Enzyme]-cysteine" compartment="c" fbc:chemicalFormula="C4H6N2O2SR2"/>
      <species boundaryCondition="false" constant="false" hasOnlySubstanceUnits="false" id="M_escys_c" name="[Enzyme]-S-sulfanylcysteine" compartment="c" fbc:chemicalFormula="C4H6N2O2S2R2"/>
      <species boundaryCondition="false" constant="false" hasOnlySubstanceUnits="false" id="M_adenSCP_c" name="Adenylyl-[sulfur-carrier protein]" compartment="c" fbc:chemicalFormula="C14H19N7O9PR"/>
      <species boundaryCondition="false" constant="false" hasOnlySubstanceUnits="false" id="M_2mbcoa_c" name="(S)-2-Methylbutanoyl-CoA" compartment="c" fbc:charge="-4.0" fbc:chemicalFormula="C26H40N7O17P3S"/>
      <species boundaryCondition="false" constant="false" hasOnlySubstanceUnits="false" id="M_udpLa4n_c" name="Uridine 5''-diphospho-{beta}-4-deoxy-4-amino-L-arabinose" compartment="c" fbc:charge="-1.0" fbc:chemicalFormula="C14H22N3O15P2"/>
      <species boundaryCondition="false" constant="false" hasOnlySubstanceUnits="false" id="M_udpLa4o_c" name="UDP-4-keto-pyranose" compartment="c" fbc:charge="-2.0" fbc:chemicalFormula="C14H18N2O16P2"/>
      <species boundaryCondition="false" constant="false" hasOnlySubstanceUnits="false" id="M_3ohodcoa_c" name="3-Oxooctadecanoyl-CoA" compartment="c" fbc:charge="-4.0" fbc:chemicalFormula="C39H64N7O18P3S"/>
      <species boundaryCondition="false" constant="false" hasOnlySubstanceUnits="false" id="M_3hohodcoa_c" name="3-hydroxyoctadecanoyl-CoA(4-)" compartment="c" fbc:charge="-4.0" fbc:chemicalFormula="C39H66N7O18P3S"/>
      <species boundaryCondition="false" constant="false" hasOnlySubstanceUnits="false" id="M_3osteACP_c" name="3-Oxostearoyl-[acp]" compartment="c" fbc:charge="-1.0" fbc:chemicalFormula="C29H53O9N2PSR"/>
      <species boundaryCondition="false" constant="false" hasOnlySubstanceUnits="false" id="M_3hoctaACP_c" name="(R)-3-Hydroxyoctadecanoyl-[acyl-carrier protein]" compartment="c" fbc:charge="-1.0" fbc:chemicalFormula="C29H55N2O9PRS"/>
      <species boundaryCondition="false" constant="false" hasOnlySubstanceUnits="false" id="M_toctd2eACP_c" name="Trans-octadec-2-enoyl-[acyl-carrier protein]" compartment="c" fbc:charge="-1.0" fbc:chemicalFormula="C29H53N2O8PRS"/>
      <species boundaryCondition="false" constant="false" hasOnlySubstanceUnits="false" id="M_cproc_c" name="Cyclopropanecarboxylate" compartment="c" fbc:charge="-1.0" fbc:chemicalFormula="C4H5O2"/>
      <species boundaryCondition="false" constant="false" hasOnlySubstanceUnits="false" id="M_cproccoa_c" name="Cyclopropanecarboxyl-CoA" compartment="c" fbc:charge="-4.0" fbc:chemicalFormula="C25H36N7O17P3S"/>
      <species boundaryCondition="false" constant="false" hasOnlySubstanceUnits="false" id="M_35cdgmp_c" name="3',5'-Cyclic diGMP" compartment="c" fbc:charge="-2.0" fbc:chemicalFormula="C20H22N10O14P2"/>
      <species boundaryCondition="false" constant="false" hasOnlySubstanceUnits="false" id="M_5m24decoa_c" name="(2E)-5-Methylhexa-2,4-dienoyl-CoA" compartment="c" fbc:charge="-4.0" fbc:chemicalFormula="C28H40N7O17P3S"/>
      <species boundaryCondition="false" constant="false" hasOnlySubstanceUnits="false" id="M_5ho5mhe4ecoa_c" name="3-Hydroxy-5-methylhex-4-enoyl-CoA" compartment="c" fbc:charge="-4.0" fbc:chemicalFormula="C28H42N7O18P3S"/>
      <species boundaryCondition="false" constant="false" hasOnlySubstanceUnits="false" id="M_na15dap_c" name="N-3-aminopropyl-1,5-diaminopentane" compartment="c" fbc:charge="3.0" fbc:chemicalFormula="C8H24N3"/>
      <species boundaryCondition="false" constant="false" hasOnlySubstanceUnits="false" id="M_6txan5mp_c" name="6-Thioxanthine 5'-monophosphate" compartment="c" fbc:charge="-2.0" fbc:chemicalFormula="C10H11N4O8PS"/>
      <species boundaryCondition="false" constant="false" hasOnlySubstanceUnits="false" id="M_6tgsnmp_c" name="6-Thioguanosine monophosphate" compartment="c" fbc:charge="-2.0" fbc:chemicalFormula="C10H12N5O7PS"/>
      <species boundaryCondition="false" constant="false" hasOnlySubstanceUnits="false" id="M_5flur_c" name="5-Fluorouridine" compartment="c" fbc:charge="0.0" fbc:chemicalFormula="C9H11FN2O6"/>
      <species boundaryCondition="false" constant="false" hasOnlySubstanceUnits="false" id="M_5flurimp_c" name="5-Fluorouridine monophosphate" compartment="c" fbc:charge="-2.0" fbc:chemicalFormula="C9H10FN2O9P"/>
      <species boundaryCondition="false" constant="false" hasOnlySubstanceUnits="false" id="M_trnasec_c" name="tRNA(Sec)" compartment="c" fbc:chemicalFormula="C10H17O10PR2"/>
      <species boundaryCondition="false" constant="false" hasOnlySubstanceUnits="false" id="M_bdribf_c" name="beta-D-Ribofuranose" compartment="c" fbc:charge="0.0" fbc:chemicalFormula="C5H10O5"/>
      <species boundaryCondition="false" constant="false" hasOnlySubstanceUnits="false" id="M_udcpp_c" name="di-trans,poly-cis-Undecaprenyl phosphate" compartment="c" fbc:charge="-2.0" fbc:chemicalFormula="C55H89O4P"/>
      <species boundaryCondition="false" constant="false" hasOnlySubstanceUnits="false" id="M_5pg35pg_c" name="5-Phosphoguanylyl(3-&gt;5)guanosine" compartment="c" fbc:charge="-3.0" fbc:chemicalFormula="C20H23N10O15P2"/>
      <species boundaryCondition="false" constant="false" hasOnlySubstanceUnits="false" id="M_4hp4hob_c" name="4-Hydroxyphenyl-4-hydroxybenzoate" compartment="c" fbc:charge="0.0" fbc:chemicalFormula="C13H10O4"/>
      <species boundaryCondition="false" constant="false" hasOnlySubstanceUnits="false" id="M_mthsel_c" name="Methylselenic acid" compartment="c" fbc:charge="-1.0" fbc:chemicalFormula="CH3O2Se"/>
      <species boundaryCondition="false" constant="false" hasOnlySubstanceUnits="false" id="M_trnacyt_c" name="tRNA with a 3' cytidine" compartment="c" fbc:charge="-1.0" fbc:chemicalFormula="C19.0H28.0N3.0O17.0P2.0R2.0"/>
      <species boundaryCondition="false" constant="false" hasOnlySubstanceUnits="false" id="M_trnacc_c" name="tRNA with a 3' CC end" compartment="c" fbc:chemicalFormula="C23H33N6O18P2R"/>
      <species boundaryCondition="false" constant="false" hasOnlySubstanceUnits="false" id="M_trnacca_c" name="tRNA with a 3' CCA end" compartment="c" fbc:charge="-3.0" fbc:chemicalFormula="C38H50N11O30P4R2"/>
      <species boundaryCondition="false" constant="false" hasOnlySubstanceUnits="false" id="M_btd_M_c" name="meso-2,3-Butanediol" compartment="c" fbc:charge="0.0" fbc:chemicalFormula="C4H10O2"/>
      <species boundaryCondition="false" constant="false" hasOnlySubstanceUnits="false" id="M_ca2_c" name="Calcium" compartment="c" fbc:charge="2.0" fbc:chemicalFormula="Ca"/>
      <species boundaryCondition="false" constant="false" hasOnlySubstanceUnits="false" id="M_k_c" name="K+" compartment="c" fbc:charge="1.0" fbc:chemicalFormula="K"/>
      <species boundaryCondition="false" constant="false" hasOnlySubstanceUnits="false" id="M_mg2_c" name="Mg2+" compartment="c" fbc:charge="2.0" fbc:chemicalFormula="Mg"/>
      <species boundaryCondition="false" constant="false" hasOnlySubstanceUnits="false" id="M_pe_gen_c" name="Phosphatidylethanolamine" compartment="c" fbc:charge="-1.31" fbc:chemicalFormula="C36.522O8.308H71.858N1.0P1.0"/>
      <species boundaryCondition="false" constant="false" hasOnlySubstanceUnits="false" id="M_nh4_e" name="Ammonia" compartment="e" fbc:charge="1.0" fbc:chemicalFormula="H4N"/>
      <species boundaryCondition="false" constant="false" hasOnlySubstanceUnits="false" id="M_h2o_e" name="Water" compartment="e" fbc:charge="0.0" fbc:chemicalFormula="H2O"/>
      <species boundaryCondition="false" constant="false" hasOnlySubstanceUnits="false" id="M_co2_e" name="CO2" compartment="e" fbc:charge="0.0" fbc:chemicalFormula="CO2"/>
      <species boundaryCondition="false" constant="false" hasOnlySubstanceUnits="false" id="M_cellb_e" name="Cellobiose" compartment="e" fbc:charge="0.0" fbc:chemicalFormula="C12H22O11"/>
      <species boundaryCondition="false" constant="false" hasOnlySubstanceUnits="false" id="M_urea_e" name="Urea" compartment="e" fbc:charge="0.0" fbc:chemicalFormula="CH4N2O"/>
      <species boundaryCondition="false" constant="false" hasOnlySubstanceUnits="false" id="M_ca2_e" name="Calcium" compartment="e" fbc:charge="2.0" fbc:chemicalFormula="Ca"/>
      <species boundaryCondition="false" constant="false" hasOnlySubstanceUnits="false" id="M_mg2_e" name="Mg2+" compartment="e" fbc:charge="2.0" fbc:chemicalFormula="Mg"/>
      <species boundaryCondition="false" constant="false" hasOnlySubstanceUnits="false" id="M_k_e" name="K+" compartment="e" fbc:charge="1.0" fbc:chemicalFormula="K"/>
      <species boundaryCondition="false" constant="false" hasOnlySubstanceUnits="false" id="M_so4_e" name="Sulfate" compartment="e" fbc:charge="-2.0" fbc:chemicalFormula="SO4"/>
      <species boundaryCondition="false" constant="false" hasOnlySubstanceUnits="false" id="M_pi_e" name="Phosphate" compartment="e" fbc:charge="-2.0" fbc:chemicalFormula="H1O4P"/>
      <species boundaryCondition="false" constant="false" hasOnlySubstanceUnits="false" id="M_fe3_e" name="Fe3+" compartment="e" fbc:charge="3.0" fbc:chemicalFormula="Fe"/>
      <species boundaryCondition="false" constant="false" hasOnlySubstanceUnits="false" id="M_pnto__R_e" name="(R)-Pantothenate" compartment="e" fbc:charge="-1.0" fbc:chemicalFormula="C9H16NO5"/>
      <species boundaryCondition="false" constant="false" hasOnlySubstanceUnits="false" id="M_h2s_e" name="Hydrogen sulfide" compartment="e" fbc:charge="-1.0" fbc:chemicalFormula="HS"/>
      <species boundaryCondition="false" constant="false" hasOnlySubstanceUnits="false" id="M_ala__L_e" name="L-Alanine" compartment="e" fbc:charge="0.0" fbc:chemicalFormula="C3H7NO2"/>
      <species boundaryCondition="false" constant="false" hasOnlySubstanceUnits="false" id="M_arg__L_e" name="L-Arginine" compartment="e" fbc:charge="1.0" fbc:chemicalFormula="C6H15N4O2"/>
      <species boundaryCondition="false" constant="false" hasOnlySubstanceUnits="false" id="M_asn__L_e" name="L-Asparagine" compartment="e" fbc:charge="0.0" fbc:chemicalFormula="C4H8N2O3"/>
      <species boundaryCondition="false" constant="false" hasOnlySubstanceUnits="false" id="M_asp__L_e" name="L-Aspartate" compartment="e" fbc:charge="-1.0" fbc:chemicalFormula="C4H6NO4"/>
      <species boundaryCondition="false" constant="false" hasOnlySubstanceUnits="false" id="M_cys__L_e" name="L-Cysteine" compartment="e" fbc:charge="0.0" fbc:chemicalFormula="C3H7NO2S"/>
      <species boundaryCondition="false" constant="false" hasOnlySubstanceUnits="false" id="M_glu__L_e" name="L-Glutamate" compartment="e" fbc:charge="-1.0" fbc:chemicalFormula="C5H8NO4"/>
      <species boundaryCondition="false" constant="false" hasOnlySubstanceUnits="false" id="M_gln__L_e" name="L-Glutamine" compartment="e" fbc:charge="0.0" fbc:chemicalFormula="C5H10N2O3"/>
      <species boundaryCondition="false" constant="false" hasOnlySubstanceUnits="false" id="M_gly_e" name="Glycine" compartment="e" fbc:charge="0.0" fbc:chemicalFormula="C2H5NO2"/>
      <species boundaryCondition="false" constant="false" hasOnlySubstanceUnits="false" id="M_his__L_e" name="L-Histidine" compartment="e" fbc:charge="0.0" fbc:chemicalFormula="C6H9N3O2"/>
      <species boundaryCondition="false" constant="false" hasOnlySubstanceUnits="false" id="M_ile__L_e" name="L-Isoleucine" compartment="e" fbc:charge="0.0" fbc:chemicalFormula="C6H13NO2"/>
      <species boundaryCondition="false" constant="false" hasOnlySubstanceUnits="false" id="M_leu__L_e" name="L-Leucine" compartment="e" fbc:charge="0.0" fbc:chemicalFormula="C6H13NO2"/>
      <species boundaryCondition="false" constant="false" hasOnlySubstanceUnits="false" id="M_lys__L_e" name="L-Lysine" compartment="e" fbc:charge="1.0" fbc:chemicalFormula="C6H15N2O2"/>
      <species boundaryCondition="false" constant="false" hasOnlySubstanceUnits="false" id="M_met__L_e" name="L-Methionine" compartment="e" fbc:charge="0.0" fbc:chemicalFormula="C5H11NO2S"/>
      <species boundaryCondition="false" constant="false" hasOnlySubstanceUnits="false" id="M_phe__L_e" name="L-Phenylalanine" compartment="e" fbc:charge="0.0" fbc:chemicalFormula="C9H11NO2"/>
      <species boundaryCondition="false" constant="false" hasOnlySubstanceUnits="false" id="M_pro__L_e" name="L-Proline" compartment="e" fbc:charge="0.0" fbc:chemicalFormula="C5H9NO2"/>
      <species boundaryCondition="false" constant="false" hasOnlySubstanceUnits="false" id="M_ser__L_e" name="L-Serine" compartment="e" fbc:charge="0.0" fbc:chemicalFormula="C3H7NO3"/>
      <species boundaryCondition="false" constant="false" hasOnlySubstanceUnits="false" id="M_thr__L_e" name="L-Threonine" compartment="e" fbc:charge="0.0" fbc:chemicalFormula="C4H9NO3"/>
      <species boundaryCondition="false" constant="false" hasOnlySubstanceUnits="false" id="M_trp__L_e" name="L-Tryptophan" compartment="e" fbc:charge="0.0" fbc:chemicalFormula="C11H12N2O2"/>
      <species boundaryCondition="false" constant="false" hasOnlySubstanceUnits="false" id="M_tyr__L_e" name="L-Tyrosine" compartment="e" fbc:charge="0.0" fbc:chemicalFormula="C9H11NO3"/>
      <species boundaryCondition="false" constant="false" hasOnlySubstanceUnits="false" id="M_val__L_e" name="L-Valine" compartment="e" fbc:charge="0.0" fbc:chemicalFormula="C5H11NO2"/>
      <species boundaryCondition="false" constant="false" hasOnlySubstanceUnits="false" id="M_etoh_e" name="Ethanol" compartment="e" fbc:charge="0.0" fbc:chemicalFormula="C2H6O"/>
      <species boundaryCondition="false" constant="false" hasOnlySubstanceUnits="false" id="M_ac_e" name="Acetate" compartment="e" fbc:charge="-1.0" fbc:chemicalFormula="C2H3O2"/>
      <species boundaryCondition="false" constant="false" hasOnlySubstanceUnits="false" id="M_for_e" name="Formate" compartment="e" fbc:charge="-1.0" fbc:chemicalFormula="CH1O2"/>
      <species boundaryCondition="false" constant="false" hasOnlySubstanceUnits="false" id="M_lac__L_e" name="L-Lactate" compartment="e" fbc:charge="-1.0" fbc:chemicalFormula="C3H5O3"/>
      <species boundaryCondition="false" constant="false" hasOnlySubstanceUnits="false" id="M_h2_e" name="Hydrogen" compartment="e" fbc:charge="0.0" fbc:chemicalFormula="H2"/>
      <species boundaryCondition="false" constant="false" hasOnlySubstanceUnits="false" id="M_pyr_e" name="Pyruvate" compartment="e" fbc:charge="-1.0" fbc:chemicalFormula="C3H3O3"/>
      <species boundaryCondition="false" constant="false" hasOnlySubstanceUnits="false" id="M_succ_e" name="Succinate" compartment="e" fbc:charge="-2.0" fbc:chemicalFormula="C4H4O4"/>
      <species boundaryCondition="false" constant="false" hasOnlySubstanceUnits="false" id="M_s7p_c" name="Sedoheptulose 7-phosphate" compartment="c" fbc:charge="-2.0" fbc:chemicalFormula="C7H13O10P"/>
      <species boundaryCondition="false" constant="false" hasOnlySubstanceUnits="false" id="M_3mb2cACP_c" name="3-Methylcrotonyl-[acp]" compartment="c" fbc:charge="-1.0" fbc:chemicalFormula="C16H27O8N2PSR"/>
      <species boundaryCondition="false" constant="false" hasOnlySubstanceUnits="false" id="M_3mbACP_c" name="3-Methylbutanoyl-[acp]" compartment="c" fbc:charge="-1.0" fbc:chemicalFormula="C16H29O8N2PSR"/>
      <species boundaryCondition="false" constant="false" hasOnlySubstanceUnits="false" id="M_branch_c13_fa_c" name="Branched-C13 Fatty Acid" compartment="c" fbc:charge="-1.0" fbc:chemicalFormula="C13H25O2"/>
      <species boundaryCondition="false" constant="false" hasOnlySubstanceUnits="false" id="M_branch_c17_fa_c" name="Branched-C17 Fatty Acid" compartment="c" fbc:charge="-1.0" fbc:chemicalFormula="C17H33O2"/>
      <species boundaryCondition="false" constant="false" hasOnlySubstanceUnits="false" id="M_pa_gen_c" name="Phosphatidate  (generic)" compartment="c" fbc:charge="-2.31" fbc:chemicalFormula="C34.522H65.858O8.308P1"/>
      <species boundaryCondition="false" constant="false" hasOnlySubstanceUnits="false" id="M_dg12dg_c" name="3-D-Diglucosyl-1,2-diacylglycerol" compartment="c" fbc:charge="-0.31" fbc:chemicalFormula="C46.522H86.858O15.308"/>
      <species boundaryCondition="false" constant="false" hasOnlySubstanceUnits="false" id="M_tg12dg_c" name="3-D-Triglucosyl-1,2-diacylglycerol" compartment="c" fbc:charge="-0.31" fbc:chemicalFormula="C52.522H96.858O20.308"/>
      <species boundaryCondition="false" constant="false" hasOnlySubstanceUnits="false" id="M_lysphg_c" name="Lysyl-phosphotidylglycerol" compartment="c" fbc:charge="-0.31" fbc:chemicalFormula="C43.522H85.858N2.0O11.308P1.0"/>
      <species boundaryCondition="false" constant="false" hasOnlySubstanceUnits="false" id="M_phtdylser_gen_c" name="Phosphatidylserine" compartment="c" fbc:charge="-1.31" fbc:chemicalFormula="C37.522H71.858N1.0O10.308P1.0"/>
      <species boundaryCondition="false" constant="false" hasOnlySubstanceUnits="false" id="M_cdpglyc_c" name="CDP-glycerol" compartment="c" fbc:charge="-2.0" fbc:chemicalFormula="C12H19N3O13P2"/>
      <species boundaryCondition="false" constant="false" hasOnlySubstanceUnits="false" id="M_glu_lta_c" name="Glucosyl-lipoteichoic acid" compartment="c" fbc:charge="-24.31" fbc:chemicalFormula="C262.522H470.858O255.308P24.0"/>
      <species boundaryCondition="false" constant="false" hasOnlySubstanceUnits="false" id="M_aglu_lta_c" name="N-Acetyl-glucosamino-lipoteichoic acid" compartment="c" fbc:charge="-24.31" fbc:chemicalFormula="C310.52199999999993H542.858N24.0O255.308P24.0"/>
      <species boundaryCondition="false" constant="false" hasOnlySubstanceUnits="false" id="M_ala_lta_c" name="Alanyl-lipoteichoic acid" compartment="c" fbc:charge="-24.31" fbc:chemicalFormula="C190.522H398.858N24.0O183.308P24.0"/>
      <species boundaryCondition="false" constant="false" hasOnlySubstanceUnits="false" id="M_lta_c" name="Lipoteichoic acid" compartment="c" fbc:charge="-24.31" fbc:chemicalFormula="C118.52199999999999H230.858O135.308P24.0"/>
      <species boundaryCondition="false" constant="false" hasOnlySubstanceUnits="false" id="M_pd_sub_c" name="Peptidoglycan subunit" compartment="c" fbc:charge="-2.0" fbc:chemicalFormula="C40H62O21N8"/>
      <species boundaryCondition="false" constant="false" hasOnlySubstanceUnits="false" id="M_gly_tea_c" name="Glycerol teichoic acid" compartment="c" fbc:charge="-88.0" fbc:chemicalFormula="C547H870N134O590P90"/>
      <species boundaryCondition="false" constant="false" hasOnlySubstanceUnits="false" id="M_agly_tea_c" name="Alanyl-glycerol teichoic acid" compartment="c" fbc:charge="-44.0" fbc:chemicalFormula="C286H613N47O328P46"/>
      <species boundaryCondition="false" constant="false" hasOnlySubstanceUnits="false" id="M_glygly_tea_c" name="Glucosyl-glycerol teichoic acid" compartment="c" fbc:charge="-179.0" fbc:chemicalFormula="C826H1333N92O1048P136"/>
      <species boundaryCondition="false" constant="false" hasOnlySubstanceUnits="false" id="M_min_tea_c" name="Minor teichoic acid" compartment="c" fbc:charge="-30.0" fbc:chemicalFormula="H750O420C420N30P30"/>
      <species boundaryCondition="false" constant="false" hasOnlySubstanceUnits="false" id="M_gdpfuc_c" name="GDP-L-fucose" compartment="c" fbc:charge="-2.0" fbc:chemicalFormula="C16H23N5O15P2"/>
      <species boundaryCondition="false" constant="false" hasOnlySubstanceUnits="false" id="M_hista_c" name="Histamine extracellular" compartment="c" fbc:charge="1.0" fbc:chemicalFormula="C5H10N3"/>
      <species boundaryCondition="false" constant="false" hasOnlySubstanceUnits="false" id="M_12ppd__R_c" name="(R)-Propane-1,2-diol" compartment="c" fbc:charge="0.0" fbc:chemicalFormula="C3H8O2"/>
      <species boundaryCondition="false" constant="false" hasOnlySubstanceUnits="false" id="M_pacald_c" name="Phenylacetaldehyde" compartment="c" fbc:charge="0.0" fbc:chemicalFormula="C8H8O"/>
      <species boundaryCondition="false" constant="false" hasOnlySubstanceUnits="false" id="M_fuc__L_c" name="6-Deoxy-L-galactose" compartment="c" fbc:charge="0.0" fbc:chemicalFormula="C6H12O5"/>
      <species boundaryCondition="false" constant="false" hasOnlySubstanceUnits="false" id="M_orot5p_c" name="Orotidine 5'-phosphate" compartment="c" fbc:charge="-3.0" fbc:chemicalFormula="C10H10N2O11P"/>
      <species boundaryCondition="false" constant="false" hasOnlySubstanceUnits="false" id="M_gdpddman_c" name="GDP-4-dehydro-6-deoxy-D-mannose" compartment="c" fbc:charge="-2.0" fbc:chemicalFormula="C16H21N5O15P2"/>
      <species boundaryCondition="false" constant="false" hasOnlySubstanceUnits="false" id="M_4per_c" name="4-Phospho-D-erythronate" compartment="c" fbc:charge="-3.0" fbc:chemicalFormula="C4H6O8P"/>
      <species boundaryCondition="false" constant="false" hasOnlySubstanceUnits="false" id="M_uaaGgtla_c" name="Undecaprenyl-diphospho-N-acetylmuramoyl-(N-acetylglucosamine)-L-alanyl-D-isoglutaminyl-L-lysyl-D-alanyl-D-alanine" compartment="c" fbc:charge="-2.0" fbc:chemicalFormula="C94H155N9O25P2"/>
      <species boundaryCondition="false" constant="false" hasOnlySubstanceUnits="false" id="M_udecan1_c" name="Undecaprenyl-diphospho-N-acetylmuramoyl-(N-acetylglucosamine)-L-alanyl-D-isoglutaminyl-L-lysyl-(glycyl)-D-alanyl-D-alanine" compartment="c" fbc:charge="-2.0" fbc:chemicalFormula="C96H158N10O26P2"/>
      <species boundaryCondition="false" constant="false" hasOnlySubstanceUnits="false" id="M_udecan2_c" name="Undecaprenyl-diphospho-N-acetylmuramoyl-(N-acetylglucosamine)-L-alanyl-gamma-D-glutamyl-L-lysyl-(L-alanyl)-D-alanyl-D-alanine" compartment="c" fbc:charge="-3.0" fbc:chemicalFormula="C97H158N9O27P2"/>
      <species boundaryCondition="false" constant="false" hasOnlySubstanceUnits="false" id="M_cell6_e" name="Cellulose (n=6 repeating units)" compartment="e" fbc:charge="0.0" fbc:chemicalFormula="C36H62O31"/>
      <species boundaryCondition="false" constant="false" hasOnlySubstanceUnits="false" id="M_cell5_e" name="Cellulose (n=5 repeating units)" compartment="e" fbc:charge="0.0" fbc:chemicalFormula="C30H52O26"/>
      <species boundaryCondition="false" constant="false" hasOnlySubstanceUnits="false" id="M_cell4_e" name="Cellulose (n=4 repeating units)" compartment="e" fbc:charge="0.0" fbc:chemicalFormula="C24H42O21"/>
      <species boundaryCondition="false" constant="false" hasOnlySubstanceUnits="false" id="M_cell3_e" name="Cellulose (n=3 repeating units)" compartment="e" fbc:charge="0.0" fbc:chemicalFormula="C18H32O16"/>
      <species boundaryCondition="false" constant="false" hasOnlySubstanceUnits="false" id="M_glceq_e" name="Glucose Eq" compartment="e" fbc:chemicalFormula="Glucose Eq"/>
      <species boundaryCondition="false" constant="false" hasOnlySubstanceUnits="false" id="M_mal__L_e" name="L-Malate" compartment="e" fbc:charge="-2.0" fbc:chemicalFormula="C4H4O5"/>
      <species boundaryCondition="false" constant="false" hasOnlySubstanceUnits="false" id="M_btd_M_e" name="meso-2,3-Butanediol" compartment="e" fbc:charge="0.0" fbc:chemicalFormula="C4H10O2"/>
      <species boundaryCondition="false" constant="false" hasOnlySubstanceUnits="false" id="M_btd_RR_e" name="(R,R)-Butane-2,3-diol" compartment="e" fbc:charge="0.0" fbc:chemicalFormula="C4H10O2"/>
      <species boundaryCondition="false" constant="false" hasOnlySubstanceUnits="false" id="M_5oxpro_e" name="5-Oxoproline" compartment="e" fbc:charge="-1.0" fbc:chemicalFormula="C5H6NO3"/>
      <species boundaryCondition="false" constant="false" hasOnlySubstanceUnits="false" id="M_ibutoh_e" name="Isobutyl alcohol" compartment="e" fbc:charge="0.0" fbc:chemicalFormula="C4H10O"/>
      <species boundaryCondition="false" constant="false" hasOnlySubstanceUnits="false" id="M_fum_e" name="Fumarate" compartment="e" fbc:charge="-2.0" fbc:chemicalFormula="C4H2O4"/>
      <species boundaryCondition="false" constant="false" hasOnlySubstanceUnits="false" id="M_xylt_e" name="Xylitol" compartment="e" fbc:charge="0.0" fbc:chemicalFormula="C5H12O5"/>
      <species boundaryCondition="false" constant="false" hasOnlySubstanceUnits="false" id="M_h_e" name="H+" compartment="e" fbc:charge="1.0" fbc:chemicalFormula="H"/>
      <species boundaryCondition="false" constant="false" hasOnlySubstanceUnits="false" id="M_glycogen_c" name="Glycogen" compartment="c" fbc:charge="0.0" fbc:chemicalFormula="C6H10O5"/>
      <species boundaryCondition="false" constant="false" hasOnlySubstanceUnits="false" id="M_na1_e" name="Sodium" fbc:charge="1.0" fbc:chemicalFormula="Na"/>
      <species boundaryCondition="false" constant="false" hasOnlySubstanceUnits="false" id="M_na1_c" name="Sodium" fbc:charge="1.0" fbc:chemicalFormula="Na"/>
      <species boundaryCondition="false" constant="false" hasOnlySubstanceUnits="false" id="M_2mppal_c" name="2 methylpropanal" fbc:charge="0.0" fbc:chemicalFormula="C4H8O"/>
      <species boundaryCondition="false" constant="false" hasOnlySubstanceUnits="false" id="M_ppoh_c" name="1-Propanol" fbc:charge="0.0" fbc:chemicalFormula="C3H8O"/>
      <species boundaryCondition="false" constant="false" hasOnlySubstanceUnits="false" id="M_ppoh_e" name="1-Propanol" fbc:charge="0.0" fbc:chemicalFormula="C3H8O"/>
      <species boundaryCondition="false" constant="false" hasOnlySubstanceUnits="false" id="M_2mbald_c" name="2 Methylbutanal " fbc:charge="0.0" fbc:chemicalFormula="C5H10O"/>
      <species boundaryCondition="false" constant="false" hasOnlySubstanceUnits="false" id="M_2mbtoh_c" name="2-methyl-1-butanol " fbc:charge="0.0" fbc:chemicalFormula="C5H12O"/>
      <species boundaryCondition="false" constant="false" hasOnlySubstanceUnits="false" id="M_2mbtoh_e" name="2-methyl-1-butanol " fbc:charge="0.0" fbc:chemicalFormula="C5H12O"/>
      <species boundaryCondition="false" constant="false" hasOnlySubstanceUnits="false" id="M_3mbald_c" name="3 Methylbutanal " fbc:charge="0.0" fbc:chemicalFormula="C5H10O"/>
      <species boundaryCondition="false" constant="false" hasOnlySubstanceUnits="false" id="M_3mboh_c" name="3-Methylbutanol" fbc:charge="0.0" fbc:chemicalFormula="C5H12O"/>
      <species boundaryCondition="false" constant="false" hasOnlySubstanceUnits="false" id="M_3mboh_e" name="3-Methylbutanol" fbc:charge="0.0" fbc:chemicalFormula="C5H12O"/>
      <species boundaryCondition="false" constant="false" hasOnlySubstanceUnits="false" id="M_glc__D_e" name="D-Glucose" fbc:charge="0.0" fbc:chemicalFormula="C6H12O6"/>
      <species boundaryCondition="false" constant="false" hasOnlySubstanceUnits="false" id="M_fru_e" name="D-Fructose" fbc:charge="0.0" fbc:chemicalFormula="C6H12O6"/>
      <species boundaryCondition="false" constant="false" hasOnlySubstanceUnits="false" id="M_sbt__D_e" name="D-Sorbitol" fbc:charge="0.0" fbc:chemicalFormula="C6H14O6"/>
      <species boundaryCondition="false" constant="false" hasOnlySubstanceUnits="false" id="M_fuc__L_e" name="6-Deoxy-L-galactose" fbc:charge="0.0" fbc:chemicalFormula="C6H12O5"/>
      <species boundaryCondition="false" constant="false" hasOnlySubstanceUnits="false" id="M_cit_e" name="Citrate" fbc:charge="-3.0" fbc:chemicalFormula="C6H5O7"/>
      <species boundaryCondition="false" constant="false" hasOnlySubstanceUnits="false" id="M_s17bp_c" name="Sedoheptulose 1,7-bisphosphate" fbc:charge="-4.0" fbc:chemicalFormula="C7H12O13P2"/>
      <species boundaryCondition="false" constant="false" hasOnlySubstanceUnits="false" id="M_g1p_e" name="D-Glucose 1-phosphate" fbc:charge="-2.0" fbc:chemicalFormula="C6H11O9P"/>
    </listOfSpecies>
    <fbc:listOfGeneProducts>
      <fbc:geneProduct fbc:id="G_CLO1313_RS04240" fbc:label="CLO1313_RS04240" fbc:name="CLO1313_RS04240" metaid="G_CLO1313_RS04240">
        <sbml:annotation xmlns:sbml="http://www.sbml.org/sbml/level3/version1/core">
          <rdf:RDF xmlns:rdf="http://www.w3.org/1999/02/22-rdf-syntax-ns#">
            <rdf:Description rdf:about="#G_CLO1313_RS04240">
              <bqbiol:is xmlns:bqbiol="http://biomodels.net/biology-qualifiers/">
                <rdf:Bag>
                  <rdf:li rdf:resource="http://identifiers.org/product/sodium-translocating pyrophosphatase"/>
                </rdf:Bag>
              </bqbiol:is>
            </rdf:Description>
          </rdf:RDF>
        </sbml:annotation>
      </fbc:geneProduct>
      <fbc:geneProduct fbc:id="G_CLO1313_RS00535" fbc:label="CLO1313_RS00535" fbc:name="CLO1313_RS00535" metaid="G_CLO1313_RS00535">
        <sbml:annotation xmlns:sbml="http://www.sbml.org/sbml/level3/version1/core">
          <rdf:RDF xmlns:rdf="http://www.w3.org/1999/02/22-rdf-syntax-ns#">
            <rdf:Description rdf:about="#G_CLO1313_RS00535">
              <bqbiol:is xmlns:bqbiol="http://biomodels.net/biology-qualifiers/">
                <rdf:Bag>
                  <rdf:li rdf:resource="http://identifiers.org/product/acetolactate synthase small subunit"/>
                </rdf:Bag>
              </bqbiol:is>
            </rdf:Description>
          </rdf:RDF>
        </sbml:annotation>
      </fbc:geneProduct>
      <fbc:geneProduct fbc:id="G_CLO1313_RS00530" fbc:label="CLO1313_RS00530" fbc:name="ilvB" metaid="G_CLO1313_RS00530">
        <sbml:annotation xmlns:sbml="http://www.sbml.org/sbml/level3/version1/core">
          <rdf:RDF xmlns:rdf="http://www.w3.org/1999/02/22-rdf-syntax-ns#">
            <rdf:Description rdf:about="#G_CLO1313_RS00530">
              <bqbiol:is xmlns:bqbiol="http://biomodels.net/biology-qualifiers/">
                <rdf:Bag>
                  <rdf:li rdf:resource="http://identifiers.org/product/acetolactate synthase, large subunit, biosynthetic type"/>
                </rdf:Bag>
              </bqbiol:is>
            </rdf:Description>
          </rdf:RDF>
        </sbml:annotation>
      </fbc:geneProduct>
      <fbc:geneProduct fbc:id="G_CLO1313_RS01575" fbc:label="CLO1313_RS01575" fbc:name="ilvB" metaid="G_CLO1313_RS01575">
        <sbml:annotation xmlns:sbml="http://www.sbml.org/sbml/level3/version1/core">
          <rdf:RDF xmlns:rdf="http://www.w3.org/1999/02/22-rdf-syntax-ns#">
            <rdf:Description rdf:about="#G_CLO1313_RS01575">
              <bqbiol:is xmlns:bqbiol="http://biomodels.net/biology-qualifiers/">
                <rdf:Bag>
                  <rdf:li rdf:resource="http://identifiers.org/product/acetolactate synthase, large subunit, biosynthetic type"/>
                </rdf:Bag>
              </bqbiol:is>
            </rdf:Description>
          </rdf:RDF>
        </sbml:annotation>
      </fbc:geneProduct>
      <fbc:geneProduct fbc:id="G_CLO1313_RS09060" fbc:label="CLO1313_RS09060" fbc:name="CLO1313_RS09060" metaid="G_CLO1313_RS09060">
        <sbml:annotation xmlns:sbml="http://www.sbml.org/sbml/level3/version1/core">
          <rdf:RDF xmlns:rdf="http://www.w3.org/1999/02/22-rdf-syntax-ns#">
            <rdf:Description rdf:about="#G_CLO1313_RS09060">
              <bqbiol:is xmlns:bqbiol="http://biomodels.net/biology-qualifiers/">
                <rdf:Bag>
                  <rdf:li rdf:resource="http://identifiers.org/product/ferredoxin"/>
                </rdf:Bag>
              </bqbiol:is>
            </rdf:Description>
          </rdf:RDF>
        </sbml:annotation>
      </fbc:geneProduct>
      <fbc:geneProduct fbc:id="G_CLO1313_RS02920" fbc:label="CLO1313_RS02920" fbc:name="CLO1313_RS02920" metaid="G_CLO1313_RS02920">
        <sbml:annotation xmlns:sbml="http://www.sbml.org/sbml/level3/version1/core">
          <rdf:RDF xmlns:rdf="http://www.w3.org/1999/02/22-rdf-syntax-ns#">
            <rdf:Description rdf:about="#G_CLO1313_RS02920">
              <bqbiol:is xmlns:bqbiol="http://biomodels.net/biology-qualifiers/">
                <rdf:Bag>
                  <rdf:li rdf:resource="http://identifiers.org/product/ech hydrogenase subunit EchD"/>
                </rdf:Bag>
              </bqbiol:is>
            </rdf:Description>
          </rdf:RDF>
        </sbml:annotation>
      </fbc:geneProduct>
      <fbc:geneProduct fbc:id="G_CLO1313_RS02930" fbc:label="CLO1313_RS02930" fbc:name="CLO1313_RS02930" metaid="G_CLO1313_RS02930">
        <sbml:annotation xmlns:sbml="http://www.sbml.org/sbml/level3/version1/core">
          <rdf:RDF xmlns:rdf="http://www.w3.org/1999/02/22-rdf-syntax-ns#">
            <rdf:Description rdf:about="#G_CLO1313_RS02930">
              <bqbiol:is xmlns:bqbiol="http://biomodels.net/biology-qualifiers/">
                <rdf:Bag>
                  <rdf:li rdf:resource="http://identifiers.org/product/NADH dehydrogenase subunit 1"/>
                </rdf:Bag>
              </bqbiol:is>
            </rdf:Description>
          </rdf:RDF>
        </sbml:annotation>
      </fbc:geneProduct>
      <fbc:geneProduct fbc:id="G_CLO1313_RS09510" fbc:label="CLO1313_RS09510" fbc:name="CLO1313_RS09510" metaid="G_CLO1313_RS09510">
        <sbml:annotation xmlns:sbml="http://www.sbml.org/sbml/level3/version1/core">
          <rdf:RDF xmlns:rdf="http://www.w3.org/1999/02/22-rdf-syntax-ns#">
            <rdf:Description rdf:about="#G_CLO1313_RS09510">
              <bqbiol:is xmlns:bqbiol="http://biomodels.net/biology-qualifiers/">
                <rdf:Bag>
                  <rdf:li rdf:resource="http://identifiers.org/product/ferredoxin"/>
                </rdf:Bag>
              </bqbiol:is>
            </rdf:Description>
          </rdf:RDF>
        </sbml:annotation>
      </fbc:geneProduct>
      <fbc:geneProduct fbc:id="G_CLO1313_RS02915" fbc:label="CLO1313_RS02915" fbc:name="CLO1313_RS02915" metaid="G_CLO1313_RS02915">
        <sbml:annotation xmlns:sbml="http://www.sbml.org/sbml/level3/version1/core">
          <rdf:RDF xmlns:rdf="http://www.w3.org/1999/02/22-rdf-syntax-ns#">
            <rdf:Description rdf:about="#G_CLO1313_RS02915">
              <bqbiol:is xmlns:bqbiol="http://biomodels.net/biology-qualifiers/">
                <rdf:Bag>
                  <rdf:li rdf:resource="http://identifiers.org/product/NADH dehydrogenase subunit D"/>
                </rdf:Bag>
              </bqbiol:is>
            </rdf:Description>
          </rdf:RDF>
        </sbml:annotation>
      </fbc:geneProduct>
      <fbc:geneProduct fbc:id="G_CLO1313_RS02935" fbc:label="CLO1313_RS02935" fbc:name="CLO1313_RS02935" metaid="G_CLO1313_RS02935">
        <sbml:annotation xmlns:sbml="http://www.sbml.org/sbml/level3/version1/core">
          <rdf:RDF xmlns:rdf="http://www.w3.org/1999/02/22-rdf-syntax-ns#">
            <rdf:Description rdf:about="#G_CLO1313_RS02935">
              <bqbiol:is xmlns:bqbiol="http://biomodels.net/biology-qualifiers/">
                <rdf:Bag>
                  <rdf:li rdf:resource="http://identifiers.org/product/NADH/Ubiquinone/plastoquinone (complex I)"/>
                </rdf:Bag>
              </bqbiol:is>
            </rdf:Description>
          </rdf:RDF>
        </sbml:annotation>
      </fbc:geneProduct>
      <fbc:geneProduct fbc:id="G_CLO1313_RS02925" fbc:label="CLO1313_RS02925" fbc:name="CLO1313_RS02925" metaid="G_CLO1313_RS02925">
        <sbml:annotation xmlns:sbml="http://www.sbml.org/sbml/level3/version1/core">
          <rdf:RDF xmlns:rdf="http://www.w3.org/1999/02/22-rdf-syntax-ns#">
            <rdf:Description rdf:about="#G_CLO1313_RS02925">
              <bqbiol:is xmlns:bqbiol="http://biomodels.net/biology-qualifiers/">
                <rdf:Bag>
                  <rdf:li rdf:resource="http://identifiers.org/product/NADH-quinone oxidoreductase subunit NuoB"/>
                </rdf:Bag>
              </bqbiol:is>
            </rdf:Description>
          </rdf:RDF>
        </sbml:annotation>
      </fbc:geneProduct>
      <fbc:geneProduct fbc:id="G_CLO1313_RS15535" fbc:label="CLO1313_RS15535" fbc:name="CLO1313_RS15535" metaid="G_CLO1313_RS15535">
        <sbml:annotation xmlns:sbml="http://www.sbml.org/sbml/level3/version1/core">
          <rdf:RDF xmlns:rdf="http://www.w3.org/1999/02/22-rdf-syntax-ns#">
            <rdf:Description rdf:about="#G_CLO1313_RS15535">
              <bqbiol:is xmlns:bqbiol="http://biomodels.net/biology-qualifiers/">
                <rdf:Bag>
                  <rdf:li rdf:resource="http://identifiers.org/product/4Fe-4S dicluster domain-containing protein"/>
                </rdf:Bag>
              </bqbiol:is>
            </rdf:Description>
          </rdf:RDF>
        </sbml:annotation>
      </fbc:geneProduct>
      <fbc:geneProduct fbc:id="G_CLO1313_RS09635" fbc:label="CLO1313_RS09635" fbc:name="CLO1313_RS09635" metaid="G_CLO1313_RS09635">
        <sbml:annotation xmlns:sbml="http://www.sbml.org/sbml/level3/version1/core">
          <rdf:RDF xmlns:rdf="http://www.w3.org/1999/02/22-rdf-syntax-ns#">
            <rdf:Description rdf:about="#G_CLO1313_RS09635">
              <bqbiol:is xmlns:bqbiol="http://biomodels.net/biology-qualifiers/">
                <rdf:Bag>
                  <rdf:li rdf:resource="http://identifiers.org/product/glycoside hydrolase"/>
                </rdf:Bag>
              </bqbiol:is>
            </rdf:Description>
          </rdf:RDF>
        </sbml:annotation>
      </fbc:geneProduct>
      <fbc:geneProduct fbc:id="G_CLO1313_RS05115" fbc:label="CLO1313_RS05115" fbc:name="CLO1313_RS05115" metaid="G_CLO1313_RS05115">
        <sbml:annotation xmlns:sbml="http://www.sbml.org/sbml/level3/version1/core">
          <rdf:RDF xmlns:rdf="http://www.w3.org/1999/02/22-rdf-syntax-ns#">
            <rdf:Description rdf:about="#G_CLO1313_RS05115">
              <bqbiol:is xmlns:bqbiol="http://biomodels.net/biology-qualifiers/">
                <rdf:Bag>
                  <rdf:li rdf:resource="http://identifiers.org/product/glycosyl hydrolase"/>
                </rdf:Bag>
              </bqbiol:is>
            </rdf:Description>
          </rdf:RDF>
        </sbml:annotation>
      </fbc:geneProduct>
      <fbc:geneProduct fbc:id="G_CLO1313_RS10225" fbc:label="CLO1313_RS10225" fbc:name="CLO1313_RS10225" metaid="G_CLO1313_RS10225">
        <sbml:annotation xmlns:sbml="http://www.sbml.org/sbml/level3/version1/core">
          <rdf:RDF xmlns:rdf="http://www.w3.org/1999/02/22-rdf-syntax-ns#">
            <rdf:Description rdf:about="#G_CLO1313_RS10225">
              <bqbiol:is xmlns:bqbiol="http://biomodels.net/biology-qualifiers/">
                <rdf:Bag>
                  <rdf:li rdf:resource="http://identifiers.org/product/beta-glucosidase"/>
                </rdf:Bag>
              </bqbiol:is>
            </rdf:Description>
          </rdf:RDF>
        </sbml:annotation>
      </fbc:geneProduct>
      <fbc:geneProduct fbc:id="G_CLO1313_RS04225" fbc:label="CLO1313_RS04225" fbc:name="CLO1313_RS04225" metaid="G_CLO1313_RS04225">
        <sbml:annotation xmlns:sbml="http://www.sbml.org/sbml/level3/version1/core">
          <rdf:RDF xmlns:rdf="http://www.w3.org/1999/02/22-rdf-syntax-ns#">
            <rdf:Description rdf:about="#G_CLO1313_RS04225">
              <bqbiol:is xmlns:bqbiol="http://biomodels.net/biology-qualifiers/">
                <rdf:Bag>
                  <rdf:li rdf:resource="http://identifiers.org/product/glycoside hydrolase family 1 protein"/>
                </rdf:Bag>
              </bqbiol:is>
            </rdf:Description>
          </rdf:RDF>
        </sbml:annotation>
      </fbc:geneProduct>
      <fbc:geneProduct fbc:id="G_CLO1313_RS00595" fbc:label="CLO1313_RS00595" fbc:name="CLO1313_RS00595" metaid="G_CLO1313_RS00595">
        <sbml:annotation xmlns:sbml="http://www.sbml.org/sbml/level3/version1/core">
          <rdf:RDF xmlns:rdf="http://www.w3.org/1999/02/22-rdf-syntax-ns#">
            <rdf:Description rdf:about="#G_CLO1313_RS00595">
              <bqbiol:is xmlns:bqbiol="http://biomodels.net/biology-qualifiers/">
                <rdf:Bag>
                  <rdf:li rdf:resource="http://identifiers.org/product/porphobilinogen synthase"/>
                </rdf:Bag>
              </bqbiol:is>
            </rdf:Description>
          </rdf:RDF>
        </sbml:annotation>
      </fbc:geneProduct>
      <fbc:geneProduct fbc:id="G_CLO1313_RS10780" fbc:label="CLO1313_RS10780" fbc:name="CLO1313_RS10780" metaid="G_CLO1313_RS10780">
        <sbml:annotation xmlns:sbml="http://www.sbml.org/sbml/level3/version1/core">
          <rdf:RDF xmlns:rdf="http://www.w3.org/1999/02/22-rdf-syntax-ns#">
            <rdf:Description rdf:about="#G_CLO1313_RS10780">
              <bqbiol:is xmlns:bqbiol="http://biomodels.net/biology-qualifiers/">
                <rdf:Bag>
                  <rdf:li rdf:resource="http://identifiers.org/product/riboflavin synthase"/>
                </rdf:Bag>
              </bqbiol:is>
            </rdf:Description>
          </rdf:RDF>
        </sbml:annotation>
      </fbc:geneProduct>
      <fbc:geneProduct fbc:id="G_CLO1313_RS11240" fbc:label="CLO1313_RS11240" fbc:name="CLO1313_RS11240" metaid="G_CLO1313_RS11240">
        <sbml:annotation xmlns:sbml="http://www.sbml.org/sbml/level3/version1/core">
          <rdf:RDF xmlns:rdf="http://www.w3.org/1999/02/22-rdf-syntax-ns#">
            <rdf:Description rdf:about="#G_CLO1313_RS11240">
              <bqbiol:is xmlns:bqbiol="http://biomodels.net/biology-qualifiers/">
                <rdf:Bag>
                  <rdf:li rdf:resource="http://identifiers.org/product/ferritin"/>
                </rdf:Bag>
              </bqbiol:is>
            </rdf:Description>
          </rdf:RDF>
        </sbml:annotation>
      </fbc:geneProduct>
      <fbc:geneProduct fbc:id="G_CLO1313_RS00585" fbc:label="CLO1313_RS00585" fbc:name="CLO1313_RS00585" metaid="G_CLO1313_RS00585">
        <sbml:annotation xmlns:sbml="http://www.sbml.org/sbml/level3/version1/core">
          <rdf:RDF xmlns:rdf="http://www.w3.org/1999/02/22-rdf-syntax-ns#">
            <rdf:Description rdf:about="#G_CLO1313_RS00585">
              <bqbiol:is xmlns:bqbiol="http://biomodels.net/biology-qualifiers/">
                <rdf:Bag>
                  <rdf:li rdf:resource="http://identifiers.org/product/hydroxymethylbilane synthase"/>
                </rdf:Bag>
              </bqbiol:is>
            </rdf:Description>
          </rdf:RDF>
        </sbml:annotation>
      </fbc:geneProduct>
      <fbc:geneProduct fbc:id="G_CLO1313_RS14915" fbc:label="CLO1313_RS14915" fbc:name="CLO1313_RS14915" metaid="G_CLO1313_RS14915">
        <sbml:annotation xmlns:sbml="http://www.sbml.org/sbml/level3/version1/core">
          <rdf:RDF xmlns:rdf="http://www.w3.org/1999/02/22-rdf-syntax-ns#">
            <rdf:Description rdf:about="#G_CLO1313_RS14915">
              <bqbiol:is xmlns:bqbiol="http://biomodels.net/biology-qualifiers/">
                <rdf:Bag>
                  <rdf:li rdf:resource="http://identifiers.org/product/V-type ATP synthase subunit I"/>
                </rdf:Bag>
              </bqbiol:is>
            </rdf:Description>
          </rdf:RDF>
        </sbml:annotation>
      </fbc:geneProduct>
      <fbc:geneProduct fbc:id="G_CLO1313_RS14930" fbc:label="CLO1313_RS14930" fbc:name="CLO1313_RS14930" metaid="G_CLO1313_RS14930">
        <sbml:annotation xmlns:sbml="http://www.sbml.org/sbml/level3/version1/core">
          <rdf:RDF xmlns:rdf="http://www.w3.org/1999/02/22-rdf-syntax-ns#">
            <rdf:Description rdf:about="#G_CLO1313_RS14930">
              <bqbiol:is xmlns:bqbiol="http://biomodels.net/biology-qualifiers/">
                <rdf:Bag>
                  <rdf:li rdf:resource="http://identifiers.org/product/V-type ATP synthase subunit C"/>
                </rdf:Bag>
              </bqbiol:is>
            </rdf:Description>
          </rdf:RDF>
        </sbml:annotation>
      </fbc:geneProduct>
      <fbc:geneProduct fbc:id="G_CLO1313_RS14950" fbc:label="CLO1313_RS14950" fbc:name="CLO1313_RS14950" metaid="G_CLO1313_RS14950">
        <sbml:annotation xmlns:sbml="http://www.sbml.org/sbml/level3/version1/core">
          <rdf:RDF xmlns:rdf="http://www.w3.org/1999/02/22-rdf-syntax-ns#">
            <rdf:Description rdf:about="#G_CLO1313_RS14950">
              <bqbiol:is xmlns:bqbiol="http://biomodels.net/biology-qualifiers/">
                <rdf:Bag>
                  <rdf:li rdf:resource="http://identifiers.org/product/V-type ATP synthase subunit D"/>
                </rdf:Bag>
              </bqbiol:is>
            </rdf:Description>
          </rdf:RDF>
        </sbml:annotation>
      </fbc:geneProduct>
      <fbc:geneProduct fbc:id="G_CLO1313_RS14940" fbc:label="CLO1313_RS14940" fbc:name="CLO1313_RS14940" metaid="G_CLO1313_RS14940">
        <sbml:annotation xmlns:sbml="http://www.sbml.org/sbml/level3/version1/core">
          <rdf:RDF xmlns:rdf="http://www.w3.org/1999/02/22-rdf-syntax-ns#">
            <rdf:Description rdf:about="#G_CLO1313_RS14940">
              <bqbiol:is xmlns:bqbiol="http://biomodels.net/biology-qualifiers/">
                <rdf:Bag>
                  <rdf:li rdf:resource="http://identifiers.org/product/V-type ATP synthase alpha chain"/>
                </rdf:Bag>
              </bqbiol:is>
            </rdf:Description>
          </rdf:RDF>
        </sbml:annotation>
      </fbc:geneProduct>
      <fbc:geneProduct fbc:id="G_CLO1313_RS10355" fbc:label="CLO1313_RS10355" fbc:name="CLO1313_RS10355" metaid="G_CLO1313_RS10355">
        <sbml:annotation xmlns:sbml="http://www.sbml.org/sbml/level3/version1/core">
          <rdf:RDF xmlns:rdf="http://www.w3.org/1999/02/22-rdf-syntax-ns#">
            <rdf:Description rdf:about="#G_CLO1313_RS10355">
              <bqbiol:is xmlns:bqbiol="http://biomodels.net/biology-qualifiers/">
                <rdf:Bag>
                  <rdf:li rdf:resource="http://identifiers.org/product/XTP/dITP diphosphatase"/>
                </rdf:Bag>
              </bqbiol:is>
            </rdf:Description>
          </rdf:RDF>
        </sbml:annotation>
      </fbc:geneProduct>
      <fbc:geneProduct fbc:id="G_CLO1313_RS14935" fbc:label="CLO1313_RS14935" fbc:name="CLO1313_RS14935" metaid="G_CLO1313_RS14935">
        <sbml:annotation xmlns:sbml="http://www.sbml.org/sbml/level3/version1/core">
          <rdf:RDF xmlns:rdf="http://www.w3.org/1999/02/22-rdf-syntax-ns#">
            <rdf:Description rdf:about="#G_CLO1313_RS14935">
              <bqbiol:is xmlns:bqbiol="http://biomodels.net/biology-qualifiers/">
                <rdf:Bag>
                  <rdf:li rdf:resource="http://identifiers.org/product/V-type ATP synthase subunit F"/>
                </rdf:Bag>
              </bqbiol:is>
            </rdf:Description>
          </rdf:RDF>
        </sbml:annotation>
      </fbc:geneProduct>
      <fbc:geneProduct fbc:id="G_CLO1313_RS14945" fbc:label="CLO1313_RS14945" fbc:name="CLO1313_RS14945" metaid="G_CLO1313_RS14945">
        <sbml:annotation xmlns:sbml="http://www.sbml.org/sbml/level3/version1/core">
          <rdf:RDF xmlns:rdf="http://www.w3.org/1999/02/22-rdf-syntax-ns#">
            <rdf:Description rdf:about="#G_CLO1313_RS14945">
              <bqbiol:is xmlns:bqbiol="http://biomodels.net/biology-qualifiers/">
                <rdf:Bag>
                  <rdf:li rdf:resource="http://identifiers.org/product/ATP synthase subunit beta"/>
                </rdf:Bag>
              </bqbiol:is>
            </rdf:Description>
          </rdf:RDF>
        </sbml:annotation>
      </fbc:geneProduct>
      <fbc:geneProduct fbc:id="G_CLO1313_RS14920" fbc:label="CLO1313_RS14920" fbc:name="CLO1313_RS14920" metaid="G_CLO1313_RS14920">
        <sbml:annotation xmlns:sbml="http://www.sbml.org/sbml/level3/version1/core">
          <rdf:RDF xmlns:rdf="http://www.w3.org/1999/02/22-rdf-syntax-ns#">
            <rdf:Description rdf:about="#G_CLO1313_RS14920">
              <bqbiol:is xmlns:bqbiol="http://biomodels.net/biology-qualifiers/">
                <rdf:Bag>
                  <rdf:li rdf:resource="http://identifiers.org/product/V-type ATP synthase subunit K"/>
                </rdf:Bag>
              </bqbiol:is>
            </rdf:Description>
          </rdf:RDF>
        </sbml:annotation>
      </fbc:geneProduct>
      <fbc:geneProduct fbc:id="G_CLO1313_RS14925" fbc:label="CLO1313_RS14925" fbc:name="CLO1313_RS14925" metaid="G_CLO1313_RS14925">
        <sbml:annotation xmlns:sbml="http://www.sbml.org/sbml/level3/version1/core">
          <rdf:RDF xmlns:rdf="http://www.w3.org/1999/02/22-rdf-syntax-ns#">
            <rdf:Description rdf:about="#G_CLO1313_RS14925">
              <bqbiol:is xmlns:bqbiol="http://biomodels.net/biology-qualifiers/">
                <rdf:Bag>
                  <rdf:li rdf:resource="http://identifiers.org/product/hypothetical protein"/>
                </rdf:Bag>
              </bqbiol:is>
            </rdf:Description>
          </rdf:RDF>
        </sbml:annotation>
      </fbc:geneProduct>
      <fbc:geneProduct fbc:id="G_CLO1313_RS14910" fbc:label="CLO1313_RS14910" fbc:name="CLO1313_RS14910" metaid="G_CLO1313_RS14910">
        <sbml:annotation xmlns:sbml="http://www.sbml.org/sbml/level3/version1/core">
          <rdf:RDF xmlns:rdf="http://www.w3.org/1999/02/22-rdf-syntax-ns#">
            <rdf:Description rdf:about="#G_CLO1313_RS14910">
              <bqbiol:is xmlns:bqbiol="http://biomodels.net/biology-qualifiers/">
                <rdf:Bag>
                  <rdf:li rdf:resource="http://identifiers.org/product/hypothetical protein"/>
                </rdf:Bag>
              </bqbiol:is>
            </rdf:Description>
          </rdf:RDF>
        </sbml:annotation>
      </fbc:geneProduct>
      <fbc:geneProduct fbc:id="G_CLO1313_RS09345" fbc:label="CLO1313_RS09345" fbc:name="gltA" metaid="G_CLO1313_RS09345">
        <sbml:annotation xmlns:sbml="http://www.sbml.org/sbml/level3/version1/core">
          <rdf:RDF xmlns:rdf="http://www.w3.org/1999/02/22-rdf-syntax-ns#">
            <rdf:Description rdf:about="#G_CLO1313_RS09345">
              <bqbiol:is xmlns:bqbiol="http://biomodels.net/biology-qualifiers/">
                <rdf:Bag>
                  <rdf:li rdf:resource="http://identifiers.org/product/glutamate synthase (NADPH), homotetrameric"/>
                </rdf:Bag>
              </bqbiol:is>
            </rdf:Description>
          </rdf:RDF>
        </sbml:annotation>
      </fbc:geneProduct>
      <fbc:geneProduct fbc:id="G_CLO1313_RS09335" fbc:label="CLO1313_RS09335" fbc:name="CLO1313_RS09335" metaid="G_CLO1313_RS09335">
        <sbml:annotation xmlns:sbml="http://www.sbml.org/sbml/level3/version1/core">
          <rdf:RDF xmlns:rdf="http://www.w3.org/1999/02/22-rdf-syntax-ns#">
            <rdf:Description rdf:about="#G_CLO1313_RS09335">
              <bqbiol:is xmlns:bqbiol="http://biomodels.net/biology-qualifiers/">
                <rdf:Bag>
                  <rdf:li rdf:resource="http://identifiers.org/product/NADP-specific glutamate dehydrogenase"/>
                </rdf:Bag>
              </bqbiol:is>
            </rdf:Description>
          </rdf:RDF>
        </sbml:annotation>
      </fbc:geneProduct>
      <fbc:geneProduct fbc:id="G_CLO1313_RS07420" fbc:label="CLO1313_RS07420" fbc:name="CLO1313_RS07420" metaid="G_CLO1313_RS07420">
        <sbml:annotation xmlns:sbml="http://www.sbml.org/sbml/level3/version1/core">
          <rdf:RDF xmlns:rdf="http://www.w3.org/1999/02/22-rdf-syntax-ns#">
            <rdf:Description rdf:about="#G_CLO1313_RS07420">
              <bqbiol:is xmlns:bqbiol="http://biomodels.net/biology-qualifiers/">
                <rdf:Bag>
                  <rdf:li rdf:resource="http://identifiers.org/product/pyridoxal phosphate-dependent aminotransferase"/>
                </rdf:Bag>
              </bqbiol:is>
            </rdf:Description>
          </rdf:RDF>
        </sbml:annotation>
      </fbc:geneProduct>
      <fbc:geneProduct fbc:id="G_CLO1313_RS08370" fbc:label="CLO1313_RS08370" fbc:name="CLO1313_RS08370" metaid="G_CLO1313_RS08370">
        <sbml:annotation xmlns:sbml="http://www.sbml.org/sbml/level3/version1/core">
          <rdf:RDF xmlns:rdf="http://www.w3.org/1999/02/22-rdf-syntax-ns#">
            <rdf:Description rdf:about="#G_CLO1313_RS08370">
              <bqbiol:is xmlns:bqbiol="http://biomodels.net/biology-qualifiers/">
                <rdf:Bag>
                  <rdf:li rdf:resource="http://identifiers.org/product/pyridoxal phosphate-dependent aminotransferase"/>
                </rdf:Bag>
              </bqbiol:is>
            </rdf:Description>
          </rdf:RDF>
        </sbml:annotation>
      </fbc:geneProduct>
      <fbc:geneProduct fbc:id="G_CLO1313_RS08490" fbc:label="CLO1313_RS08490" fbc:name="asnB" metaid="G_CLO1313_RS08490">
        <sbml:annotation xmlns:sbml="http://www.sbml.org/sbml/level3/version1/core">
          <rdf:RDF xmlns:rdf="http://www.w3.org/1999/02/22-rdf-syntax-ns#">
            <rdf:Description rdf:about="#G_CLO1313_RS08490">
              <bqbiol:is xmlns:bqbiol="http://biomodels.net/biology-qualifiers/">
                <rdf:Bag>
                  <rdf:li rdf:resource="http://identifiers.org/product/asparagine synthetase B"/>
                </rdf:Bag>
              </bqbiol:is>
            </rdf:Description>
          </rdf:RDF>
        </sbml:annotation>
      </fbc:geneProduct>
      <fbc:geneProduct fbc:id="G_CLO1313_RS07110" fbc:label="CLO1313_RS07110" fbc:name="CLO1313_RS07110" metaid="G_CLO1313_RS07110">
        <sbml:annotation xmlns:sbml="http://www.sbml.org/sbml/level3/version1/core">
          <rdf:RDF xmlns:rdf="http://www.w3.org/1999/02/22-rdf-syntax-ns#">
            <rdf:Description rdf:about="#G_CLO1313_RS07110">
              <bqbiol:is xmlns:bqbiol="http://biomodels.net/biology-qualifiers/">
                <rdf:Bag>
                  <rdf:li rdf:resource="http://identifiers.org/product/NAD(+) kinase"/>
                </rdf:Bag>
              </bqbiol:is>
            </rdf:Description>
          </rdf:RDF>
        </sbml:annotation>
      </fbc:geneProduct>
      <fbc:geneProduct fbc:id="G_CLO1313_RS10305" fbc:label="CLO1313_RS10305" fbc:name="CLO1313_RS10305" metaid="G_CLO1313_RS10305">
        <sbml:annotation xmlns:sbml="http://www.sbml.org/sbml/level3/version1/core">
          <rdf:RDF xmlns:rdf="http://www.w3.org/1999/02/22-rdf-syntax-ns#">
            <rdf:Description rdf:about="#G_CLO1313_RS10305">
              <bqbiol:is xmlns:bqbiol="http://biomodels.net/biology-qualifiers/">
                <rdf:Bag>
                  <rdf:li rdf:resource="http://identifiers.org/product/glutamate synthase"/>
                </rdf:Bag>
              </bqbiol:is>
            </rdf:Description>
          </rdf:RDF>
        </sbml:annotation>
      </fbc:geneProduct>
      <fbc:geneProduct fbc:id="G_CLO1313_RS10290" fbc:label="CLO1313_RS10290" fbc:name="CLO1313_RS10290" metaid="G_CLO1313_RS10290">
        <sbml:annotation xmlns:sbml="http://www.sbml.org/sbml/level3/version1/core">
          <rdf:RDF xmlns:rdf="http://www.w3.org/1999/02/22-rdf-syntax-ns#">
            <rdf:Description rdf:about="#G_CLO1313_RS10290">
              <bqbiol:is xmlns:bqbiol="http://biomodels.net/biology-qualifiers/">
                <rdf:Bag>
                  <rdf:li rdf:resource="http://identifiers.org/product/glutamate synthase"/>
                </rdf:Bag>
              </bqbiol:is>
            </rdf:Description>
          </rdf:RDF>
        </sbml:annotation>
      </fbc:geneProduct>
      <fbc:geneProduct fbc:id="G_CLO1313_RS02365" fbc:label="CLO1313_RS02365" fbc:name="CLO1313_RS02365" metaid="G_CLO1313_RS02365">
        <sbml:annotation xmlns:sbml="http://www.sbml.org/sbml/level3/version1/core">
          <rdf:RDF xmlns:rdf="http://www.w3.org/1999/02/22-rdf-syntax-ns#">
            <rdf:Description rdf:about="#G_CLO1313_RS02365">
              <bqbiol:is xmlns:bqbiol="http://biomodels.net/biology-qualifiers/">
                <rdf:Bag>
                  <rdf:li rdf:resource="http://identifiers.org/product/adenylate kinase"/>
                </rdf:Bag>
              </bqbiol:is>
            </rdf:Description>
          </rdf:RDF>
        </sbml:annotation>
      </fbc:geneProduct>
      <fbc:geneProduct fbc:id="G_CLO1313_RS06770" fbc:label="CLO1313_RS06770" fbc:name="CLO1313_RS06770" metaid="G_CLO1313_RS06770">
        <sbml:annotation xmlns:sbml="http://www.sbml.org/sbml/level3/version1/core">
          <rdf:RDF xmlns:rdf="http://www.w3.org/1999/02/22-rdf-syntax-ns#">
            <rdf:Description rdf:about="#G_CLO1313_RS06770">
              <bqbiol:is xmlns:bqbiol="http://biomodels.net/biology-qualifiers/">
                <rdf:Bag>
                  <rdf:li rdf:resource="http://identifiers.org/product/dephospho-CoA kinase"/>
                </rdf:Bag>
              </bqbiol:is>
            </rdf:Description>
          </rdf:RDF>
        </sbml:annotation>
      </fbc:geneProduct>
      <fbc:geneProduct fbc:id="G_CLO1313_RS12615" fbc:label="CLO1313_RS12615" fbc:name="ureC" metaid="G_CLO1313_RS12615">
        <sbml:annotation xmlns:sbml="http://www.sbml.org/sbml/level3/version1/core">
          <rdf:RDF xmlns:rdf="http://www.w3.org/1999/02/22-rdf-syntax-ns#">
            <rdf:Description rdf:about="#G_CLO1313_RS12615">
              <bqbiol:is xmlns:bqbiol="http://biomodels.net/biology-qualifiers/">
                <rdf:Bag>
                  <rdf:li rdf:resource="http://identifiers.org/product/urease subunit alpha"/>
                </rdf:Bag>
              </bqbiol:is>
            </rdf:Description>
          </rdf:RDF>
        </sbml:annotation>
      </fbc:geneProduct>
      <fbc:geneProduct fbc:id="G_CLO1313_RS12625" fbc:label="CLO1313_RS12625" fbc:name="ureA" metaid="G_CLO1313_RS12625">
        <sbml:annotation xmlns:sbml="http://www.sbml.org/sbml/level3/version1/core">
          <rdf:RDF xmlns:rdf="http://www.w3.org/1999/02/22-rdf-syntax-ns#">
            <rdf:Description rdf:about="#G_CLO1313_RS12625">
              <bqbiol:is xmlns:bqbiol="http://biomodels.net/biology-qualifiers/">
                <rdf:Bag>
                  <rdf:li rdf:resource="http://identifiers.org/product/urease subunit gamma"/>
                </rdf:Bag>
              </bqbiol:is>
            </rdf:Description>
          </rdf:RDF>
        </sbml:annotation>
      </fbc:geneProduct>
      <fbc:geneProduct fbc:id="G_CLO1313_RS12620" fbc:label="CLO1313_RS12620" fbc:name="ureB" metaid="G_CLO1313_RS12620">
        <sbml:annotation xmlns:sbml="http://www.sbml.org/sbml/level3/version1/core">
          <rdf:RDF xmlns:rdf="http://www.w3.org/1999/02/22-rdf-syntax-ns#">
            <rdf:Description rdf:about="#G_CLO1313_RS12620">
              <bqbiol:is xmlns:bqbiol="http://biomodels.net/biology-qualifiers/">
                <rdf:Bag>
                  <rdf:li rdf:resource="http://identifiers.org/product/urease subunit beta"/>
                </rdf:Bag>
              </bqbiol:is>
            </rdf:Description>
          </rdf:RDF>
        </sbml:annotation>
      </fbc:geneProduct>
      <fbc:geneProduct fbc:id="G_CLO1313_RS05180" fbc:label="CLO1313_RS05180" fbc:name="CLO1313_RS05180" metaid="G_CLO1313_RS05180">
        <sbml:annotation xmlns:sbml="http://www.sbml.org/sbml/level3/version1/core">
          <rdf:RDF xmlns:rdf="http://www.w3.org/1999/02/22-rdf-syntax-ns#">
            <rdf:Description rdf:about="#G_CLO1313_RS05180">
              <bqbiol:is xmlns:bqbiol="http://biomodels.net/biology-qualifiers/">
                <rdf:Bag>
                  <rdf:li rdf:resource="http://identifiers.org/product/nicotinate-nicotinamide nucleotide adenylyltransferase"/>
                </rdf:Bag>
              </bqbiol:is>
            </rdf:Description>
          </rdf:RDF>
        </sbml:annotation>
      </fbc:geneProduct>
      <fbc:geneProduct fbc:id="G_CLO1313_RS11135" fbc:label="CLO1313_RS11135" fbc:name="CLO1313_RS11135" metaid="G_CLO1313_RS11135">
        <sbml:annotation xmlns:sbml="http://www.sbml.org/sbml/level3/version1/core">
          <rdf:RDF xmlns:rdf="http://www.w3.org/1999/02/22-rdf-syntax-ns#">
            <rdf:Description rdf:about="#G_CLO1313_RS11135">
              <bqbiol:is xmlns:bqbiol="http://biomodels.net/biology-qualifiers/">
                <rdf:Bag>
                  <rdf:li rdf:resource="http://identifiers.org/product/hydroxylamine reductase"/>
                </rdf:Bag>
              </bqbiol:is>
            </rdf:Description>
          </rdf:RDF>
        </sbml:annotation>
      </fbc:geneProduct>
      <fbc:geneProduct fbc:id="G_CLO1313_RS07615" fbc:label="CLO1313_RS07615" fbc:name="CLO1313_RS07615" metaid="G_CLO1313_RS07615">
        <sbml:annotation xmlns:sbml="http://www.sbml.org/sbml/level3/version1/core">
          <rdf:RDF xmlns:rdf="http://www.w3.org/1999/02/22-rdf-syntax-ns#">
            <rdf:Description rdf:about="#G_CLO1313_RS07615">
              <bqbiol:is xmlns:bqbiol="http://biomodels.net/biology-qualifiers/">
                <rdf:Bag>
                  <rdf:li rdf:resource="http://identifiers.org/product/nucleoside-diphosphate kinase"/>
                </rdf:Bag>
              </bqbiol:is>
            </rdf:Description>
          </rdf:RDF>
        </sbml:annotation>
      </fbc:geneProduct>
      <fbc:geneProduct fbc:id="G_CLO1313_RS07635" fbc:label="CLO1313_RS07635" fbc:name="CLO1313_RS07635" metaid="G_CLO1313_RS07635">
        <sbml:annotation xmlns:sbml="http://www.sbml.org/sbml/level3/version1/core">
          <rdf:RDF xmlns:rdf="http://www.w3.org/1999/02/22-rdf-syntax-ns#">
            <rdf:Description rdf:about="#G_CLO1313_RS07635">
              <bqbiol:is xmlns:bqbiol="http://biomodels.net/biology-qualifiers/">
                <rdf:Bag>
                  <rdf:li rdf:resource="http://identifiers.org/product/(d)CMP kinase"/>
                </rdf:Bag>
              </bqbiol:is>
            </rdf:Description>
          </rdf:RDF>
        </sbml:annotation>
      </fbc:geneProduct>
      <fbc:geneProduct fbc:id="G_CLO1313_RS06160" fbc:label="CLO1313_RS06160" fbc:name="CLO1313_RS06160" metaid="G_CLO1313_RS06160">
        <sbml:annotation xmlns:sbml="http://www.sbml.org/sbml/level3/version1/core">
          <rdf:RDF xmlns:rdf="http://www.w3.org/1999/02/22-rdf-syntax-ns#">
            <rdf:Description rdf:about="#G_CLO1313_RS06160">
              <bqbiol:is xmlns:bqbiol="http://biomodels.net/biology-qualifiers/">
                <rdf:Bag>
                  <rdf:li rdf:resource="http://identifiers.org/product/UMP kinase"/>
                </rdf:Bag>
              </bqbiol:is>
            </rdf:Description>
          </rdf:RDF>
        </sbml:annotation>
      </fbc:geneProduct>
      <fbc:geneProduct fbc:id="G_CLO1313_RS06245" fbc:label="CLO1313_RS06245" fbc:name="CLO1313_RS06245" metaid="G_CLO1313_RS06245">
        <sbml:annotation xmlns:sbml="http://www.sbml.org/sbml/level3/version1/core">
          <rdf:RDF xmlns:rdf="http://www.w3.org/1999/02/22-rdf-syntax-ns#">
            <rdf:Description rdf:about="#G_CLO1313_RS06245">
              <bqbiol:is xmlns:bqbiol="http://biomodels.net/biology-qualifiers/">
                <rdf:Bag>
                  <rdf:li rdf:resource="http://identifiers.org/product/bifunctional riboflavin kinase/FAD synthetase"/>
                </rdf:Bag>
              </bqbiol:is>
            </rdf:Description>
          </rdf:RDF>
        </sbml:annotation>
      </fbc:geneProduct>
      <fbc:geneProduct fbc:id="G_CLO1313_RS14860" fbc:label="CLO1313_RS14860" fbc:name="CLO1313_RS14860" metaid="G_CLO1313_RS14860">
        <sbml:annotation xmlns:sbml="http://www.sbml.org/sbml/level3/version1/core">
          <rdf:RDF xmlns:rdf="http://www.w3.org/1999/02/22-rdf-syntax-ns#">
            <rdf:Description rdf:about="#G_CLO1313_RS14860">
              <bqbiol:is xmlns:bqbiol="http://biomodels.net/biology-qualifiers/">
                <rdf:Bag>
                  <rdf:li rdf:resource="http://identifiers.org/product/S-adenosylmethionine synthase"/>
                </rdf:Bag>
              </bqbiol:is>
            </rdf:Description>
          </rdf:RDF>
        </sbml:annotation>
      </fbc:geneProduct>
      <fbc:geneProduct fbc:id="G_CLO1313_RS15375" fbc:label="CLO1313_RS15375" fbc:name="CLO1313_RS15375" metaid="G_CLO1313_RS15375">
        <sbml:annotation xmlns:sbml="http://www.sbml.org/sbml/level3/version1/core">
          <rdf:RDF xmlns:rdf="http://www.w3.org/1999/02/22-rdf-syntax-ns#">
            <rdf:Description rdf:about="#G_CLO1313_RS15375">
              <bqbiol:is xmlns:bqbiol="http://biomodels.net/biology-qualifiers/">
                <rdf:Bag>
                  <rdf:li rdf:resource="http://identifiers.org/product/5'-deoxynucleotidase"/>
                </rdf:Bag>
              </bqbiol:is>
            </rdf:Description>
          </rdf:RDF>
        </sbml:annotation>
      </fbc:geneProduct>
      <fbc:geneProduct fbc:id="G_CLO1313_RS00635" fbc:label="CLO1313_RS00635" fbc:name="CLO1313_RS00635" metaid="G_CLO1313_RS00635">
        <sbml:annotation xmlns:sbml="http://www.sbml.org/sbml/level3/version1/core">
          <rdf:RDF xmlns:rdf="http://www.w3.org/1999/02/22-rdf-syntax-ns#">
            <rdf:Description rdf:about="#G_CLO1313_RS00635">
              <bqbiol:is xmlns:bqbiol="http://biomodels.net/biology-qualifiers/">
                <rdf:Bag>
                  <rdf:li rdf:resource="http://identifiers.org/product/adenylyl-sulfate kinase"/>
                </rdf:Bag>
              </bqbiol:is>
            </rdf:Description>
          </rdf:RDF>
        </sbml:annotation>
      </fbc:geneProduct>
      <fbc:geneProduct fbc:id="G_CLO1313_RS04650" fbc:label="CLO1313_RS04650" fbc:name="CLO1313_RS04650" metaid="G_CLO1313_RS04650">
        <sbml:annotation xmlns:sbml="http://www.sbml.org/sbml/level3/version1/core">
          <rdf:RDF xmlns:rdf="http://www.w3.org/1999/02/22-rdf-syntax-ns#">
            <rdf:Description rdf:about="#G_CLO1313_RS04650">
              <bqbiol:is xmlns:bqbiol="http://biomodels.net/biology-qualifiers/">
                <rdf:Bag>
                  <rdf:li rdf:resource="http://identifiers.org/product/adenine phosphoribosyltransferase"/>
                </rdf:Bag>
              </bqbiol:is>
            </rdf:Description>
          </rdf:RDF>
        </sbml:annotation>
      </fbc:geneProduct>
      <fbc:geneProduct fbc:id="G_CLO1313_RS05380" fbc:label="CLO1313_RS05380" fbc:name="CLO1313_RS05380" metaid="G_CLO1313_RS05380">
        <sbml:annotation xmlns:sbml="http://www.sbml.org/sbml/level3/version1/core">
          <rdf:RDF xmlns:rdf="http://www.w3.org/1999/02/22-rdf-syntax-ns#">
            <rdf:Description rdf:about="#G_CLO1313_RS05380">
              <bqbiol:is xmlns:bqbiol="http://biomodels.net/biology-qualifiers/">
                <rdf:Bag>
                  <rdf:li rdf:resource="http://identifiers.org/product/adenosylhomocysteinase"/>
                </rdf:Bag>
              </bqbiol:is>
            </rdf:Description>
          </rdf:RDF>
        </sbml:annotation>
      </fbc:geneProduct>
      <fbc:geneProduct fbc:id="G_CLO1313_RS04850" fbc:label="CLO1313_RS04850" fbc:name="CLO1313_RS04850" metaid="G_CLO1313_RS04850">
        <sbml:annotation xmlns:sbml="http://www.sbml.org/sbml/level3/version1/core">
          <rdf:RDF xmlns:rdf="http://www.w3.org/1999/02/22-rdf-syntax-ns#">
            <rdf:Description rdf:about="#G_CLO1313_RS04850">
              <bqbiol:is xmlns:bqbiol="http://biomodels.net/biology-qualifiers/">
                <rdf:Bag>
                  <rdf:li rdf:resource="http://identifiers.org/product/pyruvate, phosphate dikinase"/>
                </rdf:Bag>
              </bqbiol:is>
            </rdf:Description>
          </rdf:RDF>
        </sbml:annotation>
      </fbc:geneProduct>
      <fbc:geneProduct fbc:id="G_CLO1313_RS08685" fbc:label="CLO1313_RS08685" fbc:name="CLO1313_RS08685" metaid="G_CLO1313_RS08685">
        <sbml:annotation xmlns:sbml="http://www.sbml.org/sbml/level3/version1/core">
          <rdf:RDF xmlns:rdf="http://www.w3.org/1999/02/22-rdf-syntax-ns#">
            <rdf:Description rdf:about="#G_CLO1313_RS08685">
              <bqbiol:is xmlns:bqbiol="http://biomodels.net/biology-qualifiers/">
                <rdf:Bag>
                  <rdf:li rdf:resource="http://identifiers.org/product/formate C-acetyltransferase"/>
                </rdf:Bag>
              </bqbiol:is>
            </rdf:Description>
          </rdf:RDF>
        </sbml:annotation>
      </fbc:geneProduct>
      <fbc:geneProduct fbc:id="G_CLO1313_RS09500" fbc:label="CLO1313_RS09500" fbc:name="CLO1313_RS09500" metaid="G_CLO1313_RS09500">
        <sbml:annotation xmlns:sbml="http://www.sbml.org/sbml/level3/version1/core">
          <rdf:RDF xmlns:rdf="http://www.w3.org/1999/02/22-rdf-syntax-ns#">
            <rdf:Description rdf:about="#G_CLO1313_RS09500">
              <bqbiol:is xmlns:bqbiol="http://biomodels.net/biology-qualifiers/">
                <rdf:Bag>
                  <rdf:li rdf:resource="http://identifiers.org/product/malate dehydrogenase"/>
                </rdf:Bag>
              </bqbiol:is>
            </rdf:Description>
          </rdf:RDF>
        </sbml:annotation>
      </fbc:geneProduct>
      <fbc:geneProduct fbc:id="G_CLO1313_RS08665" fbc:label="CLO1313_RS08665" fbc:name="CLO1313_RS08665" metaid="G_CLO1313_RS08665">
        <sbml:annotation xmlns:sbml="http://www.sbml.org/sbml/level3/version1/core">
          <rdf:RDF xmlns:rdf="http://www.w3.org/1999/02/22-rdf-syntax-ns#">
            <rdf:Description rdf:about="#G_CLO1313_RS08665">
              <bqbiol:is xmlns:bqbiol="http://biomodels.net/biology-qualifiers/">
                <rdf:Bag>
                  <rdf:li rdf:resource="http://identifiers.org/product/oxaloacetate decarboxylase"/>
                </rdf:Bag>
              </bqbiol:is>
            </rdf:Description>
          </rdf:RDF>
        </sbml:annotation>
      </fbc:geneProduct>
      <fbc:geneProduct fbc:id="G_CLO1313_RS08660" fbc:label="CLO1313_RS08660" fbc:name="CLO1313_RS08660" metaid="G_CLO1313_RS08660">
        <sbml:annotation xmlns:sbml="http://www.sbml.org/sbml/level3/version1/core">
          <rdf:RDF xmlns:rdf="http://www.w3.org/1999/02/22-rdf-syntax-ns#">
            <rdf:Description rdf:about="#G_CLO1313_RS08660">
              <bqbiol:is xmlns:bqbiol="http://biomodels.net/biology-qualifiers/">
                <rdf:Bag>
                  <rdf:li rdf:resource="http://identifiers.org/product/sodium ion-translocating decarboxylase subunit beta"/>
                </rdf:Bag>
              </bqbiol:is>
            </rdf:Description>
          </rdf:RDF>
        </sbml:annotation>
      </fbc:geneProduct>
      <fbc:geneProduct fbc:id="G_CLO1313_RS14795" fbc:label="CLO1313_RS14795" fbc:name="CLO1313_RS14795" metaid="G_CLO1313_RS14795">
        <sbml:annotation xmlns:sbml="http://www.sbml.org/sbml/level3/version1/core">
          <rdf:RDF xmlns:rdf="http://www.w3.org/1999/02/22-rdf-syntax-ns#">
            <rdf:Description rdf:about="#G_CLO1313_RS14795">
              <bqbiol:is xmlns:bqbiol="http://biomodels.net/biology-qualifiers/">
                <rdf:Bag>
                  <rdf:li rdf:resource="http://identifiers.org/product/aldehyde dehydrogenase"/>
                </rdf:Bag>
              </bqbiol:is>
            </rdf:Description>
          </rdf:RDF>
        </sbml:annotation>
      </fbc:geneProduct>
      <fbc:geneProduct fbc:id="G_CLO1313_RS09095" fbc:label="CLO1313_RS09095" fbc:name="CLO1313_RS09095" metaid="G_CLO1313_RS09095">
        <sbml:annotation xmlns:sbml="http://www.sbml.org/sbml/level3/version1/core">
          <rdf:RDF xmlns:rdf="http://www.w3.org/1999/02/22-rdf-syntax-ns#">
            <rdf:Description rdf:about="#G_CLO1313_RS09095">
              <bqbiol:is xmlns:bqbiol="http://biomodels.net/biology-qualifiers/">
                <rdf:Bag>
                  <rdf:li rdf:resource="http://identifiers.org/product/bifunctional acetaldehyde-CoA/alcohol dehydrogenase"/>
                </rdf:Bag>
              </bqbiol:is>
            </rdf:Description>
          </rdf:RDF>
        </sbml:annotation>
      </fbc:geneProduct>
      <fbc:geneProduct fbc:id="G_CLO1313_RS06030" fbc:label="CLO1313_RS06030" fbc:name="pta" metaid="G_CLO1313_RS06030">
        <sbml:annotation xmlns:sbml="http://www.sbml.org/sbml/level3/version1/core">
          <rdf:RDF xmlns:rdf="http://www.w3.org/1999/02/22-rdf-syntax-ns#">
            <rdf:Description rdf:about="#G_CLO1313_RS06030">
              <bqbiol:is xmlns:bqbiol="http://biomodels.net/biology-qualifiers/">
                <rdf:Bag>
                  <rdf:li rdf:resource="http://identifiers.org/product/phosphate acetyltransferase"/>
                </rdf:Bag>
              </bqbiol:is>
            </rdf:Description>
          </rdf:RDF>
        </sbml:annotation>
      </fbc:geneProduct>
      <fbc:geneProduct fbc:id="G_CLO1313_RS08515" fbc:label="CLO1313_RS08515" fbc:name="CLO1313_RS08515" metaid="G_CLO1313_RS08515">
        <sbml:annotation xmlns:sbml="http://www.sbml.org/sbml/level3/version1/core">
          <rdf:RDF xmlns:rdf="http://www.w3.org/1999/02/22-rdf-syntax-ns#">
            <rdf:Description rdf:about="#G_CLO1313_RS08515">
              <bqbiol:is xmlns:bqbiol="http://biomodels.net/biology-qualifiers/">
                <rdf:Bag>
                  <rdf:li rdf:resource="http://identifiers.org/product/acetyl-CoA synthetase"/>
                </rdf:Bag>
              </bqbiol:is>
            </rdf:Description>
          </rdf:RDF>
        </sbml:annotation>
      </fbc:geneProduct>
      <fbc:geneProduct fbc:id="G_CLO1313_RS12350" fbc:label="CLO1313_RS12350" fbc:name="proB" metaid="G_CLO1313_RS12350">
        <sbml:annotation xmlns:sbml="http://www.sbml.org/sbml/level3/version1/core">
          <rdf:RDF xmlns:rdf="http://www.w3.org/1999/02/22-rdf-syntax-ns#">
            <rdf:Description rdf:about="#G_CLO1313_RS12350">
              <bqbiol:is xmlns:bqbiol="http://biomodels.net/biology-qualifiers/">
                <rdf:Bag>
                  <rdf:li rdf:resource="http://identifiers.org/product/glutamate 5-kinase"/>
                </rdf:Bag>
              </bqbiol:is>
            </rdf:Description>
          </rdf:RDF>
        </sbml:annotation>
      </fbc:geneProduct>
      <fbc:geneProduct fbc:id="G_CLO1313_RS10315" fbc:label="CLO1313_RS10315" fbc:name="CLO1313_RS10315" metaid="G_CLO1313_RS10315">
        <sbml:annotation xmlns:sbml="http://www.sbml.org/sbml/level3/version1/core">
          <rdf:RDF xmlns:rdf="http://www.w3.org/1999/02/22-rdf-syntax-ns#">
            <rdf:Description rdf:about="#G_CLO1313_RS10315">
              <bqbiol:is xmlns:bqbiol="http://biomodels.net/biology-qualifiers/">
                <rdf:Bag>
                  <rdf:li rdf:resource="http://identifiers.org/product/glutamine synthetase"/>
                </rdf:Bag>
              </bqbiol:is>
            </rdf:Description>
          </rdf:RDF>
        </sbml:annotation>
      </fbc:geneProduct>
      <fbc:geneProduct fbc:id="G_CLO1313_RS11700" fbc:label="CLO1313_RS11700" fbc:name="CLO1313_RS11700" metaid="G_CLO1313_RS11700">
        <sbml:annotation xmlns:sbml="http://www.sbml.org/sbml/level3/version1/core">
          <rdf:RDF xmlns:rdf="http://www.w3.org/1999/02/22-rdf-syntax-ns#">
            <rdf:Description rdf:about="#G_CLO1313_RS11700">
              <bqbiol:is xmlns:bqbiol="http://biomodels.net/biology-qualifiers/">
                <rdf:Bag>
                  <rdf:li rdf:resource="http://identifiers.org/product/glutamine synthetase"/>
                </rdf:Bag>
              </bqbiol:is>
            </rdf:Description>
          </rdf:RDF>
        </sbml:annotation>
      </fbc:geneProduct>
      <fbc:geneProduct fbc:id="G_CLO1313_RS10285" fbc:label="CLO1313_RS10285" fbc:name="glnA" metaid="G_CLO1313_RS10285">
        <sbml:annotation xmlns:sbml="http://www.sbml.org/sbml/level3/version1/core">
          <rdf:RDF xmlns:rdf="http://www.w3.org/1999/02/22-rdf-syntax-ns#">
            <rdf:Description rdf:about="#G_CLO1313_RS10285">
              <bqbiol:is xmlns:bqbiol="http://biomodels.net/biology-qualifiers/">
                <rdf:Bag>
                  <rdf:li rdf:resource="http://identifiers.org/product/type I glutamate--ammonia ligase"/>
                </rdf:Bag>
              </bqbiol:is>
            </rdf:Description>
          </rdf:RDF>
        </sbml:annotation>
      </fbc:geneProduct>
      <fbc:geneProduct fbc:id="G_CLO1313_RS06875" fbc:label="CLO1313_RS06875" fbc:name="CLO1313_RS06875" metaid="G_CLO1313_RS06875">
        <sbml:annotation xmlns:sbml="http://www.sbml.org/sbml/level3/version1/core">
          <rdf:RDF xmlns:rdf="http://www.w3.org/1999/02/22-rdf-syntax-ns#">
            <rdf:Description rdf:about="#G_CLO1313_RS06875">
              <bqbiol:is xmlns:bqbiol="http://biomodels.net/biology-qualifiers/">
                <rdf:Bag>
                  <rdf:li rdf:resource="http://identifiers.org/product/glutamine synthetase"/>
                </rdf:Bag>
              </bqbiol:is>
            </rdf:Description>
          </rdf:RDF>
        </sbml:annotation>
      </fbc:geneProduct>
      <fbc:geneProduct fbc:id="G_CLO1313_RS09620" fbc:label="CLO1313_RS09620" fbc:name="CLO1313_RS09620" metaid="G_CLO1313_RS09620">
        <sbml:annotation xmlns:sbml="http://www.sbml.org/sbml/level3/version1/core">
          <rdf:RDF xmlns:rdf="http://www.w3.org/1999/02/22-rdf-syntax-ns#">
            <rdf:Description rdf:about="#G_CLO1313_RS09620">
              <bqbiol:is xmlns:bqbiol="http://biomodels.net/biology-qualifiers/">
                <rdf:Bag>
                  <rdf:li rdf:resource="http://identifiers.org/product/NAD(+) synthase"/>
                </rdf:Bag>
              </bqbiol:is>
            </rdf:Description>
          </rdf:RDF>
        </sbml:annotation>
      </fbc:geneProduct>
      <fbc:geneProduct fbc:id="G_CLO1313_RS10900" fbc:label="CLO1313_RS10900" fbc:name="CLO1313_RS10900" metaid="G_CLO1313_RS10900">
        <sbml:annotation xmlns:sbml="http://www.sbml.org/sbml/level3/version1/core">
          <rdf:RDF xmlns:rdf="http://www.w3.org/1999/02/22-rdf-syntax-ns#">
            <rdf:Description rdf:about="#G_CLO1313_RS10900">
              <bqbiol:is xmlns:bqbiol="http://biomodels.net/biology-qualifiers/">
                <rdf:Bag>
                  <rdf:li rdf:resource="http://identifiers.org/product/bifunctional glutamate N-acetyltransferase/amino-acid acetyltransferase ArgJ"/>
                </rdf:Bag>
              </bqbiol:is>
            </rdf:Description>
          </rdf:RDF>
        </sbml:annotation>
      </fbc:geneProduct>
      <fbc:geneProduct fbc:id="G_CLO1313_RS09840" fbc:label="CLO1313_RS09840" fbc:name="CLO1313_RS09840" metaid="G_CLO1313_RS09840">
        <sbml:annotation xmlns:sbml="http://www.sbml.org/sbml/level3/version1/core">
          <rdf:RDF xmlns:rdf="http://www.w3.org/1999/02/22-rdf-syntax-ns#">
            <rdf:Description rdf:about="#G_CLO1313_RS09840">
              <bqbiol:is xmlns:bqbiol="http://biomodels.net/biology-qualifiers/">
                <rdf:Bag>
                  <rdf:li rdf:resource="http://identifiers.org/product/isocitrate dehydrogenase (NADP(+))"/>
                </rdf:Bag>
              </bqbiol:is>
            </rdf:Description>
          </rdf:RDF>
        </sbml:annotation>
      </fbc:geneProduct>
      <fbc:geneProduct fbc:id="G_CLO1313_RS14460" fbc:label="CLO1313_RS14460" fbc:name="galU" metaid="G_CLO1313_RS14460">
        <sbml:annotation xmlns:sbml="http://www.sbml.org/sbml/level3/version1/core">
          <rdf:RDF xmlns:rdf="http://www.w3.org/1999/02/22-rdf-syntax-ns#">
            <rdf:Description rdf:about="#G_CLO1313_RS14460">
              <bqbiol:is xmlns:bqbiol="http://biomodels.net/biology-qualifiers/">
                <rdf:Bag>
                  <rdf:li rdf:resource="http://identifiers.org/product/UTP--glucose-1-phosphate uridylyltransferase"/>
                </rdf:Bag>
              </bqbiol:is>
            </rdf:Description>
          </rdf:RDF>
        </sbml:annotation>
      </fbc:geneProduct>
      <fbc:geneProduct fbc:id="G_CLO1313_RS09260" fbc:label="CLO1313_RS09260" fbc:name="CLO1313_RS09260" metaid="G_CLO1313_RS09260">
        <sbml:annotation xmlns:sbml="http://www.sbml.org/sbml/level3/version1/core">
          <rdf:RDF xmlns:rdf="http://www.w3.org/1999/02/22-rdf-syntax-ns#">
            <rdf:Description rdf:about="#G_CLO1313_RS09260">
              <bqbiol:is xmlns:bqbiol="http://biomodels.net/biology-qualifiers/">
                <rdf:Bag>
                  <rdf:li rdf:resource="http://identifiers.org/product/ROK family transcriptional regulator"/>
                </rdf:Bag>
              </bqbiol:is>
            </rdf:Description>
          </rdf:RDF>
        </sbml:annotation>
      </fbc:geneProduct>
      <fbc:geneProduct fbc:id="G_CLO1313_RS02480" fbc:label="CLO1313_RS02480" fbc:name="CLO1313_RS02480" metaid="G_CLO1313_RS02480">
        <sbml:annotation xmlns:sbml="http://www.sbml.org/sbml/level3/version1/core">
          <rdf:RDF xmlns:rdf="http://www.w3.org/1999/02/22-rdf-syntax-ns#">
            <rdf:Description rdf:about="#G_CLO1313_RS02480">
              <bqbiol:is xmlns:bqbiol="http://biomodels.net/biology-qualifiers/">
                <rdf:Bag>
                  <rdf:li rdf:resource="http://identifiers.org/product/glucokinase"/>
                </rdf:Bag>
              </bqbiol:is>
            </rdf:Description>
          </rdf:RDF>
        </sbml:annotation>
      </fbc:geneProduct>
      <fbc:geneProduct fbc:id="G_CLO1313_RS06035" fbc:label="CLO1313_RS06035" fbc:name="CLO1313_RS06035" metaid="G_CLO1313_RS06035">
        <sbml:annotation xmlns:sbml="http://www.sbml.org/sbml/level3/version1/core">
          <rdf:RDF xmlns:rdf="http://www.w3.org/1999/02/22-rdf-syntax-ns#">
            <rdf:Description rdf:about="#G_CLO1313_RS06035">
              <bqbiol:is xmlns:bqbiol="http://biomodels.net/biology-qualifiers/">
                <rdf:Bag>
                  <rdf:li rdf:resource="http://identifiers.org/product/acetate kinase"/>
                </rdf:Bag>
              </bqbiol:is>
            </rdf:Description>
          </rdf:RDF>
        </sbml:annotation>
      </fbc:geneProduct>
      <fbc:geneProduct fbc:id="G_CLO1313_RS04815" fbc:label="CLO1313_RS04815" fbc:name="CLO1313_RS04815" metaid="G_CLO1313_RS04815">
        <sbml:annotation xmlns:sbml="http://www.sbml.org/sbml/level3/version1/core">
          <rdf:RDF xmlns:rdf="http://www.w3.org/1999/02/22-rdf-syntax-ns#">
            <rdf:Description rdf:about="#G_CLO1313_RS04815">
              <bqbiol:is xmlns:bqbiol="http://biomodels.net/biology-qualifiers/">
                <rdf:Bag>
                  <rdf:li rdf:resource="http://identifiers.org/product/guanylate kinase"/>
                </rdf:Bag>
              </bqbiol:is>
            </rdf:Description>
          </rdf:RDF>
        </sbml:annotation>
      </fbc:geneProduct>
      <fbc:geneProduct fbc:id="G_CLO1313_RS04655" fbc:label="CLO1313_RS04655" fbc:name="CLO1313_RS04655" metaid="G_CLO1313_RS04655">
        <sbml:annotation xmlns:sbml="http://www.sbml.org/sbml/level3/version1/core">
          <rdf:RDF xmlns:rdf="http://www.w3.org/1999/02/22-rdf-syntax-ns#">
            <rdf:Description rdf:about="#G_CLO1313_RS04655">
              <bqbiol:is xmlns:bqbiol="http://biomodels.net/biology-qualifiers/">
                <rdf:Bag>
                  <rdf:li rdf:resource="http://identifiers.org/product/bifunctional (p)ppGpp synthetase/guanosine-3',5'-bis(diphosphate) 3'-pyrophosphohydrolase"/>
                </rdf:Bag>
              </bqbiol:is>
            </rdf:Description>
          </rdf:RDF>
        </sbml:annotation>
      </fbc:geneProduct>
      <fbc:geneProduct fbc:id="G_CLO1313_RS07685" fbc:label="CLO1313_RS07685" fbc:name="CLO1313_RS07685" metaid="G_CLO1313_RS07685">
        <sbml:annotation xmlns:sbml="http://www.sbml.org/sbml/level3/version1/core">
          <rdf:RDF xmlns:rdf="http://www.w3.org/1999/02/22-rdf-syntax-ns#">
            <rdf:Description rdf:about="#G_CLO1313_RS07685">
              <bqbiol:is xmlns:bqbiol="http://biomodels.net/biology-qualifiers/">
                <rdf:Bag>
                  <rdf:li rdf:resource="http://identifiers.org/product/oxaloacetate decarboxylase"/>
                </rdf:Bag>
              </bqbiol:is>
            </rdf:Description>
          </rdf:RDF>
        </sbml:annotation>
      </fbc:geneProduct>
      <fbc:geneProduct fbc:id="G_CLO1313_RS02945" fbc:label="CLO1313_RS02945" fbc:name="CLO1313_RS02945" metaid="G_CLO1313_RS02945">
        <sbml:annotation xmlns:sbml="http://www.sbml.org/sbml/level3/version1/core">
          <rdf:RDF xmlns:rdf="http://www.w3.org/1999/02/22-rdf-syntax-ns#">
            <rdf:Description rdf:about="#G_CLO1313_RS02945">
              <bqbiol:is xmlns:bqbiol="http://biomodels.net/biology-qualifiers/">
                <rdf:Bag>
                  <rdf:li rdf:resource="http://identifiers.org/product/citrate/2-methylcitrate synthase"/>
                </rdf:Bag>
              </bqbiol:is>
            </rdf:Description>
          </rdf:RDF>
        </sbml:annotation>
      </fbc:geneProduct>
      <fbc:geneProduct fbc:id="G_CLO1313_RS01930" fbc:label="CLO1313_RS01930" fbc:name="CLO1313_RS01930" metaid="G_CLO1313_RS01930">
        <sbml:annotation xmlns:sbml="http://www.sbml.org/sbml/level3/version1/core">
          <rdf:RDF xmlns:rdf="http://www.w3.org/1999/02/22-rdf-syntax-ns#">
            <rdf:Description rdf:about="#G_CLO1313_RS01930">
              <bqbiol:is xmlns:bqbiol="http://biomodels.net/biology-qualifiers/">
                <rdf:Bag>
                  <rdf:li rdf:resource="http://identifiers.org/product/aminotransferase"/>
                </rdf:Bag>
              </bqbiol:is>
            </rdf:Description>
          </rdf:RDF>
        </sbml:annotation>
      </fbc:geneProduct>
      <fbc:geneProduct fbc:id="G_CLO1313_RS09395" fbc:label="CLO1313_RS09395" fbc:name="CLO1313_RS09395" metaid="G_CLO1313_RS09395">
        <sbml:annotation xmlns:sbml="http://www.sbml.org/sbml/level3/version1/core">
          <rdf:RDF xmlns:rdf="http://www.w3.org/1999/02/22-rdf-syntax-ns#">
            <rdf:Description rdf:about="#G_CLO1313_RS09395">
              <bqbiol:is xmlns:bqbiol="http://biomodels.net/biology-qualifiers/">
                <rdf:Bag>
                  <rdf:li rdf:resource="http://identifiers.org/product/aminotransferase"/>
                </rdf:Bag>
              </bqbiol:is>
            </rdf:Description>
          </rdf:RDF>
        </sbml:annotation>
      </fbc:geneProduct>
      <fbc:geneProduct fbc:id="G_CLO1313_RS09935" fbc:label="CLO1313_RS09935" fbc:name="CLO1313_RS09935" metaid="G_CLO1313_RS09935">
        <sbml:annotation xmlns:sbml="http://www.sbml.org/sbml/level3/version1/core">
          <rdf:RDF xmlns:rdf="http://www.w3.org/1999/02/22-rdf-syntax-ns#">
            <rdf:Description rdf:about="#G_CLO1313_RS09935">
              <bqbiol:is xmlns:bqbiol="http://biomodels.net/biology-qualifiers/">
                <rdf:Bag>
                  <rdf:li rdf:resource="http://identifiers.org/product/aminotransferase class V-fold PLP-dependent enzyme"/>
                </rdf:Bag>
              </bqbiol:is>
            </rdf:Description>
          </rdf:RDF>
        </sbml:annotation>
      </fbc:geneProduct>
      <fbc:geneProduct fbc:id="G_CLO1313_RS11210" fbc:label="CLO1313_RS11210" fbc:name="bioF" metaid="G_CLO1313_RS11210">
        <sbml:annotation xmlns:sbml="http://www.sbml.org/sbml/level3/version1/core">
          <rdf:RDF xmlns:rdf="http://www.w3.org/1999/02/22-rdf-syntax-ns#">
            <rdf:Description rdf:about="#G_CLO1313_RS11210">
              <bqbiol:is xmlns:bqbiol="http://biomodels.net/biology-qualifiers/">
                <rdf:Bag>
                  <rdf:li rdf:resource="http://identifiers.org/product/8-amino-7-oxononanoate synthase"/>
                </rdf:Bag>
              </bqbiol:is>
            </rdf:Description>
          </rdf:RDF>
        </sbml:annotation>
      </fbc:geneProduct>
      <fbc:geneProduct fbc:id="G_CLO1313_RS01490" fbc:label="CLO1313_RS01490" fbc:name="alr" metaid="G_CLO1313_RS01490">
        <sbml:annotation xmlns:sbml="http://www.sbml.org/sbml/level3/version1/core">
          <rdf:RDF xmlns:rdf="http://www.w3.org/1999/02/22-rdf-syntax-ns#">
            <rdf:Description rdf:about="#G_CLO1313_RS01490">
              <bqbiol:is xmlns:bqbiol="http://biomodels.net/biology-qualifiers/">
                <rdf:Bag>
                  <rdf:li rdf:resource="http://identifiers.org/product/alanine racemase"/>
                </rdf:Bag>
              </bqbiol:is>
            </rdf:Description>
          </rdf:RDF>
        </sbml:annotation>
      </fbc:geneProduct>
      <fbc:geneProduct fbc:id="G_CLO1313_RS07230" fbc:label="CLO1313_RS07230" fbc:name="CLO1313_RS07230" metaid="G_CLO1313_RS07230">
        <sbml:annotation xmlns:sbml="http://www.sbml.org/sbml/level3/version1/core">
          <rdf:RDF xmlns:rdf="http://www.w3.org/1999/02/22-rdf-syntax-ns#">
            <rdf:Description rdf:about="#G_CLO1313_RS07230">
              <bqbiol:is xmlns:bqbiol="http://biomodels.net/biology-qualifiers/">
                <rdf:Bag>
                  <rdf:li rdf:resource="http://identifiers.org/product/YggS family pyridoxal phosphate-dependent enzyme"/>
                </rdf:Bag>
              </bqbiol:is>
            </rdf:Description>
          </rdf:RDF>
        </sbml:annotation>
      </fbc:geneProduct>
      <fbc:geneProduct fbc:id="G_CLO1313_RS00970" fbc:label="CLO1313_RS00970" fbc:name="CLO1313_RS00970" metaid="G_CLO1313_RS00970">
        <sbml:annotation xmlns:sbml="http://www.sbml.org/sbml/level3/version1/core">
          <rdf:RDF xmlns:rdf="http://www.w3.org/1999/02/22-rdf-syntax-ns#">
            <rdf:Description rdf:about="#G_CLO1313_RS00970">
              <bqbiol:is xmlns:bqbiol="http://biomodels.net/biology-qualifiers/">
                <rdf:Bag>
                  <rdf:li rdf:resource="http://identifiers.org/product/UDP-N-acetylglucosamine 2-epimerase (non-hydrolyzing)"/>
                </rdf:Bag>
              </bqbiol:is>
            </rdf:Description>
          </rdf:RDF>
        </sbml:annotation>
      </fbc:geneProduct>
      <fbc:geneProduct fbc:id="G_CLO1313_RS01165" fbc:label="CLO1313_RS01165" fbc:name="neuC" metaid="G_CLO1313_RS01165">
        <sbml:annotation xmlns:sbml="http://www.sbml.org/sbml/level3/version1/core">
          <rdf:RDF xmlns:rdf="http://www.w3.org/1999/02/22-rdf-syntax-ns#">
            <rdf:Description rdf:about="#G_CLO1313_RS01165">
              <bqbiol:is xmlns:bqbiol="http://biomodels.net/biology-qualifiers/">
                <rdf:Bag>
                  <rdf:li rdf:resource="http://identifiers.org/product/UDP-N-acetylglucosamine 2-epimerase (hydrolyzing)"/>
                </rdf:Bag>
              </bqbiol:is>
            </rdf:Description>
          </rdf:RDF>
        </sbml:annotation>
      </fbc:geneProduct>
      <fbc:geneProduct fbc:id="G_CLO1313_RS01110" fbc:label="CLO1313_RS01110" fbc:name="glmU" metaid="G_CLO1313_RS01110">
        <sbml:annotation xmlns:sbml="http://www.sbml.org/sbml/level3/version1/core">
          <rdf:RDF xmlns:rdf="http://www.w3.org/1999/02/22-rdf-syntax-ns#">
            <rdf:Description rdf:about="#G_CLO1313_RS01110">
              <bqbiol:is xmlns:bqbiol="http://biomodels.net/biology-qualifiers/">
                <rdf:Bag>
                  <rdf:li rdf:resource="http://identifiers.org/product/bifunctional UDP-N-acetylglucosamine diphosphorylase/glucosamine-1-phosphate N-acetyltransferase GlmU"/>
                </rdf:Bag>
              </bqbiol:is>
            </rdf:Description>
          </rdf:RDF>
        </sbml:annotation>
      </fbc:geneProduct>
      <fbc:geneProduct fbc:id="G_CLO1313_RS14705" fbc:label="CLO1313_RS14705" fbc:name="CLO1313_RS14705" metaid="G_CLO1313_RS14705">
        <sbml:annotation xmlns:sbml="http://www.sbml.org/sbml/level3/version1/core">
          <rdf:RDF xmlns:rdf="http://www.w3.org/1999/02/22-rdf-syntax-ns#">
            <rdf:Description rdf:about="#G_CLO1313_RS14705">
              <bqbiol:is xmlns:bqbiol="http://biomodels.net/biology-qualifiers/">
                <rdf:Bag>
                  <rdf:li rdf:resource="http://identifiers.org/product/NAD-dependent dehydratase"/>
                </rdf:Bag>
              </bqbiol:is>
            </rdf:Description>
          </rdf:RDF>
        </sbml:annotation>
      </fbc:geneProduct>
      <fbc:geneProduct fbc:id="G_CLO1313_RS10370" fbc:label="CLO1313_RS10370" fbc:name="galE" metaid="G_CLO1313_RS10370">
        <sbml:annotation xmlns:sbml="http://www.sbml.org/sbml/level3/version1/core">
          <rdf:RDF xmlns:rdf="http://www.w3.org/1999/02/22-rdf-syntax-ns#">
            <rdf:Description rdf:about="#G_CLO1313_RS10370">
              <bqbiol:is xmlns:bqbiol="http://biomodels.net/biology-qualifiers/">
                <rdf:Bag>
                  <rdf:li rdf:resource="http://identifiers.org/product/UDP-glucose 4-epimerase GalE"/>
                </rdf:Bag>
              </bqbiol:is>
            </rdf:Description>
          </rdf:RDF>
        </sbml:annotation>
      </fbc:geneProduct>
      <fbc:geneProduct fbc:id="G_CLO1313_RS01190" fbc:label="CLO1313_RS01190" fbc:name="CLO1313_RS01190" metaid="G_CLO1313_RS01190">
        <sbml:annotation xmlns:sbml="http://www.sbml.org/sbml/level3/version1/core">
          <rdf:RDF xmlns:rdf="http://www.w3.org/1999/02/22-rdf-syntax-ns#">
            <rdf:Description rdf:about="#G_CLO1313_RS01190">
              <bqbiol:is xmlns:bqbiol="http://biomodels.net/biology-qualifiers/">
                <rdf:Bag>
                  <rdf:li rdf:resource="http://identifiers.org/product/NAD-dependent dehydratase"/>
                </rdf:Bag>
              </bqbiol:is>
            </rdf:Description>
          </rdf:RDF>
        </sbml:annotation>
      </fbc:geneProduct>
      <fbc:geneProduct fbc:id="G_CLO1313_RS10775" fbc:label="CLO1313_RS10775" fbc:name="CLO1313_RS10775" metaid="G_CLO1313_RS10775">
        <sbml:annotation xmlns:sbml="http://www.sbml.org/sbml/level3/version1/core">
          <rdf:RDF xmlns:rdf="http://www.w3.org/1999/02/22-rdf-syntax-ns#">
            <rdf:Description rdf:about="#G_CLO1313_RS10775">
              <bqbiol:is xmlns:bqbiol="http://biomodels.net/biology-qualifiers/">
                <rdf:Bag>
                  <rdf:li rdf:resource="http://identifiers.org/product/bifunctional 3,4-dihydroxy-2-butanone-4-phosphate synthase/GTP cyclohydrolase II"/>
                </rdf:Bag>
              </bqbiol:is>
            </rdf:Description>
          </rdf:RDF>
        </sbml:annotation>
      </fbc:geneProduct>
      <fbc:geneProduct fbc:id="G_CLO1313_RS00435" fbc:label="CLO1313_RS00435" fbc:name="CLO1313_RS00435" metaid="G_CLO1313_RS00435">
        <sbml:annotation xmlns:sbml="http://www.sbml.org/sbml/level3/version1/core">
          <rdf:RDF xmlns:rdf="http://www.w3.org/1999/02/22-rdf-syntax-ns#">
            <rdf:Description rdf:about="#G_CLO1313_RS00435">
              <bqbiol:is xmlns:bqbiol="http://biomodels.net/biology-qualifiers/">
                <rdf:Bag>
                  <rdf:li rdf:resource="http://identifiers.org/product/nucleotide pyrophosphohydrolase"/>
                </rdf:Bag>
              </bqbiol:is>
            </rdf:Description>
          </rdf:RDF>
        </sbml:annotation>
      </fbc:geneProduct>
      <fbc:geneProduct fbc:id="G_CLO1313_RS01245" fbc:label="CLO1313_RS01245" fbc:name="CLO1313_RS01245" metaid="G_CLO1313_RS01245">
        <sbml:annotation xmlns:sbml="http://www.sbml.org/sbml/level3/version1/core">
          <rdf:RDF xmlns:rdf="http://www.w3.org/1999/02/22-rdf-syntax-ns#">
            <rdf:Description rdf:about="#G_CLO1313_RS01245">
              <bqbiol:is xmlns:bqbiol="http://biomodels.net/biology-qualifiers/">
                <rdf:Bag>
                  <rdf:li rdf:resource="http://identifiers.org/product/nucleoside triphosphate pyrophosphohydrolase"/>
                </rdf:Bag>
              </bqbiol:is>
            </rdf:Description>
          </rdf:RDF>
        </sbml:annotation>
      </fbc:geneProduct>
      <fbc:geneProduct fbc:id="G_CLO1313_RS14615" fbc:label="CLO1313_RS14615" fbc:name="folE" metaid="G_CLO1313_RS14615">
        <sbml:annotation xmlns:sbml="http://www.sbml.org/sbml/level3/version1/core">
          <rdf:RDF xmlns:rdf="http://www.w3.org/1999/02/22-rdf-syntax-ns#">
            <rdf:Description rdf:about="#G_CLO1313_RS14615">
              <bqbiol:is xmlns:bqbiol="http://biomodels.net/biology-qualifiers/">
                <rdf:Bag>
                  <rdf:li rdf:resource="http://identifiers.org/product/GTP cyclohydrolase I FolE"/>
                </rdf:Bag>
              </bqbiol:is>
            </rdf:Description>
          </rdf:RDF>
        </sbml:annotation>
      </fbc:geneProduct>
      <fbc:geneProduct fbc:id="G_CLO1313_RS02095" fbc:label="CLO1313_RS02095" fbc:name="CLO1313_RS02095" metaid="G_CLO1313_RS02095">
        <sbml:annotation xmlns:sbml="http://www.sbml.org/sbml/level3/version1/core">
          <rdf:RDF xmlns:rdf="http://www.w3.org/1999/02/22-rdf-syntax-ns#">
            <rdf:Description rdf:about="#G_CLO1313_RS02095">
              <bqbiol:is xmlns:bqbiol="http://biomodels.net/biology-qualifiers/">
                <rdf:Bag>
                  <rdf:li rdf:resource="http://identifiers.org/product/phosphoenolpyruvate carboxykinase (GTP)"/>
                </rdf:Bag>
              </bqbiol:is>
            </rdf:Description>
          </rdf:RDF>
        </sbml:annotation>
      </fbc:geneProduct>
      <fbc:geneProduct fbc:id="G_CLO1313_RS07770" fbc:label="CLO1313_RS07770" fbc:name="lysA" metaid="G_CLO1313_RS07770">
        <sbml:annotation xmlns:sbml="http://www.sbml.org/sbml/level3/version1/core">
          <rdf:RDF xmlns:rdf="http://www.w3.org/1999/02/22-rdf-syntax-ns#">
            <rdf:Description rdf:about="#G_CLO1313_RS07770">
              <bqbiol:is xmlns:bqbiol="http://biomodels.net/biology-qualifiers/">
                <rdf:Bag>
                  <rdf:li rdf:resource="http://identifiers.org/product/diaminopimelate decarboxylase"/>
                </rdf:Bag>
              </bqbiol:is>
            </rdf:Description>
          </rdf:RDF>
        </sbml:annotation>
      </fbc:geneProduct>
      <fbc:geneProduct fbc:id="G_CLO1313_RS13160" fbc:label="CLO1313_RS13160" fbc:name="CLO1313_RS13160" metaid="G_CLO1313_RS13160">
        <sbml:annotation xmlns:sbml="http://www.sbml.org/sbml/level3/version1/core">
          <rdf:RDF xmlns:rdf="http://www.w3.org/1999/02/22-rdf-syntax-ns#">
            <rdf:Description rdf:about="#G_CLO1313_RS13160">
              <bqbiol:is xmlns:bqbiol="http://biomodels.net/biology-qualifiers/">
                <rdf:Bag>
                  <rdf:li rdf:resource="http://identifiers.org/product/arginine decarboxylase"/>
                </rdf:Bag>
              </bqbiol:is>
            </rdf:Description>
          </rdf:RDF>
        </sbml:annotation>
      </fbc:geneProduct>
      <fbc:geneProduct fbc:id="G_CLO1313_RS14055" fbc:label="CLO1313_RS14055" fbc:name="CLO1313_RS14055" metaid="G_CLO1313_RS14055">
        <sbml:annotation xmlns:sbml="http://www.sbml.org/sbml/level3/version1/core">
          <rdf:RDF xmlns:rdf="http://www.w3.org/1999/02/22-rdf-syntax-ns#">
            <rdf:Description rdf:about="#G_CLO1313_RS14055">
              <bqbiol:is xmlns:bqbiol="http://biomodels.net/biology-qualifiers/">
                <rdf:Bag>
                  <rdf:li rdf:resource="http://identifiers.org/product/arginine decarboxylase"/>
                </rdf:Bag>
              </bqbiol:is>
            </rdf:Description>
          </rdf:RDF>
        </sbml:annotation>
      </fbc:geneProduct>
      <fbc:geneProduct fbc:id="G_CLO1313_RS04480" fbc:label="CLO1313_RS04480" fbc:name="CLO1313_RS04480" metaid="G_CLO1313_RS04480">
        <sbml:annotation xmlns:sbml="http://www.sbml.org/sbml/level3/version1/core">
          <rdf:RDF xmlns:rdf="http://www.w3.org/1999/02/22-rdf-syntax-ns#">
            <rdf:Description rdf:about="#G_CLO1313_RS04480">
              <bqbiol:is xmlns:bqbiol="http://biomodels.net/biology-qualifiers/">
                <rdf:Bag>
                  <rdf:li rdf:resource="http://identifiers.org/product/aspartate kinase"/>
                </rdf:Bag>
              </bqbiol:is>
            </rdf:Description>
          </rdf:RDF>
        </sbml:annotation>
      </fbc:geneProduct>
      <fbc:geneProduct fbc:id="G_CLO1313_RS10960" fbc:label="CLO1313_RS10960" fbc:name="CLO1313_RS10960" metaid="G_CLO1313_RS10960">
        <sbml:annotation xmlns:sbml="http://www.sbml.org/sbml/level3/version1/core">
          <rdf:RDF xmlns:rdf="http://www.w3.org/1999/02/22-rdf-syntax-ns#">
            <rdf:Description rdf:about="#G_CLO1313_RS10960">
              <bqbiol:is xmlns:bqbiol="http://biomodels.net/biology-qualifiers/">
                <rdf:Bag>
                  <rdf:li rdf:resource="http://identifiers.org/product/aspartate--ammonia ligase"/>
                </rdf:Bag>
              </bqbiol:is>
            </rdf:Description>
          </rdf:RDF>
        </sbml:annotation>
      </fbc:geneProduct>
      <fbc:geneProduct fbc:id="G_CLO1313_RS06685" fbc:label="CLO1313_RS06685" fbc:name="CLO1313_RS06685" metaid="G_CLO1313_RS06685">
        <sbml:annotation xmlns:sbml="http://www.sbml.org/sbml/level3/version1/core">
          <rdf:RDF xmlns:rdf="http://www.w3.org/1999/02/22-rdf-syntax-ns#">
            <rdf:Description rdf:about="#G_CLO1313_RS06685">
              <bqbiol:is xmlns:bqbiol="http://biomodels.net/biology-qualifiers/">
                <rdf:Bag>
                  <rdf:li rdf:resource="http://identifiers.org/product/aspartate 1-decarboxylase"/>
                </rdf:Bag>
              </bqbiol:is>
            </rdf:Description>
          </rdf:RDF>
        </sbml:annotation>
      </fbc:geneProduct>
      <fbc:geneProduct fbc:id="G_CLO1313_RS09560" fbc:label="CLO1313_RS09560" fbc:name="CLO1313_RS09560" metaid="G_CLO1313_RS09560">
        <sbml:annotation xmlns:sbml="http://www.sbml.org/sbml/level3/version1/core">
          <rdf:RDF xmlns:rdf="http://www.w3.org/1999/02/22-rdf-syntax-ns#">
            <rdf:Description rdf:about="#G_CLO1313_RS09560">
              <bqbiol:is xmlns:bqbiol="http://biomodels.net/biology-qualifiers/">
                <rdf:Bag>
                  <rdf:li rdf:resource="http://identifiers.org/product/ATPase AAA"/>
                </rdf:Bag>
              </bqbiol:is>
            </rdf:Description>
          </rdf:RDF>
        </sbml:annotation>
      </fbc:geneProduct>
      <fbc:geneProduct fbc:id="G_CLO1313_RS00630" fbc:label="CLO1313_RS00630" fbc:name="CLO1313_RS00630" metaid="G_CLO1313_RS00630">
        <sbml:annotation xmlns:sbml="http://www.sbml.org/sbml/level3/version1/core">
          <rdf:RDF xmlns:rdf="http://www.w3.org/1999/02/22-rdf-syntax-ns#">
            <rdf:Description rdf:about="#G_CLO1313_RS00630">
              <bqbiol:is xmlns:bqbiol="http://biomodels.net/biology-qualifiers/">
                <rdf:Bag>
                  <rdf:li rdf:resource="http://identifiers.org/product/sulfate adenylyltransferase subunit 2"/>
                </rdf:Bag>
              </bqbiol:is>
            </rdf:Description>
          </rdf:RDF>
        </sbml:annotation>
      </fbc:geneProduct>
      <fbc:geneProduct fbc:id="G_CLO1313_RS06260" fbc:label="CLO1313_RS06260" fbc:name="CLO1313_RS06260" metaid="G_CLO1313_RS06260">
        <sbml:annotation xmlns:sbml="http://www.sbml.org/sbml/level3/version1/core">
          <rdf:RDF xmlns:rdf="http://www.w3.org/1999/02/22-rdf-syntax-ns#">
            <rdf:Description rdf:about="#G_CLO1313_RS06260">
              <bqbiol:is xmlns:bqbiol="http://biomodels.net/biology-qualifiers/">
                <rdf:Bag>
                  <rdf:li rdf:resource="http://identifiers.org/product/prolipoprotein diacylglyceryl transferase"/>
                </rdf:Bag>
              </bqbiol:is>
            </rdf:Description>
          </rdf:RDF>
        </sbml:annotation>
      </fbc:geneProduct>
      <fbc:geneProduct fbc:id="G_CLO1313_RS11380" fbc:label="CLO1313_RS11380" fbc:name="dcd" metaid="G_CLO1313_RS11380">
        <sbml:annotation xmlns:sbml="http://www.sbml.org/sbml/level3/version1/core">
          <rdf:RDF xmlns:rdf="http://www.w3.org/1999/02/22-rdf-syntax-ns#">
            <rdf:Description rdf:about="#G_CLO1313_RS11380">
              <bqbiol:is xmlns:bqbiol="http://biomodels.net/biology-qualifiers/">
                <rdf:Bag>
                  <rdf:li rdf:resource="http://identifiers.org/product/deoxycytidine triphosphate deaminase"/>
                </rdf:Bag>
              </bqbiol:is>
            </rdf:Description>
          </rdf:RDF>
        </sbml:annotation>
      </fbc:geneProduct>
      <fbc:geneProduct fbc:id="G_CLO1313_RS13185" fbc:label="CLO1313_RS13185" fbc:name="CLO1313_RS13185" metaid="G_CLO1313_RS13185">
        <sbml:annotation xmlns:sbml="http://www.sbml.org/sbml/level3/version1/core">
          <rdf:RDF xmlns:rdf="http://www.w3.org/1999/02/22-rdf-syntax-ns#">
            <rdf:Description rdf:about="#G_CLO1313_RS13185">
              <bqbiol:is xmlns:bqbiol="http://biomodels.net/biology-qualifiers/">
                <rdf:Bag>
                  <rdf:li rdf:resource="http://identifiers.org/product/CTP synthetase"/>
                </rdf:Bag>
              </bqbiol:is>
            </rdf:Description>
          </rdf:RDF>
        </sbml:annotation>
      </fbc:geneProduct>
      <fbc:geneProduct fbc:id="G_CLO1313_RS12995" fbc:label="CLO1313_RS12995" fbc:name="CLO1313_RS12995" metaid="G_CLO1313_RS12995">
        <sbml:annotation xmlns:sbml="http://www.sbml.org/sbml/level3/version1/core">
          <rdf:RDF xmlns:rdf="http://www.w3.org/1999/02/22-rdf-syntax-ns#">
            <rdf:Description rdf:about="#G_CLO1313_RS12995">
              <bqbiol:is xmlns:bqbiol="http://biomodels.net/biology-qualifiers/">
                <rdf:Bag>
                  <rdf:li rdf:resource="http://identifiers.org/product/carbamoyl-phosphate synthase small subunit"/>
                </rdf:Bag>
              </bqbiol:is>
            </rdf:Description>
          </rdf:RDF>
        </sbml:annotation>
      </fbc:geneProduct>
      <fbc:geneProduct fbc:id="G_CLO1313_RS06440" fbc:label="CLO1313_RS06440" fbc:name="CLO1313_RS06440" metaid="G_CLO1313_RS06440">
        <sbml:annotation xmlns:sbml="http://www.sbml.org/sbml/level3/version1/core">
          <rdf:RDF xmlns:rdf="http://www.w3.org/1999/02/22-rdf-syntax-ns#">
            <rdf:Description rdf:about="#G_CLO1313_RS06440">
              <bqbiol:is xmlns:bqbiol="http://biomodels.net/biology-qualifiers/">
                <rdf:Bag>
                  <rdf:li rdf:resource="http://identifiers.org/product/carbamoyl-phosphate synthase large subunit"/>
                </rdf:Bag>
              </bqbiol:is>
            </rdf:Description>
          </rdf:RDF>
        </sbml:annotation>
      </fbc:geneProduct>
      <fbc:geneProduct fbc:id="G_CLO1313_RS06435" fbc:label="CLO1313_RS06435" fbc:name="CLO1313_RS06435" metaid="G_CLO1313_RS06435">
        <sbml:annotation xmlns:sbml="http://www.sbml.org/sbml/level3/version1/core">
          <rdf:RDF xmlns:rdf="http://www.w3.org/1999/02/22-rdf-syntax-ns#">
            <rdf:Description rdf:about="#G_CLO1313_RS06435">
              <bqbiol:is xmlns:bqbiol="http://biomodels.net/biology-qualifiers/">
                <rdf:Bag>
                  <rdf:li rdf:resource="http://identifiers.org/product/carbamoyl phosphate synthase small subunit"/>
                </rdf:Bag>
              </bqbiol:is>
            </rdf:Description>
          </rdf:RDF>
        </sbml:annotation>
      </fbc:geneProduct>
      <fbc:geneProduct fbc:id="G_CLO1313_RS13000" fbc:label="CLO1313_RS13000" fbc:name="CLO1313_RS13000" metaid="G_CLO1313_RS13000">
        <sbml:annotation xmlns:sbml="http://www.sbml.org/sbml/level3/version1/core">
          <rdf:RDF xmlns:rdf="http://www.w3.org/1999/02/22-rdf-syntax-ns#">
            <rdf:Description rdf:about="#G_CLO1313_RS13000">
              <bqbiol:is xmlns:bqbiol="http://biomodels.net/biology-qualifiers/">
                <rdf:Bag>
                  <rdf:li rdf:resource="http://identifiers.org/product/carbamoyl-phosphate synthase large subunit"/>
                </rdf:Bag>
              </bqbiol:is>
            </rdf:Description>
          </rdf:RDF>
        </sbml:annotation>
      </fbc:geneProduct>
      <fbc:geneProduct fbc:id="G_CLO1313_RS13840" fbc:label="CLO1313_RS13840" fbc:name="cysE" metaid="G_CLO1313_RS13840">
        <sbml:annotation xmlns:sbml="http://www.sbml.org/sbml/level3/version1/core">
          <rdf:RDF xmlns:rdf="http://www.w3.org/1999/02/22-rdf-syntax-ns#">
            <rdf:Description rdf:about="#G_CLO1313_RS13840">
              <bqbiol:is xmlns:bqbiol="http://biomodels.net/biology-qualifiers/">
                <rdf:Bag>
                  <rdf:li rdf:resource="http://identifiers.org/product/serine O-acetyltransferase"/>
                </rdf:Bag>
              </bqbiol:is>
            </rdf:Description>
          </rdf:RDF>
        </sbml:annotation>
      </fbc:geneProduct>
      <fbc:geneProduct fbc:id="G_CLO1313_RS08385" fbc:label="CLO1313_RS08385" fbc:name="CLO1313_RS08385" metaid="G_CLO1313_RS08385">
        <sbml:annotation xmlns:sbml="http://www.sbml.org/sbml/level3/version1/core">
          <rdf:RDF xmlns:rdf="http://www.w3.org/1999/02/22-rdf-syntax-ns#">
            <rdf:Description rdf:about="#G_CLO1313_RS08385">
              <bqbiol:is xmlns:bqbiol="http://biomodels.net/biology-qualifiers/">
                <rdf:Bag>
                  <rdf:li rdf:resource="http://identifiers.org/product/thiamine diphosphokinase"/>
                </rdf:Bag>
              </bqbiol:is>
            </rdf:Description>
          </rdf:RDF>
        </sbml:annotation>
      </fbc:geneProduct>
      <fbc:geneProduct fbc:id="G_CLO1313_RS10585" fbc:label="CLO1313_RS10585" fbc:name="CLO1313_RS10585" metaid="G_CLO1313_RS10585">
        <sbml:annotation xmlns:sbml="http://www.sbml.org/sbml/level3/version1/core">
          <rdf:RDF xmlns:rdf="http://www.w3.org/1999/02/22-rdf-syntax-ns#">
            <rdf:Description rdf:about="#G_CLO1313_RS10585">
              <bqbiol:is xmlns:bqbiol="http://biomodels.net/biology-qualifiers/">
                <rdf:Bag>
                  <rdf:li rdf:resource="http://identifiers.org/product/enolase"/>
                </rdf:Bag>
              </bqbiol:is>
            </rdf:Description>
          </rdf:RDF>
        </sbml:annotation>
      </fbc:geneProduct>
      <fbc:geneProduct fbc:id="G_CLO1313_RS01040" fbc:label="CLO1313_RS01040" fbc:name="murA" metaid="G_CLO1313_RS01040">
        <sbml:annotation xmlns:sbml="http://www.sbml.org/sbml/level3/version1/core">
          <rdf:RDF xmlns:rdf="http://www.w3.org/1999/02/22-rdf-syntax-ns#">
            <rdf:Description rdf:about="#G_CLO1313_RS01040">
              <bqbiol:is xmlns:bqbiol="http://biomodels.net/biology-qualifiers/">
                <rdf:Bag>
                  <rdf:li rdf:resource="http://identifiers.org/product/UDP-N-acetylglucosamine 1-carboxyvinyltransferase"/>
                </rdf:Bag>
              </bqbiol:is>
            </rdf:Description>
          </rdf:RDF>
        </sbml:annotation>
      </fbc:geneProduct>
      <fbc:geneProduct fbc:id="G_CLO1313_RS06315" fbc:label="CLO1313_RS06315" fbc:name="CLO1313_RS06315" metaid="G_CLO1313_RS06315">
        <sbml:annotation xmlns:sbml="http://www.sbml.org/sbml/level3/version1/core">
          <rdf:RDF xmlns:rdf="http://www.w3.org/1999/02/22-rdf-syntax-ns#">
            <rdf:Description rdf:about="#G_CLO1313_RS06315">
              <bqbiol:is xmlns:bqbiol="http://biomodels.net/biology-qualifiers/">
                <rdf:Bag>
                  <rdf:li rdf:resource="http://identifiers.org/product/UDP-N-acetylglucosamine 1-carboxyvinyltransferase"/>
                </rdf:Bag>
              </bqbiol:is>
            </rdf:Description>
          </rdf:RDF>
        </sbml:annotation>
      </fbc:geneProduct>
      <fbc:geneProduct fbc:id="G_CLO1313_RS15190" fbc:label="CLO1313_RS15190" fbc:name="CLO1313_RS15190" metaid="G_CLO1313_RS15190">
        <sbml:annotation xmlns:sbml="http://www.sbml.org/sbml/level3/version1/core">
          <rdf:RDF xmlns:rdf="http://www.w3.org/1999/02/22-rdf-syntax-ns#">
            <rdf:Description rdf:about="#G_CLO1313_RS15190">
              <bqbiol:is xmlns:bqbiol="http://biomodels.net/biology-qualifiers/">
                <rdf:Bag>
                  <rdf:li rdf:resource="http://identifiers.org/product/UDP-N-acetylglucosamine 1-carboxyvinyltransferase"/>
                </rdf:Bag>
              </bqbiol:is>
            </rdf:Description>
          </rdf:RDF>
        </sbml:annotation>
      </fbc:geneProduct>
      <fbc:geneProduct fbc:id="G_CLO1313_RS04300" fbc:label="CLO1313_RS04300" fbc:name="trpB" metaid="G_CLO1313_RS04300">
        <sbml:annotation xmlns:sbml="http://www.sbml.org/sbml/level3/version1/core">
          <rdf:RDF xmlns:rdf="http://www.w3.org/1999/02/22-rdf-syntax-ns#">
            <rdf:Description rdf:about="#G_CLO1313_RS04300">
              <bqbiol:is xmlns:bqbiol="http://biomodels.net/biology-qualifiers/">
                <rdf:Bag>
                  <rdf:li rdf:resource="http://identifiers.org/product/tryptophan synthase subunit beta"/>
                </rdf:Bag>
              </bqbiol:is>
            </rdf:Description>
          </rdf:RDF>
        </sbml:annotation>
      </fbc:geneProduct>
      <fbc:geneProduct fbc:id="G_CLO1313_RS05330" fbc:label="CLO1313_RS05330" fbc:name="CLO1313_RS05330" metaid="G_CLO1313_RS05330">
        <sbml:annotation xmlns:sbml="http://www.sbml.org/sbml/level3/version1/core">
          <rdf:RDF xmlns:rdf="http://www.w3.org/1999/02/22-rdf-syntax-ns#">
            <rdf:Description rdf:about="#G_CLO1313_RS05330">
              <bqbiol:is xmlns:bqbiol="http://biomodels.net/biology-qualifiers/">
                <rdf:Bag>
                  <rdf:li rdf:resource="http://identifiers.org/product/TrpB-like pyridoxal phosphate-dependent enzyme"/>
                </rdf:Bag>
              </bqbiol:is>
            </rdf:Description>
          </rdf:RDF>
        </sbml:annotation>
      </fbc:geneProduct>
      <fbc:geneProduct fbc:id="G_CLO1313_RS04305" fbc:label="CLO1313_RS04305" fbc:name="CLO1313_RS04305" metaid="G_CLO1313_RS04305">
        <sbml:annotation xmlns:sbml="http://www.sbml.org/sbml/level3/version1/core">
          <rdf:RDF xmlns:rdf="http://www.w3.org/1999/02/22-rdf-syntax-ns#">
            <rdf:Description rdf:about="#G_CLO1313_RS04305">
              <bqbiol:is xmlns:bqbiol="http://biomodels.net/biology-qualifiers/">
                <rdf:Bag>
                  <rdf:li rdf:resource="http://identifiers.org/product/tryptophan synthase subunit alpha"/>
                </rdf:Bag>
              </bqbiol:is>
            </rdf:Description>
          </rdf:RDF>
        </sbml:annotation>
      </fbc:geneProduct>
      <fbc:geneProduct fbc:id="G_CLO1313_RS14905" fbc:label="CLO1313_RS14905" fbc:name="CLO1313_RS14905" metaid="G_CLO1313_RS14905">
        <sbml:annotation xmlns:sbml="http://www.sbml.org/sbml/level3/version1/core">
          <rdf:RDF xmlns:rdf="http://www.w3.org/1999/02/22-rdf-syntax-ns#">
            <rdf:Description rdf:about="#G_CLO1313_RS14905">
              <bqbiol:is xmlns:bqbiol="http://biomodels.net/biology-qualifiers/">
                <rdf:Bag>
                  <rdf:li rdf:resource="http://identifiers.org/product/prephenate dehydratase"/>
                </rdf:Bag>
              </bqbiol:is>
            </rdf:Description>
          </rdf:RDF>
        </sbml:annotation>
      </fbc:geneProduct>
      <fbc:geneProduct fbc:id="G_CLO1313_RS02140" fbc:label="CLO1313_RS02140" fbc:name="hisC" metaid="G_CLO1313_RS02140">
        <sbml:annotation xmlns:sbml="http://www.sbml.org/sbml/level3/version1/core">
          <rdf:RDF xmlns:rdf="http://www.w3.org/1999/02/22-rdf-syntax-ns#">
            <rdf:Description rdf:about="#G_CLO1313_RS02140">
              <bqbiol:is xmlns:bqbiol="http://biomodels.net/biology-qualifiers/">
                <rdf:Bag>
                  <rdf:li rdf:resource="http://identifiers.org/product/histidinol-phosphate transaminase"/>
                </rdf:Bag>
              </bqbiol:is>
            </rdf:Description>
          </rdf:RDF>
        </sbml:annotation>
      </fbc:geneProduct>
      <fbc:geneProduct fbc:id="G_CLO1313_RS08165" fbc:label="CLO1313_RS08165" fbc:name="CLO1313_RS08165" metaid="G_CLO1313_RS08165">
        <sbml:annotation xmlns:sbml="http://www.sbml.org/sbml/level3/version1/core">
          <rdf:RDF xmlns:rdf="http://www.w3.org/1999/02/22-rdf-syntax-ns#">
            <rdf:Description rdf:about="#G_CLO1313_RS08165">
              <bqbiol:is xmlns:bqbiol="http://biomodels.net/biology-qualifiers/">
                <rdf:Bag>
                  <rdf:li rdf:resource="http://identifiers.org/product/histidinol-phosphate transaminase"/>
                </rdf:Bag>
              </bqbiol:is>
            </rdf:Description>
          </rdf:RDF>
        </sbml:annotation>
      </fbc:geneProduct>
      <fbc:geneProduct fbc:id="G_CLO1313_RS09495" fbc:label="CLO1313_RS09495" fbc:name="CLO1313_RS09495" metaid="G_CLO1313_RS09495">
        <sbml:annotation xmlns:sbml="http://www.sbml.org/sbml/level3/version1/core">
          <rdf:RDF xmlns:rdf="http://www.w3.org/1999/02/22-rdf-syntax-ns#">
            <rdf:Description rdf:about="#G_CLO1313_RS09495">
              <bqbiol:is xmlns:bqbiol="http://biomodels.net/biology-qualifiers/">
                <rdf:Bag>
                  <rdf:li rdf:resource="http://identifiers.org/product/L-lactate dehydrogenase"/>
                </rdf:Bag>
              </bqbiol:is>
            </rdf:Description>
          </rdf:RDF>
        </sbml:annotation>
      </fbc:geneProduct>
      <fbc:geneProduct fbc:id="G_CLO1313_RS05890" fbc:label="CLO1313_RS05890" fbc:name="CLO1313_RS05890" metaid="G_CLO1313_RS05890">
        <sbml:annotation xmlns:sbml="http://www.sbml.org/sbml/level3/version1/core">
          <rdf:RDF xmlns:rdf="http://www.w3.org/1999/02/22-rdf-syntax-ns#">
            <rdf:Description rdf:about="#G_CLO1313_RS05890">
              <bqbiol:is xmlns:bqbiol="http://biomodels.net/biology-qualifiers/">
                <rdf:Bag>
                  <rdf:li rdf:resource="http://identifiers.org/product/L-lactate dehydrogenase"/>
                </rdf:Bag>
              </bqbiol:is>
            </rdf:Description>
          </rdf:RDF>
        </sbml:annotation>
      </fbc:geneProduct>
      <fbc:geneProduct fbc:id="G_CLO1313_RS09880" fbc:label="CLO1313_RS09880" fbc:name="CLO1313_RS09880" metaid="G_CLO1313_RS09880">
        <sbml:annotation xmlns:sbml="http://www.sbml.org/sbml/level3/version1/core">
          <rdf:RDF xmlns:rdf="http://www.w3.org/1999/02/22-rdf-syntax-ns#">
            <rdf:Description rdf:about="#G_CLO1313_RS09880">
              <bqbiol:is xmlns:bqbiol="http://biomodels.net/biology-qualifiers/">
                <rdf:Bag>
                  <rdf:li rdf:resource="http://identifiers.org/product/2-hydroxyacid dehydrogenase"/>
                </rdf:Bag>
              </bqbiol:is>
            </rdf:Description>
          </rdf:RDF>
        </sbml:annotation>
      </fbc:geneProduct>
      <fbc:geneProduct fbc:id="G_CLO1313_RS07700" fbc:label="CLO1313_RS07700" fbc:name="CLO1313_RS07700" metaid="G_CLO1313_RS07700">
        <sbml:annotation xmlns:sbml="http://www.sbml.org/sbml/level3/version1/core">
          <rdf:RDF xmlns:rdf="http://www.w3.org/1999/02/22-rdf-syntax-ns#">
            <rdf:Description rdf:about="#G_CLO1313_RS07700">
              <bqbiol:is xmlns:bqbiol="http://biomodels.net/biology-qualifiers/">
                <rdf:Bag>
                  <rdf:li rdf:resource="http://identifiers.org/product/methylmalonyl-CoA carboxyltransferase"/>
                </rdf:Bag>
              </bqbiol:is>
            </rdf:Description>
          </rdf:RDF>
        </sbml:annotation>
      </fbc:geneProduct>
      <fbc:geneProduct fbc:id="G_CLO1313_RS10970" fbc:label="CLO1313_RS10970" fbc:name="CLO1313_RS10970" metaid="G_CLO1313_RS10970">
        <sbml:annotation xmlns:sbml="http://www.sbml.org/sbml/level3/version1/core">
          <rdf:RDF xmlns:rdf="http://www.w3.org/1999/02/22-rdf-syntax-ns#">
            <rdf:Description rdf:about="#G_CLO1313_RS10970">
              <bqbiol:is xmlns:bqbiol="http://biomodels.net/biology-qualifiers/">
                <rdf:Bag>
                  <rdf:li rdf:resource="http://identifiers.org/product/NAD-dependent protein deacylase"/>
                </rdf:Bag>
              </bqbiol:is>
            </rdf:Description>
          </rdf:RDF>
        </sbml:annotation>
      </fbc:geneProduct>
      <fbc:geneProduct fbc:id="G_CLO1313_RS05580" fbc:label="CLO1313_RS05580" fbc:name="glmS" metaid="G_CLO1313_RS05580">
        <sbml:annotation xmlns:sbml="http://www.sbml.org/sbml/level3/version1/core">
          <rdf:RDF xmlns:rdf="http://www.w3.org/1999/02/22-rdf-syntax-ns#">
            <rdf:Description rdf:about="#G_CLO1313_RS05580">
              <bqbiol:is xmlns:bqbiol="http://biomodels.net/biology-qualifiers/">
                <rdf:Bag>
                  <rdf:li rdf:resource="http://identifiers.org/product/glutamine--fructose-6-phosphate transaminase (isomerizing)"/>
                </rdf:Bag>
              </bqbiol:is>
            </rdf:Description>
          </rdf:RDF>
        </sbml:annotation>
      </fbc:geneProduct>
      <fbc:geneProduct fbc:id="G_CLO1313_RS01970" fbc:label="CLO1313_RS01970" fbc:name="CLO1313_RS01970" metaid="G_CLO1313_RS01970">
        <sbml:annotation xmlns:sbml="http://www.sbml.org/sbml/level3/version1/core">
          <rdf:RDF xmlns:rdf="http://www.w3.org/1999/02/22-rdf-syntax-ns#">
            <rdf:Description rdf:about="#G_CLO1313_RS01970">
              <bqbiol:is xmlns:bqbiol="http://biomodels.net/biology-qualifiers/">
                <rdf:Bag>
                  <rdf:li rdf:resource="http://identifiers.org/product/putative C-S lyase"/>
                </rdf:Bag>
              </bqbiol:is>
            </rdf:Description>
          </rdf:RDF>
        </sbml:annotation>
      </fbc:geneProduct>
      <fbc:geneProduct fbc:id="G_CLO1313_RS01965" fbc:label="CLO1313_RS01965" fbc:name="CLO1313_RS01965" metaid="G_CLO1313_RS01965">
        <sbml:annotation xmlns:sbml="http://www.sbml.org/sbml/level3/version1/core">
          <rdf:RDF xmlns:rdf="http://www.w3.org/1999/02/22-rdf-syntax-ns#">
            <rdf:Description rdf:about="#G_CLO1313_RS01965">
              <bqbiol:is xmlns:bqbiol="http://biomodels.net/biology-qualifiers/">
                <rdf:Bag>
                  <rdf:li rdf:resource="http://identifiers.org/product/cystathionine gamma-synthase"/>
                </rdf:Bag>
              </bqbiol:is>
            </rdf:Description>
          </rdf:RDF>
        </sbml:annotation>
      </fbc:geneProduct>
      <fbc:geneProduct fbc:id="G_CLO1313_RS11800" fbc:label="CLO1313_RS11800" fbc:name="CLO1313_RS11800" metaid="G_CLO1313_RS11800">
        <sbml:annotation xmlns:sbml="http://www.sbml.org/sbml/level3/version1/core">
          <rdf:RDF xmlns:rdf="http://www.w3.org/1999/02/22-rdf-syntax-ns#">
            <rdf:Description rdf:about="#G_CLO1313_RS11800">
              <bqbiol:is xmlns:bqbiol="http://biomodels.net/biology-qualifiers/">
                <rdf:Bag>
                  <rdf:li rdf:resource="http://identifiers.org/product/PLP-dependent transferase"/>
                </rdf:Bag>
              </bqbiol:is>
            </rdf:Description>
          </rdf:RDF>
        </sbml:annotation>
      </fbc:geneProduct>
      <fbc:geneProduct fbc:id="G_CLO1313_RS06065" fbc:label="CLO1313_RS06065" fbc:name="CLO1313_RS06065" metaid="G_CLO1313_RS06065">
        <sbml:annotation xmlns:sbml="http://www.sbml.org/sbml/level3/version1/core">
          <rdf:RDF xmlns:rdf="http://www.w3.org/1999/02/22-rdf-syntax-ns#">
            <rdf:Description rdf:about="#G_CLO1313_RS06065">
              <bqbiol:is xmlns:bqbiol="http://biomodels.net/biology-qualifiers/">
                <rdf:Bag>
                  <rdf:li rdf:resource="http://identifiers.org/product/NAD(P)H-dependent glycerol-3-phosphate dehydrogenase"/>
                </rdf:Bag>
              </bqbiol:is>
            </rdf:Description>
          </rdf:RDF>
        </sbml:annotation>
      </fbc:geneProduct>
      <fbc:geneProduct fbc:id="G_CLO1313_RS00380" fbc:label="CLO1313_RS00380" fbc:name="CLO1313_RS00380" metaid="G_CLO1313_RS00380">
        <sbml:annotation xmlns:sbml="http://www.sbml.org/sbml/level3/version1/core">
          <rdf:RDF xmlns:rdf="http://www.w3.org/1999/02/22-rdf-syntax-ns#">
            <rdf:Description rdf:about="#G_CLO1313_RS00380">
              <bqbiol:is xmlns:bqbiol="http://biomodels.net/biology-qualifiers/">
                <rdf:Bag>
                  <rdf:li rdf:resource="http://identifiers.org/product/glycerol kinase GlpK"/>
                </rdf:Bag>
              </bqbiol:is>
            </rdf:Description>
          </rdf:RDF>
        </sbml:annotation>
      </fbc:geneProduct>
      <fbc:geneProduct fbc:id="G_CLO1313_RS13285" fbc:label="CLO1313_RS13285" fbc:name="CLO1313_RS13285" metaid="G_CLO1313_RS13285">
        <sbml:annotation xmlns:sbml="http://www.sbml.org/sbml/level3/version1/core">
          <rdf:RDF xmlns:rdf="http://www.w3.org/1999/02/22-rdf-syntax-ns#">
            <rdf:Description rdf:about="#G_CLO1313_RS13285">
              <bqbiol:is xmlns:bqbiol="http://biomodels.net/biology-qualifiers/">
                <rdf:Bag>
                  <rdf:li rdf:resource="http://identifiers.org/product/NAD(P)/FAD-dependent oxidoreductase"/>
                </rdf:Bag>
              </bqbiol:is>
            </rdf:Description>
          </rdf:RDF>
        </sbml:annotation>
      </fbc:geneProduct>
      <fbc:geneProduct fbc:id="G_CLO1313_RS13290" fbc:label="CLO1313_RS13290" fbc:name="trxB" metaid="G_CLO1313_RS13290">
        <sbml:annotation xmlns:sbml="http://www.sbml.org/sbml/level3/version1/core">
          <rdf:RDF xmlns:rdf="http://www.w3.org/1999/02/22-rdf-syntax-ns#">
            <rdf:Description rdf:about="#G_CLO1313_RS13290">
              <bqbiol:is xmlns:bqbiol="http://biomodels.net/biology-qualifiers/">
                <rdf:Bag>
                  <rdf:li rdf:resource="http://identifiers.org/product/thioredoxin-disulfide reductase"/>
                </rdf:Bag>
              </bqbiol:is>
            </rdf:Description>
          </rdf:RDF>
        </sbml:annotation>
      </fbc:geneProduct>
      <fbc:geneProduct fbc:id="G_CLO1313_RS13385" fbc:label="CLO1313_RS13385" fbc:name="CLO1313_RS13385" metaid="G_CLO1313_RS13385">
        <sbml:annotation xmlns:sbml="http://www.sbml.org/sbml/level3/version1/core">
          <rdf:RDF xmlns:rdf="http://www.w3.org/1999/02/22-rdf-syntax-ns#">
            <rdf:Description rdf:about="#G_CLO1313_RS13385">
              <bqbiol:is xmlns:bqbiol="http://biomodels.net/biology-qualifiers/">
                <rdf:Bag>
                  <rdf:li rdf:resource="http://identifiers.org/product/alkyl hydroperoxide reductase subunit F"/>
                </rdf:Bag>
              </bqbiol:is>
            </rdf:Description>
          </rdf:RDF>
        </sbml:annotation>
      </fbc:geneProduct>
      <fbc:geneProduct fbc:id="G_CLO1313_RS00655" fbc:label="CLO1313_RS00655" fbc:name="CLO1313_RS00655" metaid="G_CLO1313_RS00655">
        <sbml:annotation xmlns:sbml="http://www.sbml.org/sbml/level3/version1/core">
          <rdf:RDF xmlns:rdf="http://www.w3.org/1999/02/22-rdf-syntax-ns#">
            <rdf:Description rdf:about="#G_CLO1313_RS00655">
              <bqbiol:is xmlns:bqbiol="http://biomodels.net/biology-qualifiers/">
                <rdf:Bag>
                  <rdf:li rdf:resource="http://identifiers.org/product/nitrite and sulphite reductase 4Fe-4S region"/>
                </rdf:Bag>
              </bqbiol:is>
            </rdf:Description>
          </rdf:RDF>
        </sbml:annotation>
      </fbc:geneProduct>
      <fbc:geneProduct fbc:id="G_CLO1313_RS00660" fbc:label="CLO1313_RS00660" fbc:name="CLO1313_RS00660" metaid="G_CLO1313_RS00660">
        <sbml:annotation xmlns:sbml="http://www.sbml.org/sbml/level3/version1/core">
          <rdf:RDF xmlns:rdf="http://www.w3.org/1999/02/22-rdf-syntax-ns#">
            <rdf:Description rdf:about="#G_CLO1313_RS00660">
              <bqbiol:is xmlns:bqbiol="http://biomodels.net/biology-qualifiers/">
                <rdf:Bag>
                  <rdf:li rdf:resource="http://identifiers.org/product/sulfurtransferase TusA family protein"/>
                </rdf:Bag>
              </bqbiol:is>
            </rdf:Description>
          </rdf:RDF>
        </sbml:annotation>
      </fbc:geneProduct>
      <fbc:geneProduct fbc:id="G_CLO1313_RS09265" fbc:label="CLO1313_RS09265" fbc:name="CLO1313_RS09265" metaid="G_CLO1313_RS09265">
        <sbml:annotation xmlns:sbml="http://www.sbml.org/sbml/level3/version1/core">
          <rdf:RDF xmlns:rdf="http://www.w3.org/1999/02/22-rdf-syntax-ns#">
            <rdf:Description rdf:about="#G_CLO1313_RS09265">
              <bqbiol:is xmlns:bqbiol="http://biomodels.net/biology-qualifiers/">
                <rdf:Bag>
                  <rdf:li rdf:resource="http://identifiers.org/product/carbohydrate kinase"/>
                </rdf:Bag>
              </bqbiol:is>
            </rdf:Description>
          </rdf:RDF>
        </sbml:annotation>
      </fbc:geneProduct>
      <fbc:geneProduct fbc:id="G_CLO1313_RS09270" fbc:label="CLO1313_RS09270" fbc:name="CLO1313_RS09270" metaid="G_CLO1313_RS09270">
        <sbml:annotation xmlns:sbml="http://www.sbml.org/sbml/level3/version1/core">
          <rdf:RDF xmlns:rdf="http://www.w3.org/1999/02/22-rdf-syntax-ns#">
            <rdf:Description rdf:about="#G_CLO1313_RS09270">
              <bqbiol:is xmlns:bqbiol="http://biomodels.net/biology-qualifiers/">
                <rdf:Bag>
                  <rdf:li rdf:resource="http://identifiers.org/product/alcohol dehydrogenase"/>
                </rdf:Bag>
              </bqbiol:is>
            </rdf:Description>
          </rdf:RDF>
        </sbml:annotation>
      </fbc:geneProduct>
      <fbc:geneProduct fbc:id="G_CLO1313_RS00395" fbc:label="CLO1313_RS00395" fbc:name="CLO1313_RS00395" metaid="G_CLO1313_RS00395">
        <sbml:annotation xmlns:sbml="http://www.sbml.org/sbml/level3/version1/core">
          <rdf:RDF xmlns:rdf="http://www.w3.org/1999/02/22-rdf-syntax-ns#">
            <rdf:Description rdf:about="#G_CLO1313_RS00395">
              <bqbiol:is xmlns:bqbiol="http://biomodels.net/biology-qualifiers/">
                <rdf:Bag>
                  <rdf:li rdf:resource="http://identifiers.org/product/NAD(P)-dependent alcohol dehydrogenase"/>
                </rdf:Bag>
              </bqbiol:is>
            </rdf:Description>
          </rdf:RDF>
        </sbml:annotation>
      </fbc:geneProduct>
      <fbc:geneProduct fbc:id="G_CLO1313_RS03450" fbc:label="CLO1313_RS03450" fbc:name="CLO1313_RS03450" metaid="G_CLO1313_RS03450">
        <sbml:annotation xmlns:sbml="http://www.sbml.org/sbml/level3/version1/core">
          <rdf:RDF xmlns:rdf="http://www.w3.org/1999/02/22-rdf-syntax-ns#">
            <rdf:Description rdf:about="#G_CLO1313_RS03450">
              <bqbiol:is xmlns:bqbiol="http://biomodels.net/biology-qualifiers/">
                <rdf:Bag>
                  <rdf:li rdf:resource="http://identifiers.org/product/nucleotidyltransferase"/>
                </rdf:Bag>
              </bqbiol:is>
            </rdf:Description>
          </rdf:RDF>
        </sbml:annotation>
      </fbc:geneProduct>
      <fbc:geneProduct fbc:id="G_CLO1313_RS05760" fbc:label="CLO1313_RS05760" fbc:name="CLO1313_RS05760" metaid="G_CLO1313_RS05760">
        <sbml:annotation xmlns:sbml="http://www.sbml.org/sbml/level3/version1/core">
          <rdf:RDF xmlns:rdf="http://www.w3.org/1999/02/22-rdf-syntax-ns#">
            <rdf:Description rdf:about="#G_CLO1313_RS05760">
              <bqbiol:is xmlns:bqbiol="http://biomodels.net/biology-qualifiers/">
                <rdf:Bag>
                  <rdf:li rdf:resource="http://identifiers.org/product/nucleotidyltransferase"/>
                </rdf:Bag>
              </bqbiol:is>
            </rdf:Description>
          </rdf:RDF>
        </sbml:annotation>
      </fbc:geneProduct>
      <fbc:geneProduct fbc:id="G_CLO1313_RS13370" fbc:label="CLO1313_RS13370" fbc:name="CLO1313_RS13370" metaid="G_CLO1313_RS13370">
        <sbml:annotation xmlns:sbml="http://www.sbml.org/sbml/level3/version1/core">
          <rdf:RDF xmlns:rdf="http://www.w3.org/1999/02/22-rdf-syntax-ns#">
            <rdf:Description rdf:about="#G_CLO1313_RS13370">
              <bqbiol:is xmlns:bqbiol="http://biomodels.net/biology-qualifiers/">
                <rdf:Bag>
                  <rdf:li rdf:resource="http://identifiers.org/product/nucleotidyltransferase"/>
                </rdf:Bag>
              </bqbiol:is>
            </rdf:Description>
          </rdf:RDF>
        </sbml:annotation>
      </fbc:geneProduct>
      <fbc:geneProduct fbc:id="G_CLO1313_RS12845" fbc:label="CLO1313_RS12845" fbc:name="CLO1313_RS12845" metaid="G_CLO1313_RS12845">
        <sbml:annotation xmlns:sbml="http://www.sbml.org/sbml/level3/version1/core">
          <rdf:RDF xmlns:rdf="http://www.w3.org/1999/02/22-rdf-syntax-ns#">
            <rdf:Description rdf:about="#G_CLO1313_RS12845">
              <bqbiol:is xmlns:bqbiol="http://biomodels.net/biology-qualifiers/">
                <rdf:Bag>
                  <rdf:li rdf:resource="http://identifiers.org/product/O-acetylhomoserine aminocarboxypropyltransferase/cysteine synthase"/>
                </rdf:Bag>
              </bqbiol:is>
            </rdf:Description>
          </rdf:RDF>
        </sbml:annotation>
      </fbc:geneProduct>
      <fbc:geneProduct fbc:id="G_CLO1313_RS11850" fbc:label="CLO1313_RS11850" fbc:name="CLO1313_RS11850" metaid="G_CLO1313_RS11850">
        <sbml:annotation xmlns:sbml="http://www.sbml.org/sbml/level3/version1/core">
          <rdf:RDF xmlns:rdf="http://www.w3.org/1999/02/22-rdf-syntax-ns#">
            <rdf:Description rdf:about="#G_CLO1313_RS11850">
              <bqbiol:is xmlns:bqbiol="http://biomodels.net/biology-qualifiers/">
                <rdf:Bag>
                  <rdf:li rdf:resource="http://identifiers.org/product/O-acetylhomoserine aminocarboxypropyltransferase/cysteine synthase"/>
                </rdf:Bag>
              </bqbiol:is>
            </rdf:Description>
          </rdf:RDF>
        </sbml:annotation>
      </fbc:geneProduct>
      <fbc:geneProduct fbc:id="G_CLO1313_RS11805" fbc:label="CLO1313_RS11805" fbc:name="CLO1313_RS11805" metaid="G_CLO1313_RS11805">
        <sbml:annotation xmlns:sbml="http://www.sbml.org/sbml/level3/version1/core">
          <rdf:RDF xmlns:rdf="http://www.w3.org/1999/02/22-rdf-syntax-ns#">
            <rdf:Description rdf:about="#G_CLO1313_RS11805">
              <bqbiol:is xmlns:bqbiol="http://biomodels.net/biology-qualifiers/">
                <rdf:Bag>
                  <rdf:li rdf:resource="http://identifiers.org/product/cysteine synthase family protein"/>
                </rdf:Bag>
              </bqbiol:is>
            </rdf:Description>
          </rdf:RDF>
        </sbml:annotation>
      </fbc:geneProduct>
      <fbc:geneProduct fbc:id="G_CLO1313_RS12835" fbc:label="CLO1313_RS12835" fbc:name="cysK" metaid="G_CLO1313_RS12835">
        <sbml:annotation xmlns:sbml="http://www.sbml.org/sbml/level3/version1/core">
          <rdf:RDF xmlns:rdf="http://www.w3.org/1999/02/22-rdf-syntax-ns#">
            <rdf:Description rdf:about="#G_CLO1313_RS12835">
              <bqbiol:is xmlns:bqbiol="http://biomodels.net/biology-qualifiers/">
                <rdf:Bag>
                  <rdf:li rdf:resource="http://identifiers.org/product/cysteine synthase A"/>
                </rdf:Bag>
              </bqbiol:is>
            </rdf:Description>
          </rdf:RDF>
        </sbml:annotation>
      </fbc:geneProduct>
      <fbc:geneProduct fbc:id="G_CLO1313_RS03625" fbc:label="CLO1313_RS03625" fbc:name="CLO1313_RS03625" metaid="G_CLO1313_RS03625">
        <sbml:annotation xmlns:sbml="http://www.sbml.org/sbml/level3/version1/core">
          <rdf:RDF xmlns:rdf="http://www.w3.org/1999/02/22-rdf-syntax-ns#">
            <rdf:Description rdf:about="#G_CLO1313_RS03625">
              <bqbiol:is xmlns:bqbiol="http://biomodels.net/biology-qualifiers/">
                <rdf:Bag>
                  <rdf:li rdf:resource="http://identifiers.org/product/aminoacyl-histidine dipeptidase"/>
                </rdf:Bag>
              </bqbiol:is>
            </rdf:Description>
          </rdf:RDF>
        </sbml:annotation>
      </fbc:geneProduct>
      <fbc:geneProduct fbc:id="G_CLO1313_RS10625" fbc:label="CLO1313_RS10625" fbc:name="CLO1313_RS10625" metaid="G_CLO1313_RS10625">
        <sbml:annotation xmlns:sbml="http://www.sbml.org/sbml/level3/version1/core">
          <rdf:RDF xmlns:rdf="http://www.w3.org/1999/02/22-rdf-syntax-ns#">
            <rdf:Description rdf:about="#G_CLO1313_RS10625">
              <bqbiol:is xmlns:bqbiol="http://biomodels.net/biology-qualifiers/">
                <rdf:Bag>
                  <rdf:li rdf:resource="http://identifiers.org/product/type I polyketide synthase"/>
                </rdf:Bag>
              </bqbiol:is>
            </rdf:Description>
          </rdf:RDF>
        </sbml:annotation>
      </fbc:geneProduct>
      <fbc:geneProduct fbc:id="G_CLO1313_RS05255" fbc:label="CLO1313_RS05255" fbc:name="CLO1313_RS05255" metaid="G_CLO1313_RS05255">
        <sbml:annotation xmlns:sbml="http://www.sbml.org/sbml/level3/version1/core">
          <rdf:RDF xmlns:rdf="http://www.w3.org/1999/02/22-rdf-syntax-ns#">
            <rdf:Description rdf:about="#G_CLO1313_RS05255">
              <bqbiol:is xmlns:bqbiol="http://biomodels.net/biology-qualifiers/">
                <rdf:Bag>
                  <rdf:li rdf:resource="http://identifiers.org/product/dihydrofolate reductase"/>
                </rdf:Bag>
              </bqbiol:is>
            </rdf:Description>
          </rdf:RDF>
        </sbml:annotation>
      </fbc:geneProduct>
      <fbc:geneProduct fbc:id="G_CLO1313_RS04435" fbc:label="CLO1313_RS04435" fbc:name="CLO1313_RS04435" metaid="G_CLO1313_RS04435">
        <sbml:annotation xmlns:sbml="http://www.sbml.org/sbml/level3/version1/core">
          <rdf:RDF xmlns:rdf="http://www.w3.org/1999/02/22-rdf-syntax-ns#">
            <rdf:Description rdf:about="#G_CLO1313_RS04435">
              <bqbiol:is xmlns:bqbiol="http://biomodels.net/biology-qualifiers/">
                <rdf:Bag>
                  <rdf:li rdf:resource="http://identifiers.org/product/bifunctional folylpolyglutamate synthase/dihydrofolate synthase"/>
                </rdf:Bag>
              </bqbiol:is>
            </rdf:Description>
          </rdf:RDF>
        </sbml:annotation>
      </fbc:geneProduct>
      <fbc:geneProduct fbc:id="G_CLO1313_RS05155" fbc:label="CLO1313_RS05155" fbc:name="CLO1313_RS05155" metaid="G_CLO1313_RS05155">
        <sbml:annotation xmlns:sbml="http://www.sbml.org/sbml/level3/version1/core">
          <rdf:RDF xmlns:rdf="http://www.w3.org/1999/02/22-rdf-syntax-ns#">
            <rdf:Description rdf:about="#G_CLO1313_RS05155">
              <bqbiol:is xmlns:bqbiol="http://biomodels.net/biology-qualifiers/">
                <rdf:Bag>
                  <rdf:li rdf:resource="http://identifiers.org/product/phosphoribosylglycinamide formyltransferase"/>
                </rdf:Bag>
              </bqbiol:is>
            </rdf:Description>
          </rdf:RDF>
        </sbml:annotation>
      </fbc:geneProduct>
      <fbc:geneProduct fbc:id="G_CLO1313_RS00160" fbc:label="CLO1313_RS00160" fbc:name="CLO1313_RS00160" metaid="G_CLO1313_RS00160">
        <sbml:annotation xmlns:sbml="http://www.sbml.org/sbml/level3/version1/core">
          <rdf:RDF xmlns:rdf="http://www.w3.org/1999/02/22-rdf-syntax-ns#">
            <rdf:Description rdf:about="#G_CLO1313_RS00160">
              <bqbiol:is xmlns:bqbiol="http://biomodels.net/biology-qualifiers/">
                <rdf:Bag>
                  <rdf:li rdf:resource="http://identifiers.org/product/formate--tetrahydrofolate ligase"/>
                </rdf:Bag>
              </bqbiol:is>
            </rdf:Description>
          </rdf:RDF>
        </sbml:annotation>
      </fbc:geneProduct>
      <fbc:geneProduct fbc:id="G_CLO1313_RS05160" fbc:label="CLO1313_RS05160" fbc:name="purH" metaid="G_CLO1313_RS05160">
        <sbml:annotation xmlns:sbml="http://www.sbml.org/sbml/level3/version1/core">
          <rdf:RDF xmlns:rdf="http://www.w3.org/1999/02/22-rdf-syntax-ns#">
            <rdf:Description rdf:about="#G_CLO1313_RS05160">
              <bqbiol:is xmlns:bqbiol="http://biomodels.net/biology-qualifiers/">
                <rdf:Bag>
                  <rdf:li rdf:resource="http://identifiers.org/product/bifunctional phosphoribosylaminoimidazolecarboxamide formyltransferase/inosine monophosphate cyclohydrolase"/>
                </rdf:Bag>
              </bqbiol:is>
            </rdf:Description>
          </rdf:RDF>
        </sbml:annotation>
      </fbc:geneProduct>
      <fbc:geneProduct fbc:id="G_CLO1313_RS05865" fbc:label="CLO1313_RS05865" fbc:name="CLO1313_RS05865" metaid="G_CLO1313_RS05865">
        <sbml:annotation xmlns:sbml="http://www.sbml.org/sbml/level3/version1/core">
          <rdf:RDF xmlns:rdf="http://www.w3.org/1999/02/22-rdf-syntax-ns#">
            <rdf:Description rdf:about="#G_CLO1313_RS05865">
              <bqbiol:is xmlns:bqbiol="http://biomodels.net/biology-qualifiers/">
                <rdf:Bag>
                  <rdf:li rdf:resource="http://identifiers.org/product/serine hydroxymethyltransferase"/>
                </rdf:Bag>
              </bqbiol:is>
            </rdf:Description>
          </rdf:RDF>
        </sbml:annotation>
      </fbc:geneProduct>
      <fbc:geneProduct fbc:id="G_CLO1313_RS08015" fbc:label="CLO1313_RS08015" fbc:name="CLO1313_RS08015" metaid="G_CLO1313_RS08015">
        <sbml:annotation xmlns:sbml="http://www.sbml.org/sbml/level3/version1/core">
          <rdf:RDF xmlns:rdf="http://www.w3.org/1999/02/22-rdf-syntax-ns#">
            <rdf:Description rdf:about="#G_CLO1313_RS08015">
              <bqbiol:is xmlns:bqbiol="http://biomodels.net/biology-qualifiers/">
                <rdf:Bag>
                  <rdf:li rdf:resource="http://identifiers.org/product/glycoside hydrolase"/>
                </rdf:Bag>
              </bqbiol:is>
            </rdf:Description>
          </rdf:RDF>
        </sbml:annotation>
      </fbc:geneProduct>
      <fbc:geneProduct fbc:id="G_CLO1313_RS07980" fbc:label="CLO1313_RS07980" fbc:name="CLO1313_RS07980" metaid="G_CLO1313_RS07980">
        <sbml:annotation xmlns:sbml="http://www.sbml.org/sbml/level3/version1/core">
          <rdf:RDF xmlns:rdf="http://www.w3.org/1999/02/22-rdf-syntax-ns#">
            <rdf:Description rdf:about="#G_CLO1313_RS07980">
              <bqbiol:is xmlns:bqbiol="http://biomodels.net/biology-qualifiers/">
                <rdf:Bag>
                  <rdf:li rdf:resource="http://identifiers.org/product/5-methyltetrahydrofolate--homocysteine methyltransferase"/>
                </rdf:Bag>
              </bqbiol:is>
            </rdf:Description>
          </rdf:RDF>
        </sbml:annotation>
      </fbc:geneProduct>
      <fbc:geneProduct fbc:id="G_CLO1313_RS07985" fbc:label="CLO1313_RS07985" fbc:name="CLO1313_RS07985" metaid="G_CLO1313_RS07985">
        <sbml:annotation xmlns:sbml="http://www.sbml.org/sbml/level3/version1/core">
          <rdf:RDF xmlns:rdf="http://www.w3.org/1999/02/22-rdf-syntax-ns#">
            <rdf:Description rdf:about="#G_CLO1313_RS07985">
              <bqbiol:is xmlns:bqbiol="http://biomodels.net/biology-qualifiers/">
                <rdf:Bag>
                  <rdf:li rdf:resource="http://identifiers.org/product/methionine synthase"/>
                </rdf:Bag>
              </bqbiol:is>
            </rdf:Description>
          </rdf:RDF>
        </sbml:annotation>
      </fbc:geneProduct>
      <fbc:geneProduct fbc:id="G_CLO1313_RS01885" fbc:label="CLO1313_RS01885" fbc:name="CLO1313_RS01885" metaid="G_CLO1313_RS01885">
        <sbml:annotation xmlns:sbml="http://www.sbml.org/sbml/level3/version1/core">
          <rdf:RDF xmlns:rdf="http://www.w3.org/1999/02/22-rdf-syntax-ns#">
            <rdf:Description rdf:about="#G_CLO1313_RS01885">
              <bqbiol:is xmlns:bqbiol="http://biomodels.net/biology-qualifiers/">
                <rdf:Bag>
                  <rdf:li rdf:resource="http://identifiers.org/product/cobalamin-binding protein"/>
                </rdf:Bag>
              </bqbiol:is>
            </rdf:Description>
          </rdf:RDF>
        </sbml:annotation>
      </fbc:geneProduct>
      <fbc:geneProduct fbc:id="G_CLO1313_RS08010" fbc:label="CLO1313_RS08010" fbc:name="CLO1313_RS08010" metaid="G_CLO1313_RS08010">
        <sbml:annotation xmlns:sbml="http://www.sbml.org/sbml/level3/version1/core">
          <rdf:RDF xmlns:rdf="http://www.w3.org/1999/02/22-rdf-syntax-ns#">
            <rdf:Description rdf:about="#G_CLO1313_RS08010">
              <bqbiol:is xmlns:bqbiol="http://biomodels.net/biology-qualifiers/">
                <rdf:Bag>
                  <rdf:li rdf:resource="http://identifiers.org/product/dockerin"/>
                </rdf:Bag>
              </bqbiol:is>
            </rdf:Description>
          </rdf:RDF>
        </sbml:annotation>
      </fbc:geneProduct>
      <fbc:geneProduct fbc:id="G_CLO1313_RS00770" fbc:label="CLO1313_RS00770" fbc:name="rfbF" metaid="G_CLO1313_RS00770">
        <sbml:annotation xmlns:sbml="http://www.sbml.org/sbml/level3/version1/core">
          <rdf:RDF xmlns:rdf="http://www.w3.org/1999/02/22-rdf-syntax-ns#">
            <rdf:Description rdf:about="#G_CLO1313_RS00770">
              <bqbiol:is xmlns:bqbiol="http://biomodels.net/biology-qualifiers/">
                <rdf:Bag>
                  <rdf:li rdf:resource="http://identifiers.org/product/glucose-1-phosphate cytidylyltransferase"/>
                </rdf:Bag>
              </bqbiol:is>
            </rdf:Description>
          </rdf:RDF>
        </sbml:annotation>
      </fbc:geneProduct>
      <fbc:geneProduct fbc:id="G_CLO1313_RS03710" fbc:label="CLO1313_RS03710" fbc:name="CLO1313_RS03710" metaid="G_CLO1313_RS03710">
        <sbml:annotation xmlns:sbml="http://www.sbml.org/sbml/level3/version1/core">
          <rdf:RDF xmlns:rdf="http://www.w3.org/1999/02/22-rdf-syntax-ns#">
            <rdf:Description rdf:about="#G_CLO1313_RS03710">
              <bqbiol:is xmlns:bqbiol="http://biomodels.net/biology-qualifiers/">
                <rdf:Bag>
                  <rdf:li rdf:resource="http://identifiers.org/product/glucose-1-phosphate adenylyltransferase"/>
                </rdf:Bag>
              </bqbiol:is>
            </rdf:Description>
          </rdf:RDF>
        </sbml:annotation>
      </fbc:geneProduct>
      <fbc:geneProduct fbc:id="G_CLO1313_RS03715" fbc:label="CLO1313_RS03715" fbc:name="glgD" metaid="G_CLO1313_RS03715">
        <sbml:annotation xmlns:sbml="http://www.sbml.org/sbml/level3/version1/core">
          <rdf:RDF xmlns:rdf="http://www.w3.org/1999/02/22-rdf-syntax-ns#">
            <rdf:Description rdf:about="#G_CLO1313_RS03715">
              <bqbiol:is xmlns:bqbiol="http://biomodels.net/biology-qualifiers/">
                <rdf:Bag>
                  <rdf:li rdf:resource="http://identifiers.org/product/glucose-1-phosphate adenylyltransferase subunit GlgD"/>
                </rdf:Bag>
              </bqbiol:is>
            </rdf:Description>
          </rdf:RDF>
        </sbml:annotation>
      </fbc:geneProduct>
      <fbc:geneProduct fbc:id="G_CLO1313_RS09885" fbc:label="CLO1313_RS09885" fbc:name="CLO1313_RS09885" metaid="G_CLO1313_RS09885">
        <sbml:annotation xmlns:sbml="http://www.sbml.org/sbml/level3/version1/core">
          <rdf:RDF xmlns:rdf="http://www.w3.org/1999/02/22-rdf-syntax-ns#">
            <rdf:Description rdf:about="#G_CLO1313_RS09885">
              <bqbiol:is xmlns:bqbiol="http://biomodels.net/biology-qualifiers/">
                <rdf:Bag>
                  <rdf:li rdf:resource="http://identifiers.org/product/glycosyl transferase"/>
                </rdf:Bag>
              </bqbiol:is>
            </rdf:Description>
          </rdf:RDF>
        </sbml:annotation>
      </fbc:geneProduct>
      <fbc:geneProduct fbc:id="G_CLO1313_RS05070" fbc:label="CLO1313_RS05070" fbc:name="CLO1313_RS05070" metaid="G_CLO1313_RS05070">
        <sbml:annotation xmlns:sbml="http://www.sbml.org/sbml/level3/version1/core">
          <rdf:RDF xmlns:rdf="http://www.w3.org/1999/02/22-rdf-syntax-ns#">
            <rdf:Description rdf:about="#G_CLO1313_RS05070">
              <bqbiol:is xmlns:bqbiol="http://biomodels.net/biology-qualifiers/">
                <rdf:Bag>
                  <rdf:li rdf:resource="http://identifiers.org/product/phospho-sugar mutase"/>
                </rdf:Bag>
              </bqbiol:is>
            </rdf:Description>
          </rdf:RDF>
        </sbml:annotation>
      </fbc:geneProduct>
      <fbc:geneProduct fbc:id="G_CLO1313_RS00955" fbc:label="CLO1313_RS00955" fbc:name="CLO1313_RS00955" metaid="G_CLO1313_RS00955">
        <sbml:annotation xmlns:sbml="http://www.sbml.org/sbml/level3/version1/core">
          <rdf:RDF xmlns:rdf="http://www.w3.org/1999/02/22-rdf-syntax-ns#">
            <rdf:Description rdf:about="#G_CLO1313_RS00955">
              <bqbiol:is xmlns:bqbiol="http://biomodels.net/biology-qualifiers/">
                <rdf:Bag>
                  <rdf:li rdf:resource="http://identifiers.org/product/uracil phosphoribosyltransferase"/>
                </rdf:Bag>
              </bqbiol:is>
            </rdf:Description>
          </rdf:RDF>
        </sbml:annotation>
      </fbc:geneProduct>
      <fbc:geneProduct fbc:id="G_CLO1313_RS06410" fbc:label="CLO1313_RS06410" fbc:name="CLO1313_RS06410" metaid="G_CLO1313_RS06410">
        <sbml:annotation xmlns:sbml="http://www.sbml.org/sbml/level3/version1/core">
          <rdf:RDF xmlns:rdf="http://www.w3.org/1999/02/22-rdf-syntax-ns#">
            <rdf:Description rdf:about="#G_CLO1313_RS06410">
              <bqbiol:is xmlns:bqbiol="http://biomodels.net/biology-qualifiers/">
                <rdf:Bag>
                  <rdf:li rdf:resource="http://identifiers.org/product/bifunctional pyrimidine operon transcriptional regulator/uracil phosphoribosyltransferase"/>
                </rdf:Bag>
              </bqbiol:is>
            </rdf:Description>
          </rdf:RDF>
        </sbml:annotation>
      </fbc:geneProduct>
      <fbc:geneProduct fbc:id="G_CLO1313_RS06820" fbc:label="CLO1313_RS06820" fbc:name="CLO1313_RS06820" metaid="G_CLO1313_RS06820">
        <sbml:annotation xmlns:sbml="http://www.sbml.org/sbml/level3/version1/core">
          <rdf:RDF xmlns:rdf="http://www.w3.org/1999/02/22-rdf-syntax-ns#">
            <rdf:Description rdf:about="#G_CLO1313_RS06820">
              <bqbiol:is xmlns:bqbiol="http://biomodels.net/biology-qualifiers/">
                <rdf:Bag>
                  <rdf:li rdf:resource="http://identifiers.org/product/type 1 glutamine amidotransferase"/>
                </rdf:Bag>
              </bqbiol:is>
            </rdf:Description>
          </rdf:RDF>
        </sbml:annotation>
      </fbc:geneProduct>
      <fbc:geneProduct fbc:id="G_CLO1313_RS14645" fbc:label="CLO1313_RS14645" fbc:name="leuB" metaid="G_CLO1313_RS14645">
        <sbml:annotation xmlns:sbml="http://www.sbml.org/sbml/level3/version1/core">
          <rdf:RDF xmlns:rdf="http://www.w3.org/1999/02/22-rdf-syntax-ns#">
            <rdf:Description rdf:about="#G_CLO1313_RS14645">
              <bqbiol:is xmlns:bqbiol="http://biomodels.net/biology-qualifiers/">
                <rdf:Bag>
                  <rdf:li rdf:resource="http://identifiers.org/product/3-isopropylmalate dehydrogenase"/>
                </rdf:Bag>
              </bqbiol:is>
            </rdf:Description>
          </rdf:RDF>
        </sbml:annotation>
      </fbc:geneProduct>
      <fbc:geneProduct fbc:id="G_CLO1313_RS03340" fbc:label="CLO1313_RS03340" fbc:name="CLO1313_RS03340" metaid="G_CLO1313_RS03340">
        <sbml:annotation xmlns:sbml="http://www.sbml.org/sbml/level3/version1/core">
          <rdf:RDF xmlns:rdf="http://www.w3.org/1999/02/22-rdf-syntax-ns#">
            <rdf:Description rdf:about="#G_CLO1313_RS03340">
              <bqbiol:is xmlns:bqbiol="http://biomodels.net/biology-qualifiers/">
                <rdf:Bag>
                  <rdf:li rdf:resource="http://identifiers.org/product/glycosyltransferase"/>
                </rdf:Bag>
              </bqbiol:is>
            </rdf:Description>
          </rdf:RDF>
        </sbml:annotation>
      </fbc:geneProduct>
      <fbc:geneProduct fbc:id="G_CLO1313_RS03325" fbc:label="CLO1313_RS03325" fbc:name="CLO1313_RS03325" metaid="G_CLO1313_RS03325">
        <sbml:annotation xmlns:sbml="http://www.sbml.org/sbml/level3/version1/core">
          <rdf:RDF xmlns:rdf="http://www.w3.org/1999/02/22-rdf-syntax-ns#">
            <rdf:Description rdf:about="#G_CLO1313_RS03325">
              <bqbiol:is xmlns:bqbiol="http://biomodels.net/biology-qualifiers/">
                <rdf:Bag>
                  <rdf:li rdf:resource="http://identifiers.org/product/glycosyltransferase"/>
                </rdf:Bag>
              </bqbiol:is>
            </rdf:Description>
          </rdf:RDF>
        </sbml:annotation>
      </fbc:geneProduct>
      <fbc:geneProduct fbc:id="G_CLO1313_RS03350" fbc:label="CLO1313_RS03350" fbc:name="CLO1313_RS03350" metaid="G_CLO1313_RS03350">
        <sbml:annotation xmlns:sbml="http://www.sbml.org/sbml/level3/version1/core">
          <rdf:RDF xmlns:rdf="http://www.w3.org/1999/02/22-rdf-syntax-ns#">
            <rdf:Description rdf:about="#G_CLO1313_RS03350">
              <bqbiol:is xmlns:bqbiol="http://biomodels.net/biology-qualifiers/">
                <rdf:Bag>
                  <rdf:li rdf:resource="http://identifiers.org/product/glycosyltransferase family 2 protein"/>
                </rdf:Bag>
              </bqbiol:is>
            </rdf:Description>
          </rdf:RDF>
        </sbml:annotation>
      </fbc:geneProduct>
      <fbc:geneProduct fbc:id="G_CLO1313_RS10605" fbc:label="CLO1313_RS10605" fbc:name="CLO1313_RS10605" metaid="G_CLO1313_RS10605">
        <sbml:annotation xmlns:sbml="http://www.sbml.org/sbml/level3/version1/core">
          <rdf:RDF xmlns:rdf="http://www.w3.org/1999/02/22-rdf-syntax-ns#">
            <rdf:Description rdf:about="#G_CLO1313_RS10605">
              <bqbiol:is xmlns:bqbiol="http://biomodels.net/biology-qualifiers/">
                <rdf:Bag>
                  <rdf:li rdf:resource="http://identifiers.org/product/triose-phosphate isomerase"/>
                </rdf:Bag>
              </bqbiol:is>
            </rdf:Description>
          </rdf:RDF>
        </sbml:annotation>
      </fbc:geneProduct>
      <fbc:geneProduct fbc:id="G_CLO1313_RS10830" fbc:label="CLO1313_RS10830" fbc:name="CLO1313_RS10830" metaid="G_CLO1313_RS10830">
        <sbml:annotation xmlns:sbml="http://www.sbml.org/sbml/level3/version1/core">
          <rdf:RDF xmlns:rdf="http://www.w3.org/1999/02/22-rdf-syntax-ns#">
            <rdf:Description rdf:about="#G_CLO1313_RS10830">
              <bqbiol:is xmlns:bqbiol="http://biomodels.net/biology-qualifiers/">
                <rdf:Bag>
                  <rdf:li rdf:resource="http://identifiers.org/product/methylglyoxal synthase"/>
                </rdf:Bag>
              </bqbiol:is>
            </rdf:Description>
          </rdf:RDF>
        </sbml:annotation>
      </fbc:geneProduct>
      <fbc:geneProduct fbc:id="G_CLO1313_RS01115" fbc:label="CLO1313_RS01115" fbc:name="CLO1313_RS01115" metaid="G_CLO1313_RS01115">
        <sbml:annotation xmlns:sbml="http://www.sbml.org/sbml/level3/version1/core">
          <rdf:RDF xmlns:rdf="http://www.w3.org/1999/02/22-rdf-syntax-ns#">
            <rdf:Description rdf:about="#G_CLO1313_RS01115">
              <bqbiol:is xmlns:bqbiol="http://biomodels.net/biology-qualifiers/">
                <rdf:Bag>
                  <rdf:li rdf:resource="http://identifiers.org/product/ribose-phosphate pyrophosphokinase"/>
                </rdf:Bag>
              </bqbiol:is>
            </rdf:Description>
          </rdf:RDF>
        </sbml:annotation>
      </fbc:geneProduct>
      <fbc:geneProduct fbc:id="G_CLO1313_RS07815" fbc:label="CLO1313_RS07815" fbc:name="CLO1313_RS07815" metaid="G_CLO1313_RS07815">
        <sbml:annotation xmlns:sbml="http://www.sbml.org/sbml/level3/version1/core">
          <rdf:RDF xmlns:rdf="http://www.w3.org/1999/02/22-rdf-syntax-ns#">
            <rdf:Description rdf:about="#G_CLO1313_RS07815">
              <bqbiol:is xmlns:bqbiol="http://biomodels.net/biology-qualifiers/">
                <rdf:Bag>
                  <rdf:li rdf:resource="http://identifiers.org/product/NUDIX hydrolase"/>
                </rdf:Bag>
              </bqbiol:is>
            </rdf:Description>
          </rdf:RDF>
        </sbml:annotation>
      </fbc:geneProduct>
      <fbc:geneProduct fbc:id="G_CLO1313_RS00950" fbc:label="CLO1313_RS00950" fbc:name="rpiB" metaid="G_CLO1313_RS00950">
        <sbml:annotation xmlns:sbml="http://www.sbml.org/sbml/level3/version1/core">
          <rdf:RDF xmlns:rdf="http://www.w3.org/1999/02/22-rdf-syntax-ns#">
            <rdf:Description rdf:about="#G_CLO1313_RS00950">
              <bqbiol:is xmlns:bqbiol="http://biomodels.net/biology-qualifiers/">
                <rdf:Bag>
                  <rdf:li rdf:resource="http://identifiers.org/product/ribose 5-phosphate isomerase B"/>
                </rdf:Bag>
              </bqbiol:is>
            </rdf:Description>
          </rdf:RDF>
        </sbml:annotation>
      </fbc:geneProduct>
      <fbc:geneProduct fbc:id="G_CLO1313_RS07800" fbc:label="CLO1313_RS07800" fbc:name="CLO1313_RS07800" metaid="G_CLO1313_RS07800">
        <sbml:annotation xmlns:sbml="http://www.sbml.org/sbml/level3/version1/core">
          <rdf:RDF xmlns:rdf="http://www.w3.org/1999/02/22-rdf-syntax-ns#">
            <rdf:Description rdf:about="#G_CLO1313_RS07800">
              <bqbiol:is xmlns:bqbiol="http://biomodels.net/biology-qualifiers/">
                <rdf:Bag>
                  <rdf:li rdf:resource="http://identifiers.org/product/phosphopentomutase"/>
                </rdf:Bag>
              </bqbiol:is>
            </rdf:Description>
          </rdf:RDF>
        </sbml:annotation>
      </fbc:geneProduct>
      <fbc:geneProduct fbc:id="G_CLO1313_RS10615" fbc:label="CLO1313_RS10615" fbc:name="gap" metaid="G_CLO1313_RS10615">
        <sbml:annotation xmlns:sbml="http://www.sbml.org/sbml/level3/version1/core">
          <rdf:RDF xmlns:rdf="http://www.w3.org/1999/02/22-rdf-syntax-ns#">
            <rdf:Description rdf:about="#G_CLO1313_RS10615">
              <bqbiol:is xmlns:bqbiol="http://biomodels.net/biology-qualifiers/">
                <rdf:Bag>
                  <rdf:li rdf:resource="http://identifiers.org/product/type I glyceraldehyde-3-phosphate dehydrogenase"/>
                </rdf:Bag>
              </bqbiol:is>
            </rdf:Description>
          </rdf:RDF>
        </sbml:annotation>
      </fbc:geneProduct>
      <fbc:geneProduct fbc:id="G_CLO1313_RS13340" fbc:label="CLO1313_RS13340" fbc:name="CLO1313_RS13340" metaid="G_CLO1313_RS13340">
        <sbml:annotation xmlns:sbml="http://www.sbml.org/sbml/level3/version1/core">
          <rdf:RDF xmlns:rdf="http://www.w3.org/1999/02/22-rdf-syntax-ns#">
            <rdf:Description rdf:about="#G_CLO1313_RS13340">
              <bqbiol:is xmlns:bqbiol="http://biomodels.net/biology-qualifiers/">
                <rdf:Bag>
                  <rdf:li rdf:resource="http://identifiers.org/product/tagatose-6-phosphate kinase"/>
                </rdf:Bag>
              </bqbiol:is>
            </rdf:Description>
          </rdf:RDF>
        </sbml:annotation>
      </fbc:geneProduct>
      <fbc:geneProduct fbc:id="G_CLO1313_RS13275" fbc:label="CLO1313_RS13275" fbc:name="deoC" metaid="G_CLO1313_RS13275">
        <sbml:annotation xmlns:sbml="http://www.sbml.org/sbml/level3/version1/core">
          <rdf:RDF xmlns:rdf="http://www.w3.org/1999/02/22-rdf-syntax-ns#">
            <rdf:Description rdf:about="#G_CLO1313_RS13275">
              <bqbiol:is xmlns:bqbiol="http://biomodels.net/biology-qualifiers/">
                <rdf:Bag>
                  <rdf:li rdf:resource="http://identifiers.org/product/deoxyribose-phosphate aldolase"/>
                </rdf:Bag>
              </bqbiol:is>
            </rdf:Description>
          </rdf:RDF>
        </sbml:annotation>
      </fbc:geneProduct>
      <fbc:geneProduct fbc:id="G_CLO1313_RS11920" fbc:label="CLO1313_RS11920" fbc:name="deoC" metaid="G_CLO1313_RS11920">
        <sbml:annotation xmlns:sbml="http://www.sbml.org/sbml/level3/version1/core">
          <rdf:RDF xmlns:rdf="http://www.w3.org/1999/02/22-rdf-syntax-ns#">
            <rdf:Description rdf:about="#G_CLO1313_RS11920">
              <bqbiol:is xmlns:bqbiol="http://biomodels.net/biology-qualifiers/">
                <rdf:Bag>
                  <rdf:li rdf:resource="http://identifiers.org/product/deoxyribose-phosphate aldolase"/>
                </rdf:Bag>
              </bqbiol:is>
            </rdf:Description>
          </rdf:RDF>
        </sbml:annotation>
      </fbc:geneProduct>
      <fbc:geneProduct fbc:id="G_CLO1313_RS09480" fbc:label="CLO1313_RS09480" fbc:name="fba" metaid="G_CLO1313_RS09480">
        <sbml:annotation xmlns:sbml="http://www.sbml.org/sbml/level3/version1/core">
          <rdf:RDF xmlns:rdf="http://www.w3.org/1999/02/22-rdf-syntax-ns#">
            <rdf:Description rdf:about="#G_CLO1313_RS09480">
              <bqbiol:is xmlns:bqbiol="http://biomodels.net/biology-qualifiers/">
                <rdf:Bag>
                  <rdf:li rdf:resource="http://identifiers.org/product/fructose-1,6-bisphosphate aldolase, class II"/>
                </rdf:Bag>
              </bqbiol:is>
            </rdf:Description>
          </rdf:RDF>
        </sbml:annotation>
      </fbc:geneProduct>
      <fbc:geneProduct fbc:id="G_CLO1313_RS02125" fbc:label="CLO1313_RS02125" fbc:name="hisZ" metaid="G_CLO1313_RS02125">
        <sbml:annotation xmlns:sbml="http://www.sbml.org/sbml/level3/version1/core">
          <rdf:RDF xmlns:rdf="http://www.w3.org/1999/02/22-rdf-syntax-ns#">
            <rdf:Description rdf:about="#G_CLO1313_RS02125">
              <bqbiol:is xmlns:bqbiol="http://biomodels.net/biology-qualifiers/">
                <rdf:Bag>
                  <rdf:li rdf:resource="http://identifiers.org/product/ATP phosphoribosyltransferase regulatory subunit"/>
                </rdf:Bag>
              </bqbiol:is>
            </rdf:Description>
          </rdf:RDF>
        </sbml:annotation>
      </fbc:geneProduct>
      <fbc:geneProduct fbc:id="G_CLO1313_RS02130" fbc:label="CLO1313_RS02130" fbc:name="CLO1313_RS02130" metaid="G_CLO1313_RS02130">
        <sbml:annotation xmlns:sbml="http://www.sbml.org/sbml/level3/version1/core">
          <rdf:RDF xmlns:rdf="http://www.w3.org/1999/02/22-rdf-syntax-ns#">
            <rdf:Description rdf:about="#G_CLO1313_RS02130">
              <bqbiol:is xmlns:bqbiol="http://biomodels.net/biology-qualifiers/">
                <rdf:Bag>
                  <rdf:li rdf:resource="http://identifiers.org/product/ATP phosphoribosyltransferase"/>
                </rdf:Bag>
              </bqbiol:is>
            </rdf:Description>
          </rdf:RDF>
        </sbml:annotation>
      </fbc:geneProduct>
      <fbc:geneProduct fbc:id="G_CLO1313_RS05145" fbc:label="CLO1313_RS05145" fbc:name="CLO1313_RS05145" metaid="G_CLO1313_RS05145">
        <sbml:annotation xmlns:sbml="http://www.sbml.org/sbml/level3/version1/core">
          <rdf:RDF xmlns:rdf="http://www.w3.org/1999/02/22-rdf-syntax-ns#">
            <rdf:Description rdf:about="#G_CLO1313_RS05145">
              <bqbiol:is xmlns:bqbiol="http://biomodels.net/biology-qualifiers/">
                <rdf:Bag>
                  <rdf:li rdf:resource="http://identifiers.org/product/amidophosphoribosyltransferase"/>
                </rdf:Bag>
              </bqbiol:is>
            </rdf:Description>
          </rdf:RDF>
        </sbml:annotation>
      </fbc:geneProduct>
      <fbc:geneProduct fbc:id="G_CLO1313_RS06825" fbc:label="CLO1313_RS06825" fbc:name="trpD" metaid="G_CLO1313_RS06825">
        <sbml:annotation xmlns:sbml="http://www.sbml.org/sbml/level3/version1/core">
          <rdf:RDF xmlns:rdf="http://www.w3.org/1999/02/22-rdf-syntax-ns#">
            <rdf:Description rdf:about="#G_CLO1313_RS06825">
              <bqbiol:is xmlns:bqbiol="http://biomodels.net/biology-qualifiers/">
                <rdf:Bag>
                  <rdf:li rdf:resource="http://identifiers.org/product/anthranilate phosphoribosyltransferase"/>
                </rdf:Bag>
              </bqbiol:is>
            </rdf:Description>
          </rdf:RDF>
        </sbml:annotation>
      </fbc:geneProduct>
      <fbc:geneProduct fbc:id="G_CLO1313_RS00890" fbc:label="CLO1313_RS00890" fbc:name="CLO1313_RS00890" metaid="G_CLO1313_RS00890">
        <sbml:annotation xmlns:sbml="http://www.sbml.org/sbml/level3/version1/core">
          <rdf:RDF xmlns:rdf="http://www.w3.org/1999/02/22-rdf-syntax-ns#">
            <rdf:Description rdf:about="#G_CLO1313_RS00890">
              <bqbiol:is xmlns:bqbiol="http://biomodels.net/biology-qualifiers/">
                <rdf:Bag>
                  <rdf:li rdf:resource="http://identifiers.org/product/biotin--[acetyl-CoA-carboxylase] ligase"/>
                </rdf:Bag>
              </bqbiol:is>
            </rdf:Description>
          </rdf:RDF>
        </sbml:annotation>
      </fbc:geneProduct>
      <fbc:geneProduct fbc:id="G_CLO1313_RS12830" fbc:label="CLO1313_RS12830" fbc:name="hydE" metaid="G_CLO1313_RS12830">
        <sbml:annotation xmlns:sbml="http://www.sbml.org/sbml/level3/version1/core">
          <rdf:RDF xmlns:rdf="http://www.w3.org/1999/02/22-rdf-syntax-ns#">
            <rdf:Description rdf:about="#G_CLO1313_RS12830">
              <bqbiol:is xmlns:bqbiol="http://biomodels.net/biology-qualifiers/">
                <rdf:Bag>
                  <rdf:li rdf:resource="http://identifiers.org/product/[FeFe] hydrogenase H-cluster radical SAM maturase HydE"/>
                </rdf:Bag>
              </bqbiol:is>
            </rdf:Description>
          </rdf:RDF>
        </sbml:annotation>
      </fbc:geneProduct>
      <fbc:geneProduct fbc:id="G_CLO1313_RS11220" fbc:label="CLO1313_RS11220" fbc:name="CLO1313_RS11220" metaid="G_CLO1313_RS11220">
        <sbml:annotation xmlns:sbml="http://www.sbml.org/sbml/level3/version1/core">
          <rdf:RDF xmlns:rdf="http://www.w3.org/1999/02/22-rdf-syntax-ns#">
            <rdf:Description rdf:about="#G_CLO1313_RS11220">
              <bqbiol:is xmlns:bqbiol="http://biomodels.net/biology-qualifiers/">
                <rdf:Bag>
                  <rdf:li rdf:resource="http://identifiers.org/product/biotin synthase BioB"/>
                </rdf:Bag>
              </bqbiol:is>
            </rdf:Description>
          </rdf:RDF>
        </sbml:annotation>
      </fbc:geneProduct>
      <fbc:geneProduct fbc:id="G_CLO1313_RS03275" fbc:label="CLO1313_RS03275" fbc:name="CLO1313_RS03275" metaid="G_CLO1313_RS03275">
        <sbml:annotation xmlns:sbml="http://www.sbml.org/sbml/level3/version1/core">
          <rdf:RDF xmlns:rdf="http://www.w3.org/1999/02/22-rdf-syntax-ns#">
            <rdf:Description rdf:about="#G_CLO1313_RS03275">
              <bqbiol:is xmlns:bqbiol="http://biomodels.net/biology-qualifiers/">
                <rdf:Bag>
                  <rdf:li rdf:resource="http://identifiers.org/product/fumarate hydratase"/>
                </rdf:Bag>
              </bqbiol:is>
            </rdf:Description>
          </rdf:RDF>
        </sbml:annotation>
      </fbc:geneProduct>
      <fbc:geneProduct fbc:id="G_CLO1313_RS03280" fbc:label="CLO1313_RS03280" fbc:name="CLO1313_RS03280" metaid="G_CLO1313_RS03280">
        <sbml:annotation xmlns:sbml="http://www.sbml.org/sbml/level3/version1/core">
          <rdf:RDF xmlns:rdf="http://www.w3.org/1999/02/22-rdf-syntax-ns#">
            <rdf:Description rdf:about="#G_CLO1313_RS03280">
              <bqbiol:is xmlns:bqbiol="http://biomodels.net/biology-qualifiers/">
                <rdf:Bag>
                  <rdf:li rdf:resource="http://identifiers.org/product/fumarate hydratase"/>
                </rdf:Bag>
              </bqbiol:is>
            </rdf:Description>
          </rdf:RDF>
        </sbml:annotation>
      </fbc:geneProduct>
      <fbc:geneProduct fbc:id="G_CLO1313_RS07490" fbc:label="CLO1313_RS07490" fbc:name="CLO1313_RS07490" metaid="G_CLO1313_RS07490">
        <sbml:annotation xmlns:sbml="http://www.sbml.org/sbml/level3/version1/core">
          <rdf:RDF xmlns:rdf="http://www.w3.org/1999/02/22-rdf-syntax-ns#">
            <rdf:Description rdf:about="#G_CLO1313_RS07490">
              <bqbiol:is xmlns:bqbiol="http://biomodels.net/biology-qualifiers/">
                <rdf:Bag>
                  <rdf:li rdf:resource="http://identifiers.org/product/adenylosuccinate lyase"/>
                </rdf:Bag>
              </bqbiol:is>
            </rdf:Description>
          </rdf:RDF>
        </sbml:annotation>
      </fbc:geneProduct>
      <fbc:geneProduct fbc:id="G_CLO1313_RS10410" fbc:label="CLO1313_RS10410" fbc:name="argH" metaid="G_CLO1313_RS10410">
        <sbml:annotation xmlns:sbml="http://www.sbml.org/sbml/level3/version1/core">
          <rdf:RDF xmlns:rdf="http://www.w3.org/1999/02/22-rdf-syntax-ns#">
            <rdf:Description rdf:about="#G_CLO1313_RS10410">
              <bqbiol:is xmlns:bqbiol="http://biomodels.net/biology-qualifiers/">
                <rdf:Bag>
                  <rdf:li rdf:resource="http://identifiers.org/product/argininosuccinate lyase"/>
                </rdf:Bag>
              </bqbiol:is>
            </rdf:Description>
          </rdf:RDF>
        </sbml:annotation>
      </fbc:geneProduct>
      <fbc:geneProduct fbc:id="G_CLO1313_RS06910" fbc:label="CLO1313_RS06910" fbc:name="CLO1313_RS06910" metaid="G_CLO1313_RS06910">
        <sbml:annotation xmlns:sbml="http://www.sbml.org/sbml/level3/version1/core">
          <rdf:RDF xmlns:rdf="http://www.w3.org/1999/02/22-rdf-syntax-ns#">
            <rdf:Description rdf:about="#G_CLO1313_RS06910">
              <bqbiol:is xmlns:bqbiol="http://biomodels.net/biology-qualifiers/">
                <rdf:Bag>
                  <rdf:li rdf:resource="http://identifiers.org/product/branched-chain amino acid aminotransferase"/>
                </rdf:Bag>
              </bqbiol:is>
            </rdf:Description>
          </rdf:RDF>
        </sbml:annotation>
      </fbc:geneProduct>
      <fbc:geneProduct fbc:id="G_CLO1313_RS01160" fbc:label="CLO1313_RS01160" fbc:name="CLO1313_RS01160" metaid="G_CLO1313_RS01160">
        <sbml:annotation xmlns:sbml="http://www.sbml.org/sbml/level3/version1/core">
          <rdf:RDF xmlns:rdf="http://www.w3.org/1999/02/22-rdf-syntax-ns#">
            <rdf:Description rdf:about="#G_CLO1313_RS01160">
              <bqbiol:is xmlns:bqbiol="http://biomodels.net/biology-qualifiers/">
                <rdf:Bag>
                  <rdf:li rdf:resource="http://identifiers.org/product/acylneuraminate cytidylyltransferase family protein"/>
                </rdf:Bag>
              </bqbiol:is>
            </rdf:Description>
          </rdf:RDF>
        </sbml:annotation>
      </fbc:geneProduct>
      <fbc:geneProduct fbc:id="G_CLO1313_RS07320" fbc:label="CLO1313_RS07320" fbc:name="CLO1313_RS07320" metaid="G_CLO1313_RS07320">
        <sbml:annotation xmlns:sbml="http://www.sbml.org/sbml/level3/version1/core">
          <rdf:RDF xmlns:rdf="http://www.w3.org/1999/02/22-rdf-syntax-ns#">
            <rdf:Description rdf:about="#G_CLO1313_RS07320">
              <bqbiol:is xmlns:bqbiol="http://biomodels.net/biology-qualifiers/">
                <rdf:Bag>
                  <rdf:li rdf:resource="http://identifiers.org/product/tRNA (adenosine(37)-N6)-dimethylallyltransferase MiaA"/>
                </rdf:Bag>
              </bqbiol:is>
            </rdf:Description>
          </rdf:RDF>
        </sbml:annotation>
      </fbc:geneProduct>
      <fbc:geneProduct fbc:id="G_CLO1313_RS07780" fbc:label="CLO1313_RS07780" fbc:name="CLO1313_RS07780" metaid="G_CLO1313_RS07780">
        <sbml:annotation xmlns:sbml="http://www.sbml.org/sbml/level3/version1/core">
          <rdf:RDF xmlns:rdf="http://www.w3.org/1999/02/22-rdf-syntax-ns#">
            <rdf:Description rdf:about="#G_CLO1313_RS07780">
              <bqbiol:is xmlns:bqbiol="http://biomodels.net/biology-qualifiers/">
                <rdf:Bag>
                  <rdf:li rdf:resource="http://identifiers.org/product/inosine 5-monophosphate dehydrogenase"/>
                </rdf:Bag>
              </bqbiol:is>
            </rdf:Description>
          </rdf:RDF>
        </sbml:annotation>
      </fbc:geneProduct>
      <fbc:geneProduct fbc:id="G_CLO1313_RS03290" fbc:label="CLO1313_RS03290" fbc:name="CLO1313_RS03290" metaid="G_CLO1313_RS03290">
        <sbml:annotation xmlns:sbml="http://www.sbml.org/sbml/level3/version1/core">
          <rdf:RDF xmlns:rdf="http://www.w3.org/1999/02/22-rdf-syntax-ns#">
            <rdf:Description rdf:about="#G_CLO1313_RS03290">
              <bqbiol:is xmlns:bqbiol="http://biomodels.net/biology-qualifiers/">
                <rdf:Bag>
                  <rdf:li rdf:resource="http://identifiers.org/product/adenylosuccinate synthetase"/>
                </rdf:Bag>
              </bqbiol:is>
            </rdf:Description>
          </rdf:RDF>
        </sbml:annotation>
      </fbc:geneProduct>
      <fbc:geneProduct fbc:id="G_CLO1313_RS13250" fbc:label="CLO1313_RS13250" fbc:name="CLO1313_RS13250" metaid="G_CLO1313_RS13250">
        <sbml:annotation xmlns:sbml="http://www.sbml.org/sbml/level3/version1/core">
          <rdf:RDF xmlns:rdf="http://www.w3.org/1999/02/22-rdf-syntax-ns#">
            <rdf:Description rdf:about="#G_CLO1313_RS13250">
              <bqbiol:is xmlns:bqbiol="http://biomodels.net/biology-qualifiers/">
                <rdf:Bag>
                  <rdf:li rdf:resource="http://identifiers.org/product/D-alanine--D-alanine ligase"/>
                </rdf:Bag>
              </bqbiol:is>
            </rdf:Description>
          </rdf:RDF>
        </sbml:annotation>
      </fbc:geneProduct>
      <fbc:geneProduct fbc:id="G_CLO1313_RS07715" fbc:label="CLO1313_RS07715" fbc:name="speB" metaid="G_CLO1313_RS07715">
        <sbml:annotation xmlns:sbml="http://www.sbml.org/sbml/level3/version1/core">
          <rdf:RDF xmlns:rdf="http://www.w3.org/1999/02/22-rdf-syntax-ns#">
            <rdf:Description rdf:about="#G_CLO1313_RS07715">
              <bqbiol:is xmlns:bqbiol="http://biomodels.net/biology-qualifiers/">
                <rdf:Bag>
                  <rdf:li rdf:resource="http://identifiers.org/product/agmatinase"/>
                </rdf:Bag>
              </bqbiol:is>
            </rdf:Description>
          </rdf:RDF>
        </sbml:annotation>
      </fbc:geneProduct>
      <fbc:geneProduct fbc:id="G_CLO1313_RS02135" fbc:label="CLO1313_RS02135" fbc:name="hisD" metaid="G_CLO1313_RS02135">
        <sbml:annotation xmlns:sbml="http://www.sbml.org/sbml/level3/version1/core">
          <rdf:RDF xmlns:rdf="http://www.w3.org/1999/02/22-rdf-syntax-ns#">
            <rdf:Description rdf:about="#G_CLO1313_RS02135">
              <bqbiol:is xmlns:bqbiol="http://biomodels.net/biology-qualifiers/">
                <rdf:Bag>
                  <rdf:li rdf:resource="http://identifiers.org/product/histidinol dehydrogenase"/>
                </rdf:Bag>
              </bqbiol:is>
            </rdf:Description>
          </rdf:RDF>
        </sbml:annotation>
      </fbc:geneProduct>
      <fbc:geneProduct fbc:id="G_CLO1313_RS03485" fbc:label="CLO1313_RS03485" fbc:name="nifJ" metaid="G_CLO1313_RS03485">
        <sbml:annotation xmlns:sbml="http://www.sbml.org/sbml/level3/version1/core">
          <rdf:RDF xmlns:rdf="http://www.w3.org/1999/02/22-rdf-syntax-ns#">
            <rdf:Description rdf:about="#G_CLO1313_RS03485">
              <bqbiol:is xmlns:bqbiol="http://biomodels.net/biology-qualifiers/">
                <rdf:Bag>
                  <rdf:li rdf:resource="http://identifiers.org/product/pyruvate:ferredoxin (flavodoxin) oxidoreductase"/>
                </rdf:Bag>
              </bqbiol:is>
            </rdf:Description>
          </rdf:RDF>
        </sbml:annotation>
      </fbc:geneProduct>
      <fbc:geneProduct fbc:id="G_CLO1313_RS00130" fbc:label="CLO1313_RS00130" fbc:name="CLO1313_RS00130" metaid="G_CLO1313_RS00130">
        <sbml:annotation xmlns:sbml="http://www.sbml.org/sbml/level3/version1/core">
          <rdf:RDF xmlns:rdf="http://www.w3.org/1999/02/22-rdf-syntax-ns#">
            <rdf:Description rdf:about="#G_CLO1313_RS00130">
              <bqbiol:is xmlns:bqbiol="http://biomodels.net/biology-qualifiers/">
                <rdf:Bag>
                  <rdf:li rdf:resource="http://identifiers.org/product/thiamine pyrophosphate protein TPP-binding"/>
                </rdf:Bag>
              </bqbiol:is>
            </rdf:Description>
          </rdf:RDF>
        </sbml:annotation>
      </fbc:geneProduct>
      <fbc:geneProduct fbc:id="G_CLO1313_RS01940" fbc:label="CLO1313_RS01940" fbc:name="CLO1313_RS01940" metaid="G_CLO1313_RS01940">
        <sbml:annotation xmlns:sbml="http://www.sbml.org/sbml/level3/version1/core">
          <rdf:RDF xmlns:rdf="http://www.w3.org/1999/02/22-rdf-syntax-ns#">
            <rdf:Description rdf:about="#G_CLO1313_RS01940">
              <bqbiol:is xmlns:bqbiol="http://biomodels.net/biology-qualifiers/">
                <rdf:Bag>
                  <rdf:li rdf:resource="http://identifiers.org/product/pyruvate ferredoxin/flavodoxin oxidoreductase delta subunit"/>
                </rdf:Bag>
              </bqbiol:is>
            </rdf:Description>
          </rdf:RDF>
        </sbml:annotation>
      </fbc:geneProduct>
      <fbc:geneProduct fbc:id="G_CLO1313_RS01950" fbc:label="CLO1313_RS01950" fbc:name="CLO1313_RS01950" metaid="G_CLO1313_RS01950">
        <sbml:annotation xmlns:sbml="http://www.sbml.org/sbml/level3/version1/core">
          <rdf:RDF xmlns:rdf="http://www.w3.org/1999/02/22-rdf-syntax-ns#">
            <rdf:Description rdf:about="#G_CLO1313_RS01950">
              <bqbiol:is xmlns:bqbiol="http://biomodels.net/biology-qualifiers/">
                <rdf:Bag>
                  <rdf:li rdf:resource="http://identifiers.org/product/2-ketoisovalerate ferredoxin oxidoreductase subunit beta"/>
                </rdf:Bag>
              </bqbiol:is>
            </rdf:Description>
          </rdf:RDF>
        </sbml:annotation>
      </fbc:geneProduct>
      <fbc:geneProduct fbc:id="G_CLO1313_RS01935" fbc:label="CLO1313_RS01935" fbc:name="CLO1313_RS01935" metaid="G_CLO1313_RS01935">
        <sbml:annotation xmlns:sbml="http://www.sbml.org/sbml/level3/version1/core">
          <rdf:RDF xmlns:rdf="http://www.w3.org/1999/02/22-rdf-syntax-ns#">
            <rdf:Description rdf:about="#G_CLO1313_RS01935">
              <bqbiol:is xmlns:bqbiol="http://biomodels.net/biology-qualifiers/">
                <rdf:Bag>
                  <rdf:li rdf:resource="http://identifiers.org/product/pyruvate/ketoisovalerate oxidoreductase gamma subunit"/>
                </rdf:Bag>
              </bqbiol:is>
            </rdf:Description>
          </rdf:RDF>
        </sbml:annotation>
      </fbc:geneProduct>
      <fbc:geneProduct fbc:id="G_CLO1313_RS01945" fbc:label="CLO1313_RS01945" fbc:name="porA" metaid="G_CLO1313_RS01945">
        <sbml:annotation xmlns:sbml="http://www.sbml.org/sbml/level3/version1/core">
          <rdf:RDF xmlns:rdf="http://www.w3.org/1999/02/22-rdf-syntax-ns#">
            <rdf:Description rdf:about="#G_CLO1313_RS01945">
              <bqbiol:is xmlns:bqbiol="http://biomodels.net/biology-qualifiers/">
                <rdf:Bag>
                  <rdf:li rdf:resource="http://identifiers.org/product/2-ketoisovalerate ferredoxin oxidoreductase subunit alpha"/>
                </rdf:Bag>
              </bqbiol:is>
            </rdf:Description>
          </rdf:RDF>
        </sbml:annotation>
      </fbc:geneProduct>
      <fbc:geneProduct fbc:id="G_CLO1313_RS06860" fbc:label="CLO1313_RS06860" fbc:name="CLO1313_RS06860" metaid="G_CLO1313_RS06860">
        <sbml:annotation xmlns:sbml="http://www.sbml.org/sbml/level3/version1/core">
          <rdf:RDF xmlns:rdf="http://www.w3.org/1999/02/22-rdf-syntax-ns#">
            <rdf:Description rdf:about="#G_CLO1313_RS06860">
              <bqbiol:is xmlns:bqbiol="http://biomodels.net/biology-qualifiers/">
                <rdf:Bag>
                  <rdf:li rdf:resource="http://identifiers.org/product/3-methyl-2-oxobutanoate dehydrogenase subunit VorB"/>
                </rdf:Bag>
              </bqbiol:is>
            </rdf:Description>
          </rdf:RDF>
        </sbml:annotation>
      </fbc:geneProduct>
      <fbc:geneProduct fbc:id="G_CLO1313_RS06870" fbc:label="CLO1313_RS06870" fbc:name="CLO1313_RS06870" metaid="G_CLO1313_RS06870">
        <sbml:annotation xmlns:sbml="http://www.sbml.org/sbml/level3/version1/core">
          <rdf:RDF xmlns:rdf="http://www.w3.org/1999/02/22-rdf-syntax-ns#">
            <rdf:Description rdf:about="#G_CLO1313_RS06870">
              <bqbiol:is xmlns:bqbiol="http://biomodels.net/biology-qualifiers/">
                <rdf:Bag>
                  <rdf:li rdf:resource="http://identifiers.org/product/2-oxoglutarate ferredoxin oxidoreductase subunit gamma"/>
                </rdf:Bag>
              </bqbiol:is>
            </rdf:Description>
          </rdf:RDF>
        </sbml:annotation>
      </fbc:geneProduct>
      <fbc:geneProduct fbc:id="G_CLO1313_RS00115" fbc:label="CLO1313_RS00115" fbc:name="CLO1313_RS00115" metaid="G_CLO1313_RS00115">
        <sbml:annotation xmlns:sbml="http://www.sbml.org/sbml/level3/version1/core">
          <rdf:RDF xmlns:rdf="http://www.w3.org/1999/02/22-rdf-syntax-ns#">
            <rdf:Description rdf:about="#G_CLO1313_RS00115">
              <bqbiol:is xmlns:bqbiol="http://biomodels.net/biology-qualifiers/">
                <rdf:Bag>
                  <rdf:li rdf:resource="http://identifiers.org/product/pyruvate synthase"/>
                </rdf:Bag>
              </bqbiol:is>
            </rdf:Description>
          </rdf:RDF>
        </sbml:annotation>
      </fbc:geneProduct>
      <fbc:geneProduct fbc:id="G_CLO1313_RS00120" fbc:label="CLO1313_RS00120" fbc:name="CLO1313_RS00120" metaid="G_CLO1313_RS00120">
        <sbml:annotation xmlns:sbml="http://www.sbml.org/sbml/level3/version1/core">
          <rdf:RDF xmlns:rdf="http://www.w3.org/1999/02/22-rdf-syntax-ns#">
            <rdf:Description rdf:about="#G_CLO1313_RS00120">
              <bqbiol:is xmlns:bqbiol="http://biomodels.net/biology-qualifiers/">
                <rdf:Bag>
                  <rdf:li rdf:resource="http://identifiers.org/product/ferredoxin"/>
                </rdf:Bag>
              </bqbiol:is>
            </rdf:Description>
          </rdf:RDF>
        </sbml:annotation>
      </fbc:geneProduct>
      <fbc:geneProduct fbc:id="G_CLO1313_RS00125" fbc:label="CLO1313_RS00125" fbc:name="porA" metaid="G_CLO1313_RS00125">
        <sbml:annotation xmlns:sbml="http://www.sbml.org/sbml/level3/version1/core">
          <rdf:RDF xmlns:rdf="http://www.w3.org/1999/02/22-rdf-syntax-ns#">
            <rdf:Description rdf:about="#G_CLO1313_RS00125">
              <bqbiol:is xmlns:bqbiol="http://biomodels.net/biology-qualifiers/">
                <rdf:Bag>
                  <rdf:li rdf:resource="http://identifiers.org/product/2-ketoisovalerate ferredoxin oxidoreductase subunit alpha"/>
                </rdf:Bag>
              </bqbiol:is>
            </rdf:Description>
          </rdf:RDF>
        </sbml:annotation>
      </fbc:geneProduct>
      <fbc:geneProduct fbc:id="G_CLO1313_RS06865" fbc:label="CLO1313_RS06865" fbc:name="CLO1313_RS06865" metaid="G_CLO1313_RS06865">
        <sbml:annotation xmlns:sbml="http://www.sbml.org/sbml/level3/version1/core">
          <rdf:RDF xmlns:rdf="http://www.w3.org/1999/02/22-rdf-syntax-ns#">
            <rdf:Description rdf:about="#G_CLO1313_RS06865">
              <bqbiol:is xmlns:bqbiol="http://biomodels.net/biology-qualifiers/">
                <rdf:Bag>
                  <rdf:li rdf:resource="http://identifiers.org/product/MFS transporter"/>
                </rdf:Bag>
              </bqbiol:is>
            </rdf:Description>
          </rdf:RDF>
        </sbml:annotation>
      </fbc:geneProduct>
      <fbc:geneProduct fbc:id="G_CLO1313_RS06855" fbc:label="CLO1313_RS06855" fbc:name="CLO1313_RS06855" metaid="G_CLO1313_RS06855">
        <sbml:annotation xmlns:sbml="http://www.sbml.org/sbml/level3/version1/core">
          <rdf:RDF xmlns:rdf="http://www.w3.org/1999/02/22-rdf-syntax-ns#">
            <rdf:Description rdf:about="#G_CLO1313_RS06855">
              <bqbiol:is xmlns:bqbiol="http://biomodels.net/biology-qualifiers/">
                <rdf:Bag>
                  <rdf:li rdf:resource="http://identifiers.org/product/4Fe-4S dicluster domain-containing protein"/>
                </rdf:Bag>
              </bqbiol:is>
            </rdf:Description>
          </rdf:RDF>
        </sbml:annotation>
      </fbc:geneProduct>
      <fbc:geneProduct fbc:id="G_CLO1313_RS01570" fbc:label="CLO1313_RS01570" fbc:name="ilvD" metaid="G_CLO1313_RS01570">
        <sbml:annotation xmlns:sbml="http://www.sbml.org/sbml/level3/version1/core">
          <rdf:RDF xmlns:rdf="http://www.w3.org/1999/02/22-rdf-syntax-ns#">
            <rdf:Description rdf:about="#G_CLO1313_RS01570">
              <bqbiol:is xmlns:bqbiol="http://biomodels.net/biology-qualifiers/">
                <rdf:Bag>
                  <rdf:li rdf:resource="http://identifiers.org/product/dihydroxy-acid dehydratase"/>
                </rdf:Bag>
              </bqbiol:is>
            </rdf:Description>
          </rdf:RDF>
        </sbml:annotation>
      </fbc:geneProduct>
      <fbc:geneProduct fbc:id="G_CLO1313_RS00545" fbc:label="CLO1313_RS00545" fbc:name="CLO1313_RS00545" metaid="G_CLO1313_RS00545">
        <sbml:annotation xmlns:sbml="http://www.sbml.org/sbml/level3/version1/core">
          <rdf:RDF xmlns:rdf="http://www.w3.org/1999/02/22-rdf-syntax-ns#">
            <rdf:Description rdf:about="#G_CLO1313_RS00545">
              <bqbiol:is xmlns:bqbiol="http://biomodels.net/biology-qualifiers/">
                <rdf:Bag>
                  <rdf:li rdf:resource="http://identifiers.org/product/citramalate synthase"/>
                </rdf:Bag>
              </bqbiol:is>
            </rdf:Description>
          </rdf:RDF>
        </sbml:annotation>
      </fbc:geneProduct>
      <fbc:geneProduct fbc:id="G_CLO1313_RS04395" fbc:label="CLO1313_RS04395" fbc:name="CLO1313_RS04395" metaid="G_CLO1313_RS04395">
        <sbml:annotation xmlns:sbml="http://www.sbml.org/sbml/level3/version1/core">
          <rdf:RDF xmlns:rdf="http://www.w3.org/1999/02/22-rdf-syntax-ns#">
            <rdf:Description rdf:about="#G_CLO1313_RS04395">
              <bqbiol:is xmlns:bqbiol="http://biomodels.net/biology-qualifiers/">
                <rdf:Bag>
                  <rdf:li rdf:resource="http://identifiers.org/product/2-isopropylmalate synthase"/>
                </rdf:Bag>
              </bqbiol:is>
            </rdf:Description>
          </rdf:RDF>
        </sbml:annotation>
      </fbc:geneProduct>
      <fbc:geneProduct fbc:id="G_CLO1313_RS05690" fbc:label="CLO1313_RS05690" fbc:name="CLO1313_RS05690" metaid="G_CLO1313_RS05690">
        <sbml:annotation xmlns:sbml="http://www.sbml.org/sbml/level3/version1/core">
          <rdf:RDF xmlns:rdf="http://www.w3.org/1999/02/22-rdf-syntax-ns#">
            <rdf:Description rdf:about="#G_CLO1313_RS05690">
              <bqbiol:is xmlns:bqbiol="http://biomodels.net/biology-qualifiers/">
                <rdf:Bag>
                  <rdf:li rdf:resource="http://identifiers.org/product/bifunctional methylenetetrahydrofolate dehydrogenase/methenyltetrahydrofolate cyclohydrolase"/>
                </rdf:Bag>
              </bqbiol:is>
            </rdf:Description>
          </rdf:RDF>
        </sbml:annotation>
      </fbc:geneProduct>
      <fbc:geneProduct fbc:id="G_CLO1313_RS10810" fbc:label="CLO1313_RS10810" fbc:name="metF" metaid="G_CLO1313_RS10810">
        <sbml:annotation xmlns:sbml="http://www.sbml.org/sbml/level3/version1/core">
          <rdf:RDF xmlns:rdf="http://www.w3.org/1999/02/22-rdf-syntax-ns#">
            <rdf:Description rdf:about="#G_CLO1313_RS10810">
              <bqbiol:is xmlns:bqbiol="http://biomodels.net/biology-qualifiers/">
                <rdf:Bag>
                  <rdf:li rdf:resource="http://identifiers.org/product/methylenetetrahydrofolate reductase [NAD(P)H]"/>
                </rdf:Bag>
              </bqbiol:is>
            </rdf:Description>
          </rdf:RDF>
        </sbml:annotation>
      </fbc:geneProduct>
      <fbc:geneProduct fbc:id="G_CLO1313_RS06675" fbc:label="CLO1313_RS06675" fbc:name="panB" metaid="G_CLO1313_RS06675">
        <sbml:annotation xmlns:sbml="http://www.sbml.org/sbml/level3/version1/core">
          <rdf:RDF xmlns:rdf="http://www.w3.org/1999/02/22-rdf-syntax-ns#">
            <rdf:Description rdf:about="#G_CLO1313_RS06675">
              <bqbiol:is xmlns:bqbiol="http://biomodels.net/biology-qualifiers/">
                <rdf:Bag>
                  <rdf:li rdf:resource="http://identifiers.org/product/3-methyl-2-oxobutanoate hydroxymethyltransferase"/>
                </rdf:Bag>
              </bqbiol:is>
            </rdf:Description>
          </rdf:RDF>
        </sbml:annotation>
      </fbc:geneProduct>
      <fbc:geneProduct fbc:id="G_CLO1313_RS14875" fbc:label="CLO1313_RS14875" fbc:name="hpt" metaid="G_CLO1313_RS14875">
        <sbml:annotation xmlns:sbml="http://www.sbml.org/sbml/level3/version1/core">
          <rdf:RDF xmlns:rdf="http://www.w3.org/1999/02/22-rdf-syntax-ns#">
            <rdf:Description rdf:about="#G_CLO1313_RS14875">
              <bqbiol:is xmlns:bqbiol="http://biomodels.net/biology-qualifiers/">
                <rdf:Bag>
                  <rdf:li rdf:resource="http://identifiers.org/product/hypoxanthine phosphoribosyltransferase"/>
                </rdf:Bag>
              </bqbiol:is>
            </rdf:Description>
          </rdf:RDF>
        </sbml:annotation>
      </fbc:geneProduct>
      <fbc:geneProduct fbc:id="G_CLO1313_RS10310" fbc:label="CLO1313_RS10310" fbc:name="CLO1313_RS10310" metaid="G_CLO1313_RS10310">
        <sbml:annotation xmlns:sbml="http://www.sbml.org/sbml/level3/version1/core">
          <rdf:RDF xmlns:rdf="http://www.w3.org/1999/02/22-rdf-syntax-ns#">
            <rdf:Description rdf:about="#G_CLO1313_RS10310">
              <bqbiol:is xmlns:bqbiol="http://biomodels.net/biology-qualifiers/">
                <rdf:Bag>
                  <rdf:li rdf:resource="http://identifiers.org/product/hypothetical protein"/>
                </rdf:Bag>
              </bqbiol:is>
            </rdf:Description>
          </rdf:RDF>
        </sbml:annotation>
      </fbc:geneProduct>
      <fbc:geneProduct fbc:id="G_CLO1313_RS09330" fbc:label="CLO1313_RS09330" fbc:name="CLO1313_RS09330" metaid="G_CLO1313_RS09330">
        <sbml:annotation xmlns:sbml="http://www.sbml.org/sbml/level3/version1/core">
          <rdf:RDF xmlns:rdf="http://www.w3.org/1999/02/22-rdf-syntax-ns#">
            <rdf:Description rdf:about="#G_CLO1313_RS09330">
              <bqbiol:is xmlns:bqbiol="http://biomodels.net/biology-qualifiers/">
                <rdf:Bag>
                  <rdf:li rdf:resource="http://identifiers.org/product/GMP synthase (glutamine-hydrolyzing)"/>
                </rdf:Bag>
              </bqbiol:is>
            </rdf:Description>
          </rdf:RDF>
        </sbml:annotation>
      </fbc:geneProduct>
      <fbc:geneProduct fbc:id="G_CLO1313_RS07825" fbc:label="CLO1313_RS07825" fbc:name="CLO1313_RS07825" metaid="G_CLO1313_RS07825">
        <sbml:annotation xmlns:sbml="http://www.sbml.org/sbml/level3/version1/core">
          <rdf:RDF xmlns:rdf="http://www.w3.org/1999/02/22-rdf-syntax-ns#">
            <rdf:Description rdf:about="#G_CLO1313_RS07825">
              <bqbiol:is xmlns:bqbiol="http://biomodels.net/biology-qualifiers/">
                <rdf:Bag>
                  <rdf:li rdf:resource="http://identifiers.org/product/pyrroline-5-carboxylate reductase"/>
                </rdf:Bag>
              </bqbiol:is>
            </rdf:Description>
          </rdf:RDF>
        </sbml:annotation>
      </fbc:geneProduct>
      <fbc:geneProduct fbc:id="G_CLO1313_RS05220" fbc:label="CLO1313_RS05220" fbc:name="CLO1313_RS05220" metaid="G_CLO1313_RS05220">
        <sbml:annotation xmlns:sbml="http://www.sbml.org/sbml/level3/version1/core">
          <rdf:RDF xmlns:rdf="http://www.w3.org/1999/02/22-rdf-syntax-ns#">
            <rdf:Description rdf:about="#G_CLO1313_RS05220">
              <bqbiol:is xmlns:bqbiol="http://biomodels.net/biology-qualifiers/">
                <rdf:Bag>
                  <rdf:li rdf:resource="http://identifiers.org/product/AMP-dependent synthetase"/>
                </rdf:Bag>
              </bqbiol:is>
            </rdf:Description>
          </rdf:RDF>
        </sbml:annotation>
      </fbc:geneProduct>
      <fbc:geneProduct fbc:id="G_CLO1313_RS03670" fbc:label="CLO1313_RS03670" fbc:name="CLO1313_RS03670" metaid="G_CLO1313_RS03670">
        <sbml:annotation xmlns:sbml="http://www.sbml.org/sbml/level3/version1/core">
          <rdf:RDF xmlns:rdf="http://www.w3.org/1999/02/22-rdf-syntax-ns#">
            <rdf:Description rdf:about="#G_CLO1313_RS03670">
              <bqbiol:is xmlns:bqbiol="http://biomodels.net/biology-qualifiers/">
                <rdf:Bag>
                  <rdf:li rdf:resource="http://identifiers.org/product/aconitate hydratase"/>
                </rdf:Bag>
              </bqbiol:is>
            </rdf:Description>
          </rdf:RDF>
        </sbml:annotation>
      </fbc:geneProduct>
      <fbc:geneProduct fbc:id="G_CLO1313_RS04570" fbc:label="CLO1313_RS04570" fbc:name="CLO1313_RS04570" metaid="G_CLO1313_RS04570">
        <sbml:annotation xmlns:sbml="http://www.sbml.org/sbml/level3/version1/core">
          <rdf:RDF xmlns:rdf="http://www.w3.org/1999/02/22-rdf-syntax-ns#">
            <rdf:Description rdf:about="#G_CLO1313_RS04570">
              <bqbiol:is xmlns:bqbiol="http://biomodels.net/biology-qualifiers/">
                <rdf:Bag>
                  <rdf:li rdf:resource="http://identifiers.org/product/NAD-dependent epimerase"/>
                </rdf:Bag>
              </bqbiol:is>
            </rdf:Description>
          </rdf:RDF>
        </sbml:annotation>
      </fbc:geneProduct>
      <fbc:geneProduct fbc:id="G_CLO1313_RS10115" fbc:label="CLO1313_RS10115" fbc:name="CLO1313_RS10115" metaid="G_CLO1313_RS10115">
        <sbml:annotation xmlns:sbml="http://www.sbml.org/sbml/level3/version1/core">
          <rdf:RDF xmlns:rdf="http://www.w3.org/1999/02/22-rdf-syntax-ns#">
            <rdf:Description rdf:about="#G_CLO1313_RS10115">
              <bqbiol:is xmlns:bqbiol="http://biomodels.net/biology-qualifiers/">
                <rdf:Bag>
                  <rdf:li rdf:resource="http://identifiers.org/product/NAD-dependent epimerase"/>
                </rdf:Bag>
              </bqbiol:is>
            </rdf:Description>
          </rdf:RDF>
        </sbml:annotation>
      </fbc:geneProduct>
      <fbc:geneProduct fbc:id="G_CLO1313_RS06420" fbc:label="CLO1313_RS06420" fbc:name="CLO1313_RS06420" metaid="G_CLO1313_RS06420">
        <sbml:annotation xmlns:sbml="http://www.sbml.org/sbml/level3/version1/core">
          <rdf:RDF xmlns:rdf="http://www.w3.org/1999/02/22-rdf-syntax-ns#">
            <rdf:Description rdf:about="#G_CLO1313_RS06420">
              <bqbiol:is xmlns:bqbiol="http://biomodels.net/biology-qualifiers/">
                <rdf:Bag>
                  <rdf:li rdf:resource="http://identifiers.org/product/aspartate carbamoyltransferase"/>
                </rdf:Bag>
              </bqbiol:is>
            </rdf:Description>
          </rdf:RDF>
        </sbml:annotation>
      </fbc:geneProduct>
      <fbc:geneProduct fbc:id="G_CLO1313_RS13005" fbc:label="CLO1313_RS13005" fbc:name="argF" metaid="G_CLO1313_RS13005">
        <sbml:annotation xmlns:sbml="http://www.sbml.org/sbml/level3/version1/core">
          <rdf:RDF xmlns:rdf="http://www.w3.org/1999/02/22-rdf-syntax-ns#">
            <rdf:Description rdf:about="#G_CLO1313_RS13005">
              <bqbiol:is xmlns:bqbiol="http://biomodels.net/biology-qualifiers/">
                <rdf:Bag>
                  <rdf:li rdf:resource="http://identifiers.org/product/ornithine carbamoyltransferase"/>
                </rdf:Bag>
              </bqbiol:is>
            </rdf:Description>
          </rdf:RDF>
        </sbml:annotation>
      </fbc:geneProduct>
      <fbc:geneProduct fbc:id="G_CLO1313_RS08105" fbc:label="CLO1313_RS08105" fbc:name="CLO1313_RS08105" metaid="G_CLO1313_RS08105">
        <sbml:annotation xmlns:sbml="http://www.sbml.org/sbml/level3/version1/core">
          <rdf:RDF xmlns:rdf="http://www.w3.org/1999/02/22-rdf-syntax-ns#">
            <rdf:Description rdf:about="#G_CLO1313_RS08105">
              <bqbiol:is xmlns:bqbiol="http://biomodels.net/biology-qualifiers/">
                <rdf:Bag>
                  <rdf:li rdf:resource="http://identifiers.org/product/S-methyl-5'-thioadenosine phosphorylase"/>
                </rdf:Bag>
              </bqbiol:is>
            </rdf:Description>
          </rdf:RDF>
        </sbml:annotation>
      </fbc:geneProduct>
      <fbc:geneProduct fbc:id="G_CLO1313_RS13875" fbc:label="CLO1313_RS13875" fbc:name="CLO1313_RS13875" metaid="G_CLO1313_RS13875">
        <sbml:annotation xmlns:sbml="http://www.sbml.org/sbml/level3/version1/core">
          <rdf:RDF xmlns:rdf="http://www.w3.org/1999/02/22-rdf-syntax-ns#">
            <rdf:Description rdf:about="#G_CLO1313_RS13875">
              <bqbiol:is xmlns:bqbiol="http://biomodels.net/biology-qualifiers/">
                <rdf:Bag>
                  <rdf:li rdf:resource="http://identifiers.org/product/amidohydrolase"/>
                </rdf:Bag>
              </bqbiol:is>
            </rdf:Description>
          </rdf:RDF>
        </sbml:annotation>
      </fbc:geneProduct>
      <fbc:geneProduct fbc:id="G_CLO1313_RS04450" fbc:label="CLO1313_RS04450" fbc:name="CLO1313_RS04450" metaid="G_CLO1313_RS04450">
        <sbml:annotation xmlns:sbml="http://www.sbml.org/sbml/level3/version1/core">
          <rdf:RDF xmlns:rdf="http://www.w3.org/1999/02/22-rdf-syntax-ns#">
            <rdf:Description rdf:about="#G_CLO1313_RS04450">
              <bqbiol:is xmlns:bqbiol="http://biomodels.net/biology-qualifiers/">
                <rdf:Bag>
                  <rdf:li rdf:resource="http://identifiers.org/product/threonine synthase"/>
                </rdf:Bag>
              </bqbiol:is>
            </rdf:Description>
          </rdf:RDF>
        </sbml:annotation>
      </fbc:geneProduct>
      <fbc:geneProduct fbc:id="G_CLO1313_RS10610" fbc:label="CLO1313_RS10610" fbc:name="pgk" metaid="G_CLO1313_RS10610">
        <sbml:annotation xmlns:sbml="http://www.sbml.org/sbml/level3/version1/core">
          <rdf:RDF xmlns:rdf="http://www.w3.org/1999/02/22-rdf-syntax-ns#">
            <rdf:Description rdf:about="#G_CLO1313_RS10610">
              <bqbiol:is xmlns:bqbiol="http://biomodels.net/biology-qualifiers/">
                <rdf:Bag>
                  <rdf:li rdf:resource="http://identifiers.org/product/phosphoglycerate kinase"/>
                </rdf:Bag>
              </bqbiol:is>
            </rdf:Description>
          </rdf:RDF>
        </sbml:annotation>
      </fbc:geneProduct>
      <fbc:geneProduct fbc:id="G_CLO1313_RS02985" fbc:label="CLO1313_RS02985" fbc:name="CLO1313_RS02985" metaid="G_CLO1313_RS02985">
        <sbml:annotation xmlns:sbml="http://www.sbml.org/sbml/level3/version1/core">
          <rdf:RDF xmlns:rdf="http://www.w3.org/1999/02/22-rdf-syntax-ns#">
            <rdf:Description rdf:about="#G_CLO1313_RS02985">
              <bqbiol:is xmlns:bqbiol="http://biomodels.net/biology-qualifiers/">
                <rdf:Bag>
                  <rdf:li rdf:resource="http://identifiers.org/product/3-phosphoglycerate dehydrogenase"/>
                </rdf:Bag>
              </bqbiol:is>
            </rdf:Description>
          </rdf:RDF>
        </sbml:annotation>
      </fbc:geneProduct>
      <fbc:geneProduct fbc:id="G_CLO1313_RS11965" fbc:label="CLO1313_RS11965" fbc:name="CLO1313_RS11965" metaid="G_CLO1313_RS11965">
        <sbml:annotation xmlns:sbml="http://www.sbml.org/sbml/level3/version1/core">
          <rdf:RDF xmlns:rdf="http://www.w3.org/1999/02/22-rdf-syntax-ns#">
            <rdf:Description rdf:about="#G_CLO1313_RS11965">
              <bqbiol:is xmlns:bqbiol="http://biomodels.net/biology-qualifiers/">
                <rdf:Bag>
                  <rdf:li rdf:resource="http://identifiers.org/product/glycerate kinase"/>
                </rdf:Bag>
              </bqbiol:is>
            </rdf:Description>
          </rdf:RDF>
        </sbml:annotation>
      </fbc:geneProduct>
      <fbc:geneProduct fbc:id="G_CLO1313_RS04935" fbc:label="CLO1313_RS04935" fbc:name="CLO1313_RS04935" metaid="G_CLO1313_RS04935">
        <sbml:annotation xmlns:sbml="http://www.sbml.org/sbml/level3/version1/core">
          <rdf:RDF xmlns:rdf="http://www.w3.org/1999/02/22-rdf-syntax-ns#">
            <rdf:Description rdf:about="#G_CLO1313_RS04935">
              <bqbiol:is xmlns:bqbiol="http://biomodels.net/biology-qualifiers/">
                <rdf:Bag>
                  <rdf:li rdf:resource="http://identifiers.org/product/cofactor-independent phosphoglycerate mutase"/>
                </rdf:Bag>
              </bqbiol:is>
            </rdf:Description>
          </rdf:RDF>
        </sbml:annotation>
      </fbc:geneProduct>
      <fbc:geneProduct fbc:id="G_CLO1313_RS04190" fbc:label="CLO1313_RS04190" fbc:name="CLO1313_RS04190" metaid="G_CLO1313_RS04190">
        <sbml:annotation xmlns:sbml="http://www.sbml.org/sbml/level3/version1/core">
          <rdf:RDF xmlns:rdf="http://www.w3.org/1999/02/22-rdf-syntax-ns#">
            <rdf:Description rdf:about="#G_CLO1313_RS04190">
              <bqbiol:is xmlns:bqbiol="http://biomodels.net/biology-qualifiers/">
                <rdf:Bag>
                  <rdf:li rdf:resource="http://identifiers.org/product/histidine phosphatase family protein"/>
                </rdf:Bag>
              </bqbiol:is>
            </rdf:Description>
          </rdf:RDF>
        </sbml:annotation>
      </fbc:geneProduct>
      <fbc:geneProduct fbc:id="G_CLO1313_RS06455" fbc:label="CLO1313_RS06455" fbc:name="CLO1313_RS06455" metaid="G_CLO1313_RS06455">
        <sbml:annotation xmlns:sbml="http://www.sbml.org/sbml/level3/version1/core">
          <rdf:RDF xmlns:rdf="http://www.w3.org/1999/02/22-rdf-syntax-ns#">
            <rdf:Description rdf:about="#G_CLO1313_RS06455">
              <bqbiol:is xmlns:bqbiol="http://biomodels.net/biology-qualifiers/">
                <rdf:Bag>
                  <rdf:li rdf:resource="http://identifiers.org/product/histidine phosphatase family protein"/>
                </rdf:Bag>
              </bqbiol:is>
            </rdf:Description>
          </rdf:RDF>
        </sbml:annotation>
      </fbc:geneProduct>
      <fbc:geneProduct fbc:id="G_CLO1313_RS10600" fbc:label="CLO1313_RS10600" fbc:name="CLO1313_RS10600" metaid="G_CLO1313_RS10600">
        <sbml:annotation xmlns:sbml="http://www.sbml.org/sbml/level3/version1/core">
          <rdf:RDF xmlns:rdf="http://www.w3.org/1999/02/22-rdf-syntax-ns#">
            <rdf:Description rdf:about="#G_CLO1313_RS10600">
              <bqbiol:is xmlns:bqbiol="http://biomodels.net/biology-qualifiers/">
                <rdf:Bag>
                  <rdf:li rdf:resource="http://identifiers.org/product/2,3-bisphosphoglycerate-independent phosphoglycerate mutase"/>
                </rdf:Bag>
              </bqbiol:is>
            </rdf:Description>
          </rdf:RDF>
        </sbml:annotation>
      </fbc:geneProduct>
      <fbc:geneProduct fbc:id="G_CLO1313_RS07660" fbc:label="CLO1313_RS07660" fbc:name="CLO1313_RS07660" metaid="G_CLO1313_RS07660">
        <sbml:annotation xmlns:sbml="http://www.sbml.org/sbml/level3/version1/core">
          <rdf:RDF xmlns:rdf="http://www.w3.org/1999/02/22-rdf-syntax-ns#">
            <rdf:Description rdf:about="#G_CLO1313_RS07660">
              <bqbiol:is xmlns:bqbiol="http://biomodels.net/biology-qualifiers/">
                <rdf:Bag>
                  <rdf:li rdf:resource="http://identifiers.org/product/histidine phosphatase family protein"/>
                </rdf:Bag>
              </bqbiol:is>
            </rdf:Description>
          </rdf:RDF>
        </sbml:annotation>
      </fbc:geneProduct>
      <fbc:geneProduct fbc:id="G_CLO1313_RS00415" fbc:label="CLO1313_RS00415" fbc:name="CLO1313_RS00415" metaid="G_CLO1313_RS00415">
        <sbml:annotation xmlns:sbml="http://www.sbml.org/sbml/level3/version1/core">
          <rdf:RDF xmlns:rdf="http://www.w3.org/1999/02/22-rdf-syntax-ns#">
            <rdf:Description rdf:about="#G_CLO1313_RS00415">
              <bqbiol:is xmlns:bqbiol="http://biomodels.net/biology-qualifiers/">
                <rdf:Bag>
                  <rdf:li rdf:resource="http://identifiers.org/product/histidine phosphatase family protein"/>
                </rdf:Bag>
              </bqbiol:is>
            </rdf:Description>
          </rdf:RDF>
        </sbml:annotation>
      </fbc:geneProduct>
      <fbc:geneProduct fbc:id="G_CLO1313_RS08390" fbc:label="CLO1313_RS08390" fbc:name="CLO1313_RS08390" metaid="G_CLO1313_RS08390">
        <sbml:annotation xmlns:sbml="http://www.sbml.org/sbml/level3/version1/core">
          <rdf:RDF xmlns:rdf="http://www.w3.org/1999/02/22-rdf-syntax-ns#">
            <rdf:Description rdf:about="#G_CLO1313_RS08390">
              <bqbiol:is xmlns:bqbiol="http://biomodels.net/biology-qualifiers/">
                <rdf:Bag>
                  <rdf:li rdf:resource="http://identifiers.org/product/ribulose-phosphate 3-epimerase"/>
                </rdf:Bag>
              </bqbiol:is>
            </rdf:Description>
          </rdf:RDF>
        </sbml:annotation>
      </fbc:geneProduct>
      <fbc:geneProduct fbc:id="G_CLO1313_RS04200" fbc:label="CLO1313_RS04200" fbc:name="CLO1313_RS04200" metaid="G_CLO1313_RS04200">
        <sbml:annotation xmlns:sbml="http://www.sbml.org/sbml/level3/version1/core">
          <rdf:RDF xmlns:rdf="http://www.w3.org/1999/02/22-rdf-syntax-ns#">
            <rdf:Description rdf:about="#G_CLO1313_RS04200">
              <bqbiol:is xmlns:bqbiol="http://biomodels.net/biology-qualifiers/">
                <rdf:Bag>
                  <rdf:li rdf:resource="http://identifiers.org/product/short-chain dehydrogenase"/>
                </rdf:Bag>
              </bqbiol:is>
            </rdf:Description>
          </rdf:RDF>
        </sbml:annotation>
      </fbc:geneProduct>
      <fbc:geneProduct fbc:id="G_CLO1313_RS05375" fbc:label="CLO1313_RS05375" fbc:name="CLO1313_RS05375" metaid="G_CLO1313_RS05375">
        <sbml:annotation xmlns:sbml="http://www.sbml.org/sbml/level3/version1/core">
          <rdf:RDF xmlns:rdf="http://www.w3.org/1999/02/22-rdf-syntax-ns#">
            <rdf:Description rdf:about="#G_CLO1313_RS05375">
              <bqbiol:is xmlns:bqbiol="http://biomodels.net/biology-qualifiers/">
                <rdf:Bag>
                  <rdf:li rdf:resource="http://identifiers.org/product/purine-nucleoside phosphorylase"/>
                </rdf:Bag>
              </bqbiol:is>
            </rdf:Description>
          </rdf:RDF>
        </sbml:annotation>
      </fbc:geneProduct>
      <fbc:geneProduct fbc:id="G_CLO1313_RS11880" fbc:label="CLO1313_RS11880" fbc:name="deoD" metaid="G_CLO1313_RS11880">
        <sbml:annotation xmlns:sbml="http://www.sbml.org/sbml/level3/version1/core">
          <rdf:RDF xmlns:rdf="http://www.w3.org/1999/02/22-rdf-syntax-ns#">
            <rdf:Description rdf:about="#G_CLO1313_RS11880">
              <bqbiol:is xmlns:bqbiol="http://biomodels.net/biology-qualifiers/">
                <rdf:Bag>
                  <rdf:li rdf:resource="http://identifiers.org/product/purine-nucleoside phosphorylase"/>
                </rdf:Bag>
              </bqbiol:is>
            </rdf:Description>
          </rdf:RDF>
        </sbml:annotation>
      </fbc:geneProduct>
      <fbc:geneProduct fbc:id="G_CLO1313_RS06505" fbc:label="CLO1313_RS06505" fbc:name="CLO1313_RS06505" metaid="G_CLO1313_RS06505">
        <sbml:annotation xmlns:sbml="http://www.sbml.org/sbml/level3/version1/core">
          <rdf:RDF xmlns:rdf="http://www.w3.org/1999/02/22-rdf-syntax-ns#">
            <rdf:Description rdf:about="#G_CLO1313_RS06505">
              <bqbiol:is xmlns:bqbiol="http://biomodels.net/biology-qualifiers/">
                <rdf:Bag>
                  <rdf:li rdf:resource="http://identifiers.org/product/ketoacyl-ACP synthase III"/>
                </rdf:Bag>
              </bqbiol:is>
            </rdf:Description>
          </rdf:RDF>
        </sbml:annotation>
      </fbc:geneProduct>
      <fbc:geneProduct fbc:id="G_CLO1313_RS10650" fbc:label="CLO1313_RS10650" fbc:name="CLO1313_RS10650" metaid="G_CLO1313_RS10650">
        <sbml:annotation xmlns:sbml="http://www.sbml.org/sbml/level3/version1/core">
          <rdf:RDF xmlns:rdf="http://www.w3.org/1999/02/22-rdf-syntax-ns#">
            <rdf:Description rdf:about="#G_CLO1313_RS10650">
              <bqbiol:is xmlns:bqbiol="http://biomodels.net/biology-qualifiers/">
                <rdf:Bag>
                  <rdf:li rdf:resource="http://identifiers.org/product/ketoacyl-ACP synthase III"/>
                </rdf:Bag>
              </bqbiol:is>
            </rdf:Description>
          </rdf:RDF>
        </sbml:annotation>
      </fbc:geneProduct>
      <fbc:geneProduct fbc:id="G_CLO1313_RS10640" fbc:label="CLO1313_RS10640" fbc:name="CLO1313_RS10640" metaid="G_CLO1313_RS10640">
        <sbml:annotation xmlns:sbml="http://www.sbml.org/sbml/level3/version1/core">
          <rdf:RDF xmlns:rdf="http://www.w3.org/1999/02/22-rdf-syntax-ns#">
            <rdf:Description rdf:about="#G_CLO1313_RS10640">
              <bqbiol:is xmlns:bqbiol="http://biomodels.net/biology-qualifiers/">
                <rdf:Bag>
                  <rdf:li rdf:resource="http://identifiers.org/product/ketoacyl-ACP synthase III"/>
                </rdf:Bag>
              </bqbiol:is>
            </rdf:Description>
          </rdf:RDF>
        </sbml:annotation>
      </fbc:geneProduct>
      <fbc:geneProduct fbc:id="G_CLO1313_RS07510" fbc:label="CLO1313_RS07510" fbc:name="CLO1313_RS07510" metaid="G_CLO1313_RS07510">
        <sbml:annotation xmlns:sbml="http://www.sbml.org/sbml/level3/version1/core">
          <rdf:RDF xmlns:rdf="http://www.w3.org/1999/02/22-rdf-syntax-ns#">
            <rdf:Description rdf:about="#G_CLO1313_RS07510">
              <bqbiol:is xmlns:bqbiol="http://biomodels.net/biology-qualifiers/">
                <rdf:Bag>
                  <rdf:li rdf:resource="http://identifiers.org/product/phosphopantetheine-protein transferase"/>
                </rdf:Bag>
              </bqbiol:is>
            </rdf:Description>
          </rdf:RDF>
        </sbml:annotation>
      </fbc:geneProduct>
      <fbc:geneProduct fbc:id="G_CLO1313_RS06510" fbc:label="CLO1313_RS06510" fbc:name="fabD" metaid="G_CLO1313_RS06510">
        <sbml:annotation xmlns:sbml="http://www.sbml.org/sbml/level3/version1/core">
          <rdf:RDF xmlns:rdf="http://www.w3.org/1999/02/22-rdf-syntax-ns#">
            <rdf:Description rdf:about="#G_CLO1313_RS06510">
              <bqbiol:is xmlns:bqbiol="http://biomodels.net/biology-qualifiers/">
                <rdf:Bag>
                  <rdf:li rdf:resource="http://identifiers.org/product/[acyl-carrier-protein] S-malonyltransferase"/>
                </rdf:Bag>
              </bqbiol:is>
            </rdf:Description>
          </rdf:RDF>
        </sbml:annotation>
      </fbc:geneProduct>
      <fbc:geneProduct fbc:id="G_CLO1313_RS07040" fbc:label="CLO1313_RS07040" fbc:name="CLO1313_RS07040" metaid="G_CLO1313_RS07040">
        <sbml:annotation xmlns:sbml="http://www.sbml.org/sbml/level3/version1/core">
          <rdf:RDF xmlns:rdf="http://www.w3.org/1999/02/22-rdf-syntax-ns#">
            <rdf:Description rdf:about="#G_CLO1313_RS07040">
              <bqbiol:is xmlns:bqbiol="http://biomodels.net/biology-qualifiers/">
                <rdf:Bag>
                  <rdf:li rdf:resource="http://identifiers.org/product/polyprenyl synthetase family protein"/>
                </rdf:Bag>
              </bqbiol:is>
            </rdf:Description>
          </rdf:RDF>
        </sbml:annotation>
      </fbc:geneProduct>
      <fbc:geneProduct fbc:id="G_CLO1313_RS00960" fbc:label="CLO1313_RS00960" fbc:name="CLO1313_RS00960" metaid="G_CLO1313_RS00960">
        <sbml:annotation xmlns:sbml="http://www.sbml.org/sbml/level3/version1/core">
          <rdf:RDF xmlns:rdf="http://www.w3.org/1999/02/22-rdf-syntax-ns#">
            <rdf:Description rdf:about="#G_CLO1313_RS00960">
              <bqbiol:is xmlns:bqbiol="http://biomodels.net/biology-qualifiers/">
                <rdf:Bag>
                  <rdf:li rdf:resource="http://identifiers.org/product/cytidine deaminase"/>
                </rdf:Bag>
              </bqbiol:is>
            </rdf:Description>
          </rdf:RDF>
        </sbml:annotation>
      </fbc:geneProduct>
      <fbc:geneProduct fbc:id="G_CLO1313_RS14535" fbc:label="CLO1313_RS14535" fbc:name="CLO1313_RS14535" metaid="G_CLO1313_RS14535">
        <sbml:annotation xmlns:sbml="http://www.sbml.org/sbml/level3/version1/core">
          <rdf:RDF xmlns:rdf="http://www.w3.org/1999/02/22-rdf-syntax-ns#">
            <rdf:Description rdf:about="#G_CLO1313_RS14535">
              <bqbiol:is xmlns:bqbiol="http://biomodels.net/biology-qualifiers/">
                <rdf:Bag>
                  <rdf:li rdf:resource="http://identifiers.org/product/glycoside hydrolase family 2"/>
                </rdf:Bag>
              </bqbiol:is>
            </rdf:Description>
          </rdf:RDF>
        </sbml:annotation>
      </fbc:geneProduct>
      <fbc:geneProduct fbc:id="G_CLO1313_RS07535" fbc:label="CLO1313_RS07535" fbc:name="CLO1313_RS07535" metaid="G_CLO1313_RS07535">
        <sbml:annotation xmlns:sbml="http://www.sbml.org/sbml/level3/version1/core">
          <rdf:RDF xmlns:rdf="http://www.w3.org/1999/02/22-rdf-syntax-ns#">
            <rdf:Description rdf:about="#G_CLO1313_RS07535">
              <bqbiol:is xmlns:bqbiol="http://biomodels.net/biology-qualifiers/">
                <rdf:Bag>
                  <rdf:li rdf:resource="http://identifiers.org/product/chorismate synthase"/>
                </rdf:Bag>
              </bqbiol:is>
            </rdf:Description>
          </rdf:RDF>
        </sbml:annotation>
      </fbc:geneProduct>
      <fbc:geneProduct fbc:id="G_CLO1313_RS07640" fbc:label="CLO1313_RS07640" fbc:name="aroH" metaid="G_CLO1313_RS07640">
        <sbml:annotation xmlns:sbml="http://www.sbml.org/sbml/level3/version1/core">
          <rdf:RDF xmlns:rdf="http://www.w3.org/1999/02/22-rdf-syntax-ns#">
            <rdf:Description rdf:about="#G_CLO1313_RS07640">
              <bqbiol:is xmlns:bqbiol="http://biomodels.net/biology-qualifiers/">
                <rdf:Bag>
                  <rdf:li rdf:resource="http://identifiers.org/product/chorismate mutase"/>
                </rdf:Bag>
              </bqbiol:is>
            </rdf:Description>
          </rdf:RDF>
        </sbml:annotation>
      </fbc:geneProduct>
      <fbc:geneProduct fbc:id="G_CLO1313_RS04470" fbc:label="CLO1313_RS04470" fbc:name="CLO1313_RS04470" metaid="G_CLO1313_RS04470">
        <sbml:annotation xmlns:sbml="http://www.sbml.org/sbml/level3/version1/core">
          <rdf:RDF xmlns:rdf="http://www.w3.org/1999/02/22-rdf-syntax-ns#">
            <rdf:Description rdf:about="#G_CLO1313_RS04470">
              <bqbiol:is xmlns:bqbiol="http://biomodels.net/biology-qualifiers/">
                <rdf:Bag>
                  <rdf:li rdf:resource="http://identifiers.org/product/hypothetical protein"/>
                </rdf:Bag>
              </bqbiol:is>
            </rdf:Description>
          </rdf:RDF>
        </sbml:annotation>
      </fbc:geneProduct>
      <fbc:geneProduct fbc:id="G_CLO1313_RS06815" fbc:label="CLO1313_RS06815" fbc:name="trpE" metaid="G_CLO1313_RS06815">
        <sbml:annotation xmlns:sbml="http://www.sbml.org/sbml/level3/version1/core">
          <rdf:RDF xmlns:rdf="http://www.w3.org/1999/02/22-rdf-syntax-ns#">
            <rdf:Description rdf:about="#G_CLO1313_RS06815">
              <bqbiol:is xmlns:bqbiol="http://biomodels.net/biology-qualifiers/">
                <rdf:Bag>
                  <rdf:li rdf:resource="http://identifiers.org/product/anthranilate synthase component I"/>
                </rdf:Bag>
              </bqbiol:is>
            </rdf:Description>
          </rdf:RDF>
        </sbml:annotation>
      </fbc:geneProduct>
      <fbc:geneProduct fbc:id="G_CLO1313_RS05505" fbc:label="CLO1313_RS05505" fbc:name="CLO1313_RS05505" metaid="G_CLO1313_RS05505">
        <sbml:annotation xmlns:sbml="http://www.sbml.org/sbml/level3/version1/core">
          <rdf:RDF xmlns:rdf="http://www.w3.org/1999/02/22-rdf-syntax-ns#">
            <rdf:Description rdf:about="#G_CLO1313_RS05505">
              <bqbiol:is xmlns:bqbiol="http://biomodels.net/biology-qualifiers/">
                <rdf:Bag>
                  <rdf:li rdf:resource="http://identifiers.org/product/nicotinate phosphoribosyltransferase"/>
                </rdf:Bag>
              </bqbiol:is>
            </rdf:Description>
          </rdf:RDF>
        </sbml:annotation>
      </fbc:geneProduct>
      <fbc:geneProduct fbc:id="G_CLO1313_RS12510" fbc:label="CLO1313_RS12510" fbc:name="CLO1313_RS12510" metaid="G_CLO1313_RS12510">
        <sbml:annotation xmlns:sbml="http://www.sbml.org/sbml/level3/version1/core">
          <rdf:RDF xmlns:rdf="http://www.w3.org/1999/02/22-rdf-syntax-ns#">
            <rdf:Description rdf:about="#G_CLO1313_RS12510">
              <bqbiol:is xmlns:bqbiol="http://biomodels.net/biology-qualifiers/">
                <rdf:Bag>
                  <rdf:li rdf:resource="http://identifiers.org/product/prephenate dehydrogenase/arogenate dehydrogenase family protein"/>
                </rdf:Bag>
              </bqbiol:is>
            </rdf:Description>
          </rdf:RDF>
        </sbml:annotation>
      </fbc:geneProduct>
      <fbc:geneProduct fbc:id="G_CLO1313_RS09815" fbc:label="CLO1313_RS09815" fbc:name="CLO1313_RS09815" metaid="G_CLO1313_RS09815">
        <sbml:annotation xmlns:sbml="http://www.sbml.org/sbml/level3/version1/core">
          <rdf:RDF xmlns:rdf="http://www.w3.org/1999/02/22-rdf-syntax-ns#">
            <rdf:Description rdf:about="#G_CLO1313_RS09815">
              <bqbiol:is xmlns:bqbiol="http://biomodels.net/biology-qualifiers/">
                <rdf:Bag>
                  <rdf:li rdf:resource="http://identifiers.org/product/homoserine dehydrogenase"/>
                </rdf:Bag>
              </bqbiol:is>
            </rdf:Description>
          </rdf:RDF>
        </sbml:annotation>
      </fbc:geneProduct>
      <fbc:geneProduct fbc:id="G_CLO1313_RS04475" fbc:label="CLO1313_RS04475" fbc:name="CLO1313_RS04475" metaid="G_CLO1313_RS04475">
        <sbml:annotation xmlns:sbml="http://www.sbml.org/sbml/level3/version1/core">
          <rdf:RDF xmlns:rdf="http://www.w3.org/1999/02/22-rdf-syntax-ns#">
            <rdf:Description rdf:about="#G_CLO1313_RS04475">
              <bqbiol:is xmlns:bqbiol="http://biomodels.net/biology-qualifiers/">
                <rdf:Bag>
                  <rdf:li rdf:resource="http://identifiers.org/product/homoserine dehydrogenase"/>
                </rdf:Bag>
              </bqbiol:is>
            </rdf:Description>
          </rdf:RDF>
        </sbml:annotation>
      </fbc:geneProduct>
      <fbc:geneProduct fbc:id="G_CLO1313_RS12860" fbc:label="CLO1313_RS12860" fbc:name="CLO1313_RS12860" metaid="G_CLO1313_RS12860">
        <sbml:annotation xmlns:sbml="http://www.sbml.org/sbml/level3/version1/core">
          <rdf:RDF xmlns:rdf="http://www.w3.org/1999/02/22-rdf-syntax-ns#">
            <rdf:Description rdf:about="#G_CLO1313_RS12860">
              <bqbiol:is xmlns:bqbiol="http://biomodels.net/biology-qualifiers/">
                <rdf:Bag>
                  <rdf:li rdf:resource="http://identifiers.org/product/homoserine O-succinyltransferase"/>
                </rdf:Bag>
              </bqbiol:is>
            </rdf:Description>
          </rdf:RDF>
        </sbml:annotation>
      </fbc:geneProduct>
      <fbc:geneProduct fbc:id="G_CLO1313_RS06480" fbc:label="CLO1313_RS06480" fbc:name="pgsA" metaid="G_CLO1313_RS06480">
        <sbml:annotation xmlns:sbml="http://www.sbml.org/sbml/level3/version1/core">
          <rdf:RDF xmlns:rdf="http://www.w3.org/1999/02/22-rdf-syntax-ns#">
            <rdf:Description rdf:about="#G_CLO1313_RS06480">
              <bqbiol:is xmlns:bqbiol="http://biomodels.net/biology-qualifiers/">
                <rdf:Bag>
                  <rdf:li rdf:resource="http://identifiers.org/product/CDP-diacylglycerol--glycerol-3-phosphate 3-phosphatidyltransferase"/>
                </rdf:Bag>
              </bqbiol:is>
            </rdf:Description>
          </rdf:RDF>
        </sbml:annotation>
      </fbc:geneProduct>
      <fbc:geneProduct fbc:id="G_CLO1313_RS14750" fbc:label="CLO1313_RS14750" fbc:name="pseI" metaid="G_CLO1313_RS14750">
        <sbml:annotation xmlns:sbml="http://www.sbml.org/sbml/level3/version1/core">
          <rdf:RDF xmlns:rdf="http://www.w3.org/1999/02/22-rdf-syntax-ns#">
            <rdf:Description rdf:about="#G_CLO1313_RS14750">
              <bqbiol:is xmlns:bqbiol="http://biomodels.net/biology-qualifiers/">
                <rdf:Bag>
                  <rdf:li rdf:resource="http://identifiers.org/product/pseudaminic acid synthase"/>
                </rdf:Bag>
              </bqbiol:is>
            </rdf:Description>
          </rdf:RDF>
        </sbml:annotation>
      </fbc:geneProduct>
      <fbc:geneProduct fbc:id="G_CLO1313_RS01170" fbc:label="CLO1313_RS01170" fbc:name="neuB" metaid="G_CLO1313_RS01170">
        <sbml:annotation xmlns:sbml="http://www.sbml.org/sbml/level3/version1/core">
          <rdf:RDF xmlns:rdf="http://www.w3.org/1999/02/22-rdf-syntax-ns#">
            <rdf:Description rdf:about="#G_CLO1313_RS01170">
              <bqbiol:is xmlns:bqbiol="http://biomodels.net/biology-qualifiers/">
                <rdf:Bag>
                  <rdf:li rdf:resource="http://identifiers.org/product/N-acetylneuraminate synthase"/>
                </rdf:Bag>
              </bqbiol:is>
            </rdf:Description>
          </rdf:RDF>
        </sbml:annotation>
      </fbc:geneProduct>
      <fbc:geneProduct fbc:id="G_CLO1313_RS03465" fbc:label="CLO1313_RS03465" fbc:name="CLO1313_RS03465" metaid="G_CLO1313_RS03465">
        <sbml:annotation xmlns:sbml="http://www.sbml.org/sbml/level3/version1/core">
          <rdf:RDF xmlns:rdf="http://www.w3.org/1999/02/22-rdf-syntax-ns#">
            <rdf:Description rdf:about="#G_CLO1313_RS03465">
              <bqbiol:is xmlns:bqbiol="http://biomodels.net/biology-qualifiers/">
                <rdf:Bag>
                  <rdf:li rdf:resource="http://identifiers.org/product/mannose-6-phosphate isomerase"/>
                </rdf:Bag>
              </bqbiol:is>
            </rdf:Description>
          </rdf:RDF>
        </sbml:annotation>
      </fbc:geneProduct>
      <fbc:geneProduct fbc:id="G_CLO1313_RS06795" fbc:label="CLO1313_RS06795" fbc:name="aroF" metaid="G_CLO1313_RS06795">
        <sbml:annotation xmlns:sbml="http://www.sbml.org/sbml/level3/version1/core">
          <rdf:RDF xmlns:rdf="http://www.w3.org/1999/02/22-rdf-syntax-ns#">
            <rdf:Description rdf:about="#G_CLO1313_RS06795">
              <bqbiol:is xmlns:bqbiol="http://biomodels.net/biology-qualifiers/">
                <rdf:Bag>
                  <rdf:li rdf:resource="http://identifiers.org/product/3-deoxy-7-phosphoheptulonate synthase"/>
                </rdf:Bag>
              </bqbiol:is>
            </rdf:Description>
          </rdf:RDF>
        </sbml:annotation>
      </fbc:geneProduct>
      <fbc:geneProduct fbc:id="G_CLO1313_RS12505" fbc:label="CLO1313_RS12505" fbc:name="aroF" metaid="G_CLO1313_RS12505">
        <sbml:annotation xmlns:sbml="http://www.sbml.org/sbml/level3/version1/core">
          <rdf:RDF xmlns:rdf="http://www.w3.org/1999/02/22-rdf-syntax-ns#">
            <rdf:Description rdf:about="#G_CLO1313_RS12505">
              <bqbiol:is xmlns:bqbiol="http://biomodels.net/biology-qualifiers/">
                <rdf:Bag>
                  <rdf:li rdf:resource="http://identifiers.org/product/3-deoxy-7-phosphoheptulonate synthase"/>
                </rdf:Bag>
              </bqbiol:is>
            </rdf:Description>
          </rdf:RDF>
        </sbml:annotation>
      </fbc:geneProduct>
      <fbc:geneProduct fbc:id="G_CLO1313_RS06700" fbc:label="CLO1313_RS06700" fbc:name="CLO1313_RS06700" metaid="G_CLO1313_RS06700">
        <sbml:annotation xmlns:sbml="http://www.sbml.org/sbml/level3/version1/core">
          <rdf:RDF xmlns:rdf="http://www.w3.org/1999/02/22-rdf-syntax-ns#">
            <rdf:Description rdf:about="#G_CLO1313_RS06700">
              <bqbiol:is xmlns:bqbiol="http://biomodels.net/biology-qualifiers/">
                <rdf:Bag>
                  <rdf:li rdf:resource="http://identifiers.org/product/deoxyguanosinetriphosphate triphosphohydrolase"/>
                </rdf:Bag>
              </bqbiol:is>
            </rdf:Description>
          </rdf:RDF>
        </sbml:annotation>
      </fbc:geneProduct>
      <fbc:geneProduct fbc:id="G_CLO1313_RS14215" fbc:label="CLO1313_RS14215" fbc:name="CLO1313_RS14215" metaid="G_CLO1313_RS14215">
        <sbml:annotation xmlns:sbml="http://www.sbml.org/sbml/level3/version1/core">
          <rdf:RDF xmlns:rdf="http://www.w3.org/1999/02/22-rdf-syntax-ns#">
            <rdf:Description rdf:about="#G_CLO1313_RS14215">
              <bqbiol:is xmlns:bqbiol="http://biomodels.net/biology-qualifiers/">
                <rdf:Bag>
                  <rdf:li rdf:resource="http://identifiers.org/product/phosphohydrolase"/>
                </rdf:Bag>
              </bqbiol:is>
            </rdf:Description>
          </rdf:RDF>
        </sbml:annotation>
      </fbc:geneProduct>
      <fbc:geneProduct fbc:id="G_CLO1313_RS06450" fbc:label="CLO1313_RS06450" fbc:name="CLO1313_RS06450" metaid="G_CLO1313_RS06450">
        <sbml:annotation xmlns:sbml="http://www.sbml.org/sbml/level3/version1/core">
          <rdf:RDF xmlns:rdf="http://www.w3.org/1999/02/22-rdf-syntax-ns#">
            <rdf:Description rdf:about="#G_CLO1313_RS06450">
              <bqbiol:is xmlns:bqbiol="http://biomodels.net/biology-qualifiers/">
                <rdf:Bag>
                  <rdf:li rdf:resource="http://identifiers.org/product/dihydroorotate dehydrogenase"/>
                </rdf:Bag>
              </bqbiol:is>
            </rdf:Description>
          </rdf:RDF>
        </sbml:annotation>
      </fbc:geneProduct>
      <fbc:geneProduct fbc:id="G_CLO1313_RS06920" fbc:label="CLO1313_RS06920" fbc:name="CLO1313_RS06920" metaid="G_CLO1313_RS06920">
        <sbml:annotation xmlns:sbml="http://www.sbml.org/sbml/level3/version1/core">
          <rdf:RDF xmlns:rdf="http://www.w3.org/1999/02/22-rdf-syntax-ns#">
            <rdf:Description rdf:about="#G_CLO1313_RS06920">
              <bqbiol:is xmlns:bqbiol="http://biomodels.net/biology-qualifiers/">
                <rdf:Bag>
                  <rdf:li rdf:resource="http://identifiers.org/product/shikimate dehydrogenase"/>
                </rdf:Bag>
              </bqbiol:is>
            </rdf:Description>
          </rdf:RDF>
        </sbml:annotation>
      </fbc:geneProduct>
      <fbc:geneProduct fbc:id="G_CLO1313_RS11915" fbc:label="CLO1313_RS11915" fbc:name="CLO1313_RS11915" metaid="G_CLO1313_RS11915">
        <sbml:annotation xmlns:sbml="http://www.sbml.org/sbml/level3/version1/core">
          <rdf:RDF xmlns:rdf="http://www.w3.org/1999/02/22-rdf-syntax-ns#">
            <rdf:Description rdf:about="#G_CLO1313_RS11915">
              <bqbiol:is xmlns:bqbiol="http://biomodels.net/biology-qualifiers/">
                <rdf:Bag>
                  <rdf:li rdf:resource="http://identifiers.org/product/cytidine deaminase"/>
                </rdf:Bag>
              </bqbiol:is>
            </rdf:Description>
          </rdf:RDF>
        </sbml:annotation>
      </fbc:geneProduct>
      <fbc:geneProduct fbc:id="G_CLO1313_RS05815" fbc:label="CLO1313_RS05815" fbc:name="cdd" metaid="G_CLO1313_RS05815">
        <sbml:annotation xmlns:sbml="http://www.sbml.org/sbml/level3/version1/core">
          <rdf:RDF xmlns:rdf="http://www.w3.org/1999/02/22-rdf-syntax-ns#">
            <rdf:Description rdf:about="#G_CLO1313_RS05815">
              <bqbiol:is xmlns:bqbiol="http://biomodels.net/biology-qualifiers/">
                <rdf:Bag>
                  <rdf:li rdf:resource="http://identifiers.org/product/cytidine deaminase"/>
                </rdf:Bag>
              </bqbiol:is>
            </rdf:Description>
          </rdf:RDF>
        </sbml:annotation>
      </fbc:geneProduct>
      <fbc:geneProduct fbc:id="G_CLO1313_RS07720" fbc:label="CLO1313_RS07720" fbc:name="CLO1313_RS07720" metaid="G_CLO1313_RS07720">
        <sbml:annotation xmlns:sbml="http://www.sbml.org/sbml/level3/version1/core">
          <rdf:RDF xmlns:rdf="http://www.w3.org/1999/02/22-rdf-syntax-ns#">
            <rdf:Description rdf:about="#G_CLO1313_RS07720">
              <bqbiol:is xmlns:bqbiol="http://biomodels.net/biology-qualifiers/">
                <rdf:Bag>
                  <rdf:li rdf:resource="http://identifiers.org/product/polyamine aminopropyltransferase"/>
                </rdf:Bag>
              </bqbiol:is>
            </rdf:Description>
          </rdf:RDF>
        </sbml:annotation>
      </fbc:geneProduct>
      <fbc:geneProduct fbc:id="G_CLO1313_RS06135" fbc:label="CLO1313_RS06135" fbc:name="CLO1313_RS06135" metaid="G_CLO1313_RS06135">
        <sbml:annotation xmlns:sbml="http://www.sbml.org/sbml/level3/version1/core">
          <rdf:RDF xmlns:rdf="http://www.w3.org/1999/02/22-rdf-syntax-ns#">
            <rdf:Description rdf:about="#G_CLO1313_RS06135">
              <bqbiol:is xmlns:bqbiol="http://biomodels.net/biology-qualifiers/">
                <rdf:Bag>
                  <rdf:li rdf:resource="http://identifiers.org/product/O-methyltransferase"/>
                </rdf:Bag>
              </bqbiol:is>
            </rdf:Description>
          </rdf:RDF>
        </sbml:annotation>
      </fbc:geneProduct>
      <fbc:geneProduct fbc:id="G_CLO1313_RS10405" fbc:label="CLO1313_RS10405" fbc:name="CLO1313_RS10405" metaid="G_CLO1313_RS10405">
        <sbml:annotation xmlns:sbml="http://www.sbml.org/sbml/level3/version1/core">
          <rdf:RDF xmlns:rdf="http://www.w3.org/1999/02/22-rdf-syntax-ns#">
            <rdf:Description rdf:about="#G_CLO1313_RS10405">
              <bqbiol:is xmlns:bqbiol="http://biomodels.net/biology-qualifiers/">
                <rdf:Bag>
                  <rdf:li rdf:resource="http://identifiers.org/product/argininosuccinate synthase"/>
                </rdf:Bag>
              </bqbiol:is>
            </rdf:Description>
          </rdf:RDF>
        </sbml:annotation>
      </fbc:geneProduct>
      <fbc:geneProduct fbc:id="G_CLO1313_RS06515" fbc:label="CLO1313_RS06515" fbc:name="fabG" metaid="G_CLO1313_RS06515">
        <sbml:annotation xmlns:sbml="http://www.sbml.org/sbml/level3/version1/core">
          <rdf:RDF xmlns:rdf="http://www.w3.org/1999/02/22-rdf-syntax-ns#">
            <rdf:Description rdf:about="#G_CLO1313_RS06515">
              <bqbiol:is xmlns:bqbiol="http://biomodels.net/biology-qualifiers/">
                <rdf:Bag>
                  <rdf:li rdf:resource="http://identifiers.org/product/3-oxoacyl-[acyl-carrier-protein] reductase"/>
                </rdf:Bag>
              </bqbiol:is>
            </rdf:Description>
          </rdf:RDF>
        </sbml:annotation>
      </fbc:geneProduct>
      <fbc:geneProduct fbc:id="G_CLO1313_RS06425" fbc:label="CLO1313_RS06425" fbc:name="CLO1313_RS06425" metaid="G_CLO1313_RS06425">
        <sbml:annotation xmlns:sbml="http://www.sbml.org/sbml/level3/version1/core">
          <rdf:RDF xmlns:rdf="http://www.w3.org/1999/02/22-rdf-syntax-ns#">
            <rdf:Description rdf:about="#G_CLO1313_RS06425">
              <bqbiol:is xmlns:bqbiol="http://biomodels.net/biology-qualifiers/">
                <rdf:Bag>
                  <rdf:li rdf:resource="http://identifiers.org/product/dihydroorotase"/>
                </rdf:Bag>
              </bqbiol:is>
            </rdf:Description>
          </rdf:RDF>
        </sbml:annotation>
      </fbc:geneProduct>
      <fbc:geneProduct fbc:id="G_CLO1313_RS10295" fbc:label="CLO1313_RS10295" fbc:name="CLO1313_RS10295" metaid="G_CLO1313_RS10295">
        <sbml:annotation xmlns:sbml="http://www.sbml.org/sbml/level3/version1/core">
          <rdf:RDF xmlns:rdf="http://www.w3.org/1999/02/22-rdf-syntax-ns#">
            <rdf:Description rdf:about="#G_CLO1313_RS10295">
              <bqbiol:is xmlns:bqbiol="http://biomodels.net/biology-qualifiers/">
                <rdf:Bag>
                  <rdf:li rdf:resource="http://identifiers.org/product/NAD(P)/FAD-dependent oxidoreductase"/>
                </rdf:Bag>
              </bqbiol:is>
            </rdf:Description>
          </rdf:RDF>
        </sbml:annotation>
      </fbc:geneProduct>
      <fbc:geneProduct fbc:id="G_CLO1313_RS07975" fbc:label="CLO1313_RS07975" fbc:name="CLO1313_RS07975" metaid="G_CLO1313_RS07975">
        <sbml:annotation xmlns:sbml="http://www.sbml.org/sbml/level3/version1/core">
          <rdf:RDF xmlns:rdf="http://www.w3.org/1999/02/22-rdf-syntax-ns#">
            <rdf:Description rdf:about="#G_CLO1313_RS07975">
              <bqbiol:is xmlns:bqbiol="http://biomodels.net/biology-qualifiers/">
                <rdf:Bag>
                  <rdf:li rdf:resource="http://identifiers.org/product/ribonucleoside triphosphate reductase"/>
                </rdf:Bag>
              </bqbiol:is>
            </rdf:Description>
          </rdf:RDF>
        </sbml:annotation>
      </fbc:geneProduct>
      <fbc:geneProduct fbc:id="G_CLO1313_RS11040" fbc:label="CLO1313_RS11040" fbc:name="CLO1313_RS11040" metaid="G_CLO1313_RS11040">
        <sbml:annotation xmlns:sbml="http://www.sbml.org/sbml/level3/version1/core">
          <rdf:RDF xmlns:rdf="http://www.w3.org/1999/02/22-rdf-syntax-ns#">
            <rdf:Description rdf:about="#G_CLO1313_RS11040">
              <bqbiol:is xmlns:bqbiol="http://biomodels.net/biology-qualifiers/">
                <rdf:Bag>
                  <rdf:li rdf:resource="http://identifiers.org/product/ribonucleotide-diphosphate reductase subunit alpha"/>
                </rdf:Bag>
              </bqbiol:is>
            </rdf:Description>
          </rdf:RDF>
        </sbml:annotation>
      </fbc:geneProduct>
      <fbc:geneProduct fbc:id="G_CLO1313_RS00625" fbc:label="CLO1313_RS00625" fbc:name="CLO1313_RS00625" metaid="G_CLO1313_RS00625">
        <sbml:annotation xmlns:sbml="http://www.sbml.org/sbml/level3/version1/core">
          <rdf:RDF xmlns:rdf="http://www.w3.org/1999/02/22-rdf-syntax-ns#">
            <rdf:Description rdf:about="#G_CLO1313_RS00625">
              <bqbiol:is xmlns:bqbiol="http://biomodels.net/biology-qualifiers/">
                <rdf:Bag>
                  <rdf:li rdf:resource="http://identifiers.org/product/phosphoadenylyl-sulfate reductase"/>
                </rdf:Bag>
              </bqbiol:is>
            </rdf:Description>
          </rdf:RDF>
        </sbml:annotation>
      </fbc:geneProduct>
      <fbc:geneProduct fbc:id="G_CLO1313_RS04380" fbc:label="CLO1313_RS04380" fbc:name="cls" metaid="G_CLO1313_RS04380">
        <sbml:annotation xmlns:sbml="http://www.sbml.org/sbml/level3/version1/core">
          <rdf:RDF xmlns:rdf="http://www.w3.org/1999/02/22-rdf-syntax-ns#">
            <rdf:Description rdf:about="#G_CLO1313_RS04380">
              <bqbiol:is xmlns:bqbiol="http://biomodels.net/biology-qualifiers/">
                <rdf:Bag>
                  <rdf:li rdf:resource="http://identifiers.org/product/cardiolipin synthase"/>
                </rdf:Bag>
              </bqbiol:is>
            </rdf:Description>
          </rdf:RDF>
        </sbml:annotation>
      </fbc:geneProduct>
      <fbc:geneProduct fbc:id="G_CLO1313_RS14490" fbc:label="CLO1313_RS14490" fbc:name="nagA" metaid="G_CLO1313_RS14490">
        <sbml:annotation xmlns:sbml="http://www.sbml.org/sbml/level3/version1/core">
          <rdf:RDF xmlns:rdf="http://www.w3.org/1999/02/22-rdf-syntax-ns#">
            <rdf:Description rdf:about="#G_CLO1313_RS14490">
              <bqbiol:is xmlns:bqbiol="http://biomodels.net/biology-qualifiers/">
                <rdf:Bag>
                  <rdf:li rdf:resource="http://identifiers.org/product/N-acetylglucosamine-6-phosphate deacetylase"/>
                </rdf:Bag>
              </bqbiol:is>
            </rdf:Description>
          </rdf:RDF>
        </sbml:annotation>
      </fbc:geneProduct>
      <fbc:geneProduct fbc:id="G_CLO1313_RS05575" fbc:label="CLO1313_RS05575" fbc:name="CLO1313_RS05575" metaid="G_CLO1313_RS05575">
        <sbml:annotation xmlns:sbml="http://www.sbml.org/sbml/level3/version1/core">
          <rdf:RDF xmlns:rdf="http://www.w3.org/1999/02/22-rdf-syntax-ns#">
            <rdf:Description rdf:about="#G_CLO1313_RS05575">
              <bqbiol:is xmlns:bqbiol="http://biomodels.net/biology-qualifiers/">
                <rdf:Bag>
                  <rdf:li rdf:resource="http://identifiers.org/product/phosphoglucosamine mutase"/>
                </rdf:Bag>
              </bqbiol:is>
            </rdf:Description>
          </rdf:RDF>
        </sbml:annotation>
      </fbc:geneProduct>
      <fbc:geneProduct fbc:id="G_CLO1313_RS05100" fbc:label="CLO1313_RS05100" fbc:name="CLO1313_RS05100" metaid="G_CLO1313_RS05100">
        <sbml:annotation xmlns:sbml="http://www.sbml.org/sbml/level3/version1/core">
          <rdf:RDF xmlns:rdf="http://www.w3.org/1999/02/22-rdf-syntax-ns#">
            <rdf:Description rdf:about="#G_CLO1313_RS05100">
              <bqbiol:is xmlns:bqbiol="http://biomodels.net/biology-qualifiers/">
                <rdf:Bag>
                  <rdf:li rdf:resource="http://identifiers.org/product/CDP-alcohol phosphatidyltransferase"/>
                </rdf:Bag>
              </bqbiol:is>
            </rdf:Description>
          </rdf:RDF>
        </sbml:annotation>
      </fbc:geneProduct>
      <fbc:geneProduct fbc:id="G_CLO1313_RS05090" fbc:label="CLO1313_RS05090" fbc:name="pfkA" metaid="G_CLO1313_RS05090">
        <sbml:annotation xmlns:sbml="http://www.sbml.org/sbml/level3/version1/core">
          <rdf:RDF xmlns:rdf="http://www.w3.org/1999/02/22-rdf-syntax-ns#">
            <rdf:Description rdf:about="#G_CLO1313_RS05090">
              <bqbiol:is xmlns:bqbiol="http://biomodels.net/biology-qualifiers/">
                <rdf:Bag>
                  <rdf:li rdf:resource="http://identifiers.org/product/6-phosphofructokinase"/>
                </rdf:Bag>
              </bqbiol:is>
            </rdf:Description>
          </rdf:RDF>
        </sbml:annotation>
      </fbc:geneProduct>
      <fbc:geneProduct fbc:id="G_CLO1313_RS09485" fbc:label="CLO1313_RS09485" fbc:name="CLO1313_RS09485" metaid="G_CLO1313_RS09485">
        <sbml:annotation xmlns:sbml="http://www.sbml.org/sbml/level3/version1/core">
          <rdf:RDF xmlns:rdf="http://www.w3.org/1999/02/22-rdf-syntax-ns#">
            <rdf:Description rdf:about="#G_CLO1313_RS09485">
              <bqbiol:is xmlns:bqbiol="http://biomodels.net/biology-qualifiers/">
                <rdf:Bag>
                  <rdf:li rdf:resource="http://identifiers.org/product/6-phosphofructokinase"/>
                </rdf:Bag>
              </bqbiol:is>
            </rdf:Description>
          </rdf:RDF>
        </sbml:annotation>
      </fbc:geneProduct>
      <fbc:geneProduct fbc:id="G_CLO1313_RS05250" fbc:label="CLO1313_RS05250" fbc:name="thyA" metaid="G_CLO1313_RS05250">
        <sbml:annotation xmlns:sbml="http://www.sbml.org/sbml/level3/version1/core">
          <rdf:RDF xmlns:rdf="http://www.w3.org/1999/02/22-rdf-syntax-ns#">
            <rdf:Description rdf:about="#G_CLO1313_RS05250">
              <bqbiol:is xmlns:bqbiol="http://biomodels.net/biology-qualifiers/">
                <rdf:Bag>
                  <rdf:li rdf:resource="http://identifiers.org/product/thymidylate synthase"/>
                </rdf:Bag>
              </bqbiol:is>
            </rdf:Description>
          </rdf:RDF>
        </sbml:annotation>
      </fbc:geneProduct>
      <fbc:geneProduct fbc:id="G_CLO1313_RS09530" fbc:label="CLO1313_RS09530" fbc:name="CLO1313_RS09530" metaid="G_CLO1313_RS09530">
        <sbml:annotation xmlns:sbml="http://www.sbml.org/sbml/level3/version1/core">
          <rdf:RDF xmlns:rdf="http://www.w3.org/1999/02/22-rdf-syntax-ns#">
            <rdf:Description rdf:about="#G_CLO1313_RS09530">
              <bqbiol:is xmlns:bqbiol="http://biomodels.net/biology-qualifiers/">
                <rdf:Bag>
                  <rdf:li rdf:resource="http://identifiers.org/product/NADH-quinone oxidoreductase subunit NuoE"/>
                </rdf:Bag>
              </bqbiol:is>
            </rdf:Description>
          </rdf:RDF>
        </sbml:annotation>
      </fbc:geneProduct>
      <fbc:geneProduct fbc:id="G_CLO1313_RS09070" fbc:label="CLO1313_RS09070" fbc:name="CLO1313_RS09070" metaid="G_CLO1313_RS09070">
        <sbml:annotation xmlns:sbml="http://www.sbml.org/sbml/level3/version1/core">
          <rdf:RDF xmlns:rdf="http://www.w3.org/1999/02/22-rdf-syntax-ns#">
            <rdf:Description rdf:about="#G_CLO1313_RS09070">
              <bqbiol:is xmlns:bqbiol="http://biomodels.net/biology-qualifiers/">
                <rdf:Bag>
                  <rdf:li rdf:resource="http://identifiers.org/product/NAD(P)H-dependent oxidoreductase subunit E"/>
                </rdf:Bag>
              </bqbiol:is>
            </rdf:Description>
          </rdf:RDF>
        </sbml:annotation>
      </fbc:geneProduct>
      <fbc:geneProduct fbc:id="G_CLO1313_RS09515" fbc:label="CLO1313_RS09515" fbc:name="CLO1313_RS09515" metaid="G_CLO1313_RS09515">
        <sbml:annotation xmlns:sbml="http://www.sbml.org/sbml/level3/version1/core">
          <rdf:RDF xmlns:rdf="http://www.w3.org/1999/02/22-rdf-syntax-ns#">
            <rdf:Description rdf:about="#G_CLO1313_RS09515">
              <bqbiol:is xmlns:bqbiol="http://biomodels.net/biology-qualifiers/">
                <rdf:Bag>
                  <rdf:li rdf:resource="http://identifiers.org/product/NADH-quinone oxidoreductase subunit NuoF"/>
                </rdf:Bag>
              </bqbiol:is>
            </rdf:Description>
          </rdf:RDF>
        </sbml:annotation>
      </fbc:geneProduct>
      <fbc:geneProduct fbc:id="G_CLO1313_RS09065" fbc:label="CLO1313_RS09065" fbc:name="CLO1313_RS09065" metaid="G_CLO1313_RS09065">
        <sbml:annotation xmlns:sbml="http://www.sbml.org/sbml/level3/version1/core">
          <rdf:RDF xmlns:rdf="http://www.w3.org/1999/02/22-rdf-syntax-ns#">
            <rdf:Description rdf:about="#G_CLO1313_RS09065">
              <bqbiol:is xmlns:bqbiol="http://biomodels.net/biology-qualifiers/">
                <rdf:Bag>
                  <rdf:li rdf:resource="http://identifiers.org/product/NADH-quinone oxidoreductase subunit NuoF"/>
                </rdf:Bag>
              </bqbiol:is>
            </rdf:Description>
          </rdf:RDF>
        </sbml:annotation>
      </fbc:geneProduct>
      <fbc:geneProduct fbc:id="G_CLO1313_RS02780" fbc:label="CLO1313_RS02780" fbc:name="CLO1313_RS02780" metaid="G_CLO1313_RS02780">
        <sbml:annotation xmlns:sbml="http://www.sbml.org/sbml/level3/version1/core">
          <rdf:RDF xmlns:rdf="http://www.w3.org/1999/02/22-rdf-syntax-ns#">
            <rdf:Description rdf:about="#G_CLO1313_RS02780">
              <bqbiol:is xmlns:bqbiol="http://biomodels.net/biology-qualifiers/">
                <rdf:Bag>
                  <rdf:li rdf:resource="http://identifiers.org/product/NADH:flavin oxidoreductase"/>
                </rdf:Bag>
              </bqbiol:is>
            </rdf:Description>
          </rdf:RDF>
        </sbml:annotation>
      </fbc:geneProduct>
      <fbc:geneProduct fbc:id="G_CLO1313_RS09650" fbc:label="CLO1313_RS09650" fbc:name="CLO1313_RS09650" metaid="G_CLO1313_RS09650">
        <sbml:annotation xmlns:sbml="http://www.sbml.org/sbml/level3/version1/core">
          <rdf:RDF xmlns:rdf="http://www.w3.org/1999/02/22-rdf-syntax-ns#">
            <rdf:Description rdf:about="#G_CLO1313_RS09650">
              <bqbiol:is xmlns:bqbiol="http://biomodels.net/biology-qualifiers/">
                <rdf:Bag>
                  <rdf:li rdf:resource="http://identifiers.org/product/class II aldolase family protein"/>
                </rdf:Bag>
              </bqbiol:is>
            </rdf:Description>
          </rdf:RDF>
        </sbml:annotation>
      </fbc:geneProduct>
      <fbc:geneProduct fbc:id="G_CLO1313_RS00600" fbc:label="CLO1313_RS00600" fbc:name="hemL" metaid="G_CLO1313_RS00600">
        <sbml:annotation xmlns:sbml="http://www.sbml.org/sbml/level3/version1/core">
          <rdf:RDF xmlns:rdf="http://www.w3.org/1999/02/22-rdf-syntax-ns#">
            <rdf:Description rdf:about="#G_CLO1313_RS00600">
              <bqbiol:is xmlns:bqbiol="http://biomodels.net/biology-qualifiers/">
                <rdf:Bag>
                  <rdf:li rdf:resource="http://identifiers.org/product/glutamate-1-semialdehyde 2,1-aminomutase"/>
                </rdf:Bag>
              </bqbiol:is>
            </rdf:Description>
          </rdf:RDF>
        </sbml:annotation>
      </fbc:geneProduct>
      <fbc:geneProduct fbc:id="G_CLO1313_RS12990" fbc:label="CLO1313_RS12990" fbc:name="CLO1313_RS12990" metaid="G_CLO1313_RS12990">
        <sbml:annotation xmlns:sbml="http://www.sbml.org/sbml/level3/version1/core">
          <rdf:RDF xmlns:rdf="http://www.w3.org/1999/02/22-rdf-syntax-ns#">
            <rdf:Description rdf:about="#G_CLO1313_RS12990">
              <bqbiol:is xmlns:bqbiol="http://biomodels.net/biology-qualifiers/">
                <rdf:Bag>
                  <rdf:li rdf:resource="http://identifiers.org/product/aspartate aminotransferase family protein"/>
                </rdf:Bag>
              </bqbiol:is>
            </rdf:Description>
          </rdf:RDF>
        </sbml:annotation>
      </fbc:geneProduct>
      <fbc:geneProduct fbc:id="G_CLO1313_RS06375" fbc:label="CLO1313_RS06375" fbc:name="CLO1313_RS06375" metaid="G_CLO1313_RS06375">
        <sbml:annotation xmlns:sbml="http://www.sbml.org/sbml/level3/version1/core">
          <rdf:RDF xmlns:rdf="http://www.w3.org/1999/02/22-rdf-syntax-ns#">
            <rdf:Description rdf:about="#G_CLO1313_RS06375">
              <bqbiol:is xmlns:bqbiol="http://biomodels.net/biology-qualifiers/">
                <rdf:Bag>
                  <rdf:li rdf:resource="http://identifiers.org/product/aspartate-semialdehyde dehydrogenase"/>
                </rdf:Bag>
              </bqbiol:is>
            </rdf:Description>
          </rdf:RDF>
        </sbml:annotation>
      </fbc:geneProduct>
      <fbc:geneProduct fbc:id="G_CLO1313_RS06370" fbc:label="CLO1313_RS06370" fbc:name="CLO1313_RS06370" metaid="G_CLO1313_RS06370">
        <sbml:annotation xmlns:sbml="http://www.sbml.org/sbml/level3/version1/core">
          <rdf:RDF xmlns:rdf="http://www.w3.org/1999/02/22-rdf-syntax-ns#">
            <rdf:Description rdf:about="#G_CLO1313_RS06370">
              <bqbiol:is xmlns:bqbiol="http://biomodels.net/biology-qualifiers/">
                <rdf:Bag>
                  <rdf:li rdf:resource="http://identifiers.org/product/4-hydroxy-tetrahydrodipicolinate synthase"/>
                </rdf:Bag>
              </bqbiol:is>
            </rdf:Description>
          </rdf:RDF>
        </sbml:annotation>
      </fbc:geneProduct>
      <fbc:geneProduct fbc:id="G_CLO1313_RS07795" fbc:label="CLO1313_RS07795" fbc:name="deoA" metaid="G_CLO1313_RS07795">
        <sbml:annotation xmlns:sbml="http://www.sbml.org/sbml/level3/version1/core">
          <rdf:RDF xmlns:rdf="http://www.w3.org/1999/02/22-rdf-syntax-ns#">
            <rdf:Description rdf:about="#G_CLO1313_RS07795">
              <bqbiol:is xmlns:bqbiol="http://biomodels.net/biology-qualifiers/">
                <rdf:Bag>
                  <rdf:li rdf:resource="http://identifiers.org/product/pyrimidine-nucleoside phosphorylase"/>
                </rdf:Bag>
              </bqbiol:is>
            </rdf:Description>
          </rdf:RDF>
        </sbml:annotation>
      </fbc:geneProduct>
      <fbc:geneProduct fbc:id="G_CLO1313_RS04920" fbc:label="CLO1313_RS04920" fbc:name="CLO1313_RS04920" metaid="G_CLO1313_RS04920">
        <sbml:annotation xmlns:sbml="http://www.sbml.org/sbml/level3/version1/core">
          <rdf:RDF xmlns:rdf="http://www.w3.org/1999/02/22-rdf-syntax-ns#">
            <rdf:Description rdf:about="#G_CLO1313_RS04920">
              <bqbiol:is xmlns:bqbiol="http://biomodels.net/biology-qualifiers/">
                <rdf:Bag>
                  <rdf:li rdf:resource="http://identifiers.org/product/5-formyltetrahydrofolate cyclo-ligase"/>
                </rdf:Bag>
              </bqbiol:is>
            </rdf:Description>
          </rdf:RDF>
        </sbml:annotation>
      </fbc:geneProduct>
      <fbc:geneProduct fbc:id="G_CLO1313_RS01855" fbc:label="CLO1313_RS01855" fbc:name="CLO1313_RS01855" metaid="G_CLO1313_RS01855">
        <sbml:annotation xmlns:sbml="http://www.sbml.org/sbml/level3/version1/core">
          <rdf:RDF xmlns:rdf="http://www.w3.org/1999/02/22-rdf-syntax-ns#">
            <rdf:Description rdf:about="#G_CLO1313_RS01855">
              <bqbiol:is xmlns:bqbiol="http://biomodels.net/biology-qualifiers/">
                <rdf:Bag>
                  <rdf:li rdf:resource="http://identifiers.org/product/multifunctional transcriptional regulator/nicotinamide-nucleotide adenylyltransferase/ribosylnicotinamide kinase NadR"/>
                </rdf:Bag>
              </bqbiol:is>
            </rdf:Description>
          </rdf:RDF>
        </sbml:annotation>
      </fbc:geneProduct>
      <fbc:geneProduct fbc:id="G_CLO1313_RS00765" fbc:label="CLO1313_RS00765" fbc:name="rfbG" metaid="G_CLO1313_RS00765">
        <sbml:annotation xmlns:sbml="http://www.sbml.org/sbml/level3/version1/core">
          <rdf:RDF xmlns:rdf="http://www.w3.org/1999/02/22-rdf-syntax-ns#">
            <rdf:Description rdf:about="#G_CLO1313_RS00765">
              <bqbiol:is xmlns:bqbiol="http://biomodels.net/biology-qualifiers/">
                <rdf:Bag>
                  <rdf:li rdf:resource="http://identifiers.org/product/CDP-glucose 4,6-dehydratase"/>
                </rdf:Bag>
              </bqbiol:is>
            </rdf:Description>
          </rdf:RDF>
        </sbml:annotation>
      </fbc:geneProduct>
      <fbc:geneProduct fbc:id="G_CLO1313_RS06680" fbc:label="CLO1313_RS06680" fbc:name="CLO1313_RS06680" metaid="G_CLO1313_RS06680">
        <sbml:annotation xmlns:sbml="http://www.sbml.org/sbml/level3/version1/core">
          <rdf:RDF xmlns:rdf="http://www.w3.org/1999/02/22-rdf-syntax-ns#">
            <rdf:Description rdf:about="#G_CLO1313_RS06680">
              <bqbiol:is xmlns:bqbiol="http://biomodels.net/biology-qualifiers/">
                <rdf:Bag>
                  <rdf:li rdf:resource="http://identifiers.org/product/pantoate--beta-alanine ligase"/>
                </rdf:Bag>
              </bqbiol:is>
            </rdf:Description>
          </rdf:RDF>
        </sbml:annotation>
      </fbc:geneProduct>
      <fbc:geneProduct fbc:id="G_CLO1313_RS08140" fbc:label="CLO1313_RS08140" fbc:name="CLO1313_RS08140" metaid="G_CLO1313_RS08140">
        <sbml:annotation xmlns:sbml="http://www.sbml.org/sbml/level3/version1/core">
          <rdf:RDF xmlns:rdf="http://www.w3.org/1999/02/22-rdf-syntax-ns#">
            <rdf:Description rdf:about="#G_CLO1313_RS08140">
              <bqbiol:is xmlns:bqbiol="http://biomodels.net/biology-qualifiers/">
                <rdf:Bag>
                  <rdf:li rdf:resource="http://identifiers.org/product/phenylacetate--CoA ligase"/>
                </rdf:Bag>
              </bqbiol:is>
            </rdf:Description>
          </rdf:RDF>
        </sbml:annotation>
      </fbc:geneProduct>
      <fbc:geneProduct fbc:id="G_CLO1313_RS01925" fbc:label="CLO1313_RS01925" fbc:name="CLO1313_RS01925" metaid="G_CLO1313_RS01925">
        <sbml:annotation xmlns:sbml="http://www.sbml.org/sbml/level3/version1/core">
          <rdf:RDF xmlns:rdf="http://www.w3.org/1999/02/22-rdf-syntax-ns#">
            <rdf:Description rdf:about="#G_CLO1313_RS01925">
              <bqbiol:is xmlns:bqbiol="http://biomodels.net/biology-qualifiers/">
                <rdf:Bag>
                  <rdf:li rdf:resource="http://identifiers.org/product/coenzyme F390 synthetase"/>
                </rdf:Bag>
              </bqbiol:is>
            </rdf:Description>
          </rdf:RDF>
        </sbml:annotation>
      </fbc:geneProduct>
      <fbc:geneProduct fbc:id="G_CLO1313_RS12980" fbc:label="CLO1313_RS12980" fbc:name="argB" metaid="G_CLO1313_RS12980">
        <sbml:annotation xmlns:sbml="http://www.sbml.org/sbml/level3/version1/core">
          <rdf:RDF xmlns:rdf="http://www.w3.org/1999/02/22-rdf-syntax-ns#">
            <rdf:Description rdf:about="#G_CLO1313_RS12980">
              <bqbiol:is xmlns:bqbiol="http://biomodels.net/biology-qualifiers/">
                <rdf:Bag>
                  <rdf:li rdf:resource="http://identifiers.org/product/acetylglutamate kinase"/>
                </rdf:Bag>
              </bqbiol:is>
            </rdf:Description>
          </rdf:RDF>
        </sbml:annotation>
      </fbc:geneProduct>
      <fbc:geneProduct fbc:id="G_CLO1313_RS03770" fbc:label="CLO1313_RS03770" fbc:name="CLO1313_RS03770" metaid="G_CLO1313_RS03770">
        <sbml:annotation xmlns:sbml="http://www.sbml.org/sbml/level3/version1/core">
          <rdf:RDF xmlns:rdf="http://www.w3.org/1999/02/22-rdf-syntax-ns#">
            <rdf:Description rdf:about="#G_CLO1313_RS03770">
              <bqbiol:is xmlns:bqbiol="http://biomodels.net/biology-qualifiers/">
                <rdf:Bag>
                  <rdf:li rdf:resource="http://identifiers.org/product/galactosyldiacylglycerol synthase"/>
                </rdf:Bag>
              </bqbiol:is>
            </rdf:Description>
          </rdf:RDF>
        </sbml:annotation>
      </fbc:geneProduct>
      <fbc:geneProduct fbc:id="G_CLO1313_RS03355" fbc:label="CLO1313_RS03355" fbc:name="CLO1313_RS03355" metaid="G_CLO1313_RS03355">
        <sbml:annotation xmlns:sbml="http://www.sbml.org/sbml/level3/version1/core">
          <rdf:RDF xmlns:rdf="http://www.w3.org/1999/02/22-rdf-syntax-ns#">
            <rdf:Description rdf:about="#G_CLO1313_RS03355">
              <bqbiol:is xmlns:bqbiol="http://biomodels.net/biology-qualifiers/">
                <rdf:Bag>
                  <rdf:li rdf:resource="http://identifiers.org/product/diaminopimelate epimerase"/>
                </rdf:Bag>
              </bqbiol:is>
            </rdf:Description>
          </rdf:RDF>
        </sbml:annotation>
      </fbc:geneProduct>
      <fbc:geneProduct fbc:id="G_CLO1313_RS10200" fbc:label="CLO1313_RS10200" fbc:name="CLO1313_RS10200" metaid="G_CLO1313_RS10200">
        <sbml:annotation xmlns:sbml="http://www.sbml.org/sbml/level3/version1/core">
          <rdf:RDF xmlns:rdf="http://www.w3.org/1999/02/22-rdf-syntax-ns#">
            <rdf:Description rdf:about="#G_CLO1313_RS10200">
              <bqbiol:is xmlns:bqbiol="http://biomodels.net/biology-qualifiers/">
                <rdf:Bag>
                  <rdf:li rdf:resource="http://identifiers.org/product/glucose-6-phosphate isomerase"/>
                </rdf:Bag>
              </bqbiol:is>
            </rdf:Description>
          </rdf:RDF>
        </sbml:annotation>
      </fbc:geneProduct>
      <fbc:geneProduct fbc:id="G_CLO1313_RS06575" fbc:label="CLO1313_RS06575" fbc:name="CLO1313_RS06575" metaid="G_CLO1313_RS06575">
        <sbml:annotation xmlns:sbml="http://www.sbml.org/sbml/level3/version1/core">
          <rdf:RDF xmlns:rdf="http://www.w3.org/1999/02/22-rdf-syntax-ns#">
            <rdf:Description rdf:about="#G_CLO1313_RS06575">
              <bqbiol:is xmlns:bqbiol="http://biomodels.net/biology-qualifiers/">
                <rdf:Bag>
                  <rdf:li rdf:resource="http://identifiers.org/product/diaminopimelate dehydrogenase"/>
                </rdf:Bag>
              </bqbiol:is>
            </rdf:Description>
          </rdf:RDF>
        </sbml:annotation>
      </fbc:geneProduct>
      <fbc:geneProduct fbc:id="G_CLO1313_RS05955" fbc:label="CLO1313_RS05955" fbc:name="CLO1313_RS05955" metaid="G_CLO1313_RS05955">
        <sbml:annotation xmlns:sbml="http://www.sbml.org/sbml/level3/version1/core">
          <rdf:RDF xmlns:rdf="http://www.w3.org/1999/02/22-rdf-syntax-ns#">
            <rdf:Description rdf:about="#G_CLO1313_RS05955">
              <bqbiol:is xmlns:bqbiol="http://biomodels.net/biology-qualifiers/">
                <rdf:Bag>
                  <rdf:li rdf:resource="http://identifiers.org/product/UDP-N-acetylmuramoyl-L-alanine--D-glutamate ligase"/>
                </rdf:Bag>
              </bqbiol:is>
            </rdf:Description>
          </rdf:RDF>
        </sbml:annotation>
      </fbc:geneProduct>
      <fbc:geneProduct fbc:id="G_CLO1313_RS06290" fbc:label="CLO1313_RS06290" fbc:name="CLO1313_RS06290" metaid="G_CLO1313_RS06290">
        <sbml:annotation xmlns:sbml="http://www.sbml.org/sbml/level3/version1/core">
          <rdf:RDF xmlns:rdf="http://www.w3.org/1999/02/22-rdf-syntax-ns#">
            <rdf:Description rdf:about="#G_CLO1313_RS06290">
              <bqbiol:is xmlns:bqbiol="http://biomodels.net/biology-qualifiers/">
                <rdf:Bag>
                  <rdf:li rdf:resource="http://identifiers.org/product/UDP-N-acetylmuramoyl-L-alanyl-D-glutamate--2, 6-diaminopimelate ligase"/>
                </rdf:Bag>
              </bqbiol:is>
            </rdf:Description>
          </rdf:RDF>
        </sbml:annotation>
      </fbc:geneProduct>
      <fbc:geneProduct fbc:id="G_CLO1313_RS00580" fbc:label="CLO1313_RS00580" fbc:name="CLO1313_RS00580" metaid="G_CLO1313_RS00580">
        <sbml:annotation xmlns:sbml="http://www.sbml.org/sbml/level3/version1/core">
          <rdf:RDF xmlns:rdf="http://www.w3.org/1999/02/22-rdf-syntax-ns#">
            <rdf:Description rdf:about="#G_CLO1313_RS00580">
              <bqbiol:is xmlns:bqbiol="http://biomodels.net/biology-qualifiers/">
                <rdf:Bag>
                  <rdf:li rdf:resource="http://identifiers.org/product/bifunctional precorrin-2 dehydrogenase/sirohydrochlorin ferrochelatase"/>
                </rdf:Bag>
              </bqbiol:is>
            </rdf:Description>
          </rdf:RDF>
        </sbml:annotation>
      </fbc:geneProduct>
      <fbc:geneProduct fbc:id="G_CLO1313_RS07580" fbc:label="CLO1313_RS07580" fbc:name="CLO1313_RS07580" metaid="G_CLO1313_RS07580">
        <sbml:annotation xmlns:sbml="http://www.sbml.org/sbml/level3/version1/core">
          <rdf:RDF xmlns:rdf="http://www.w3.org/1999/02/22-rdf-syntax-ns#">
            <rdf:Description rdf:about="#G_CLO1313_RS07580">
              <bqbiol:is xmlns:bqbiol="http://biomodels.net/biology-qualifiers/">
                <rdf:Bag>
                  <rdf:li rdf:resource="http://identifiers.org/product/tyrosine--tRNA ligase"/>
                </rdf:Bag>
              </bqbiol:is>
            </rdf:Description>
          </rdf:RDF>
        </sbml:annotation>
      </fbc:geneProduct>
      <fbc:geneProduct fbc:id="G_CLO1313_RS00905" fbc:label="CLO1313_RS00905" fbc:name="CLO1313_RS00905" metaid="G_CLO1313_RS00905">
        <sbml:annotation xmlns:sbml="http://www.sbml.org/sbml/level3/version1/core">
          <rdf:RDF xmlns:rdf="http://www.w3.org/1999/02/22-rdf-syntax-ns#">
            <rdf:Description rdf:about="#G_CLO1313_RS00905">
              <bqbiol:is xmlns:bqbiol="http://biomodels.net/biology-qualifiers/">
                <rdf:Bag>
                  <rdf:li rdf:resource="http://identifiers.org/product/type III pantothenate kinase"/>
                </rdf:Bag>
              </bqbiol:is>
            </rdf:Description>
          </rdf:RDF>
        </sbml:annotation>
      </fbc:geneProduct>
      <fbc:geneProduct fbc:id="G_CLO1313_RS07575" fbc:label="CLO1313_RS07575" fbc:name="CLO1313_RS07575" metaid="G_CLO1313_RS07575">
        <sbml:annotation xmlns:sbml="http://www.sbml.org/sbml/level3/version1/core">
          <rdf:RDF xmlns:rdf="http://www.w3.org/1999/02/22-rdf-syntax-ns#">
            <rdf:Description rdf:about="#G_CLO1313_RS07575">
              <bqbiol:is xmlns:bqbiol="http://biomodels.net/biology-qualifiers/">
                <rdf:Bag>
                  <rdf:li rdf:resource="http://identifiers.org/product/histidinol phosphate phosphatase"/>
                </rdf:Bag>
              </bqbiol:is>
            </rdf:Description>
          </rdf:RDF>
        </sbml:annotation>
      </fbc:geneProduct>
      <fbc:geneProduct fbc:id="G_CLO1313_RS11745" fbc:label="CLO1313_RS11745" fbc:name="CLO1313_RS11745" metaid="G_CLO1313_RS11745">
        <sbml:annotation xmlns:sbml="http://www.sbml.org/sbml/level3/version1/core">
          <rdf:RDF xmlns:rdf="http://www.w3.org/1999/02/22-rdf-syntax-ns#">
            <rdf:Description rdf:about="#G_CLO1313_RS11745">
              <bqbiol:is xmlns:bqbiol="http://biomodels.net/biology-qualifiers/">
                <rdf:Bag>
                  <rdf:li rdf:resource="http://identifiers.org/product/enoyl-CoA hydratase/isomerase family protein"/>
                </rdf:Bag>
              </bqbiol:is>
            </rdf:Description>
          </rdf:RDF>
        </sbml:annotation>
      </fbc:geneProduct>
      <fbc:geneProduct fbc:id="G_CLO1313_RS05015" fbc:label="CLO1313_RS05015" fbc:name="CLO1313_RS05015" metaid="G_CLO1313_RS05015">
        <sbml:annotation xmlns:sbml="http://www.sbml.org/sbml/level3/version1/core">
          <rdf:RDF xmlns:rdf="http://www.w3.org/1999/02/22-rdf-syntax-ns#">
            <rdf:Description rdf:about="#G_CLO1313_RS05015">
              <bqbiol:is xmlns:bqbiol="http://biomodels.net/biology-qualifiers/">
                <rdf:Bag>
                  <rdf:li rdf:resource="http://identifiers.org/product/phosphopantetheine adenylyltransferase"/>
                </rdf:Bag>
              </bqbiol:is>
            </rdf:Description>
          </rdf:RDF>
        </sbml:annotation>
      </fbc:geneProduct>
      <fbc:geneProduct fbc:id="G_CLO1313_RS03875" fbc:label="CLO1313_RS03875" fbc:name="CLO1313_RS03875" metaid="G_CLO1313_RS03875">
        <sbml:annotation xmlns:sbml="http://www.sbml.org/sbml/level3/version1/core">
          <rdf:RDF xmlns:rdf="http://www.w3.org/1999/02/22-rdf-syntax-ns#">
            <rdf:Description rdf:about="#G_CLO1313_RS03875">
              <bqbiol:is xmlns:bqbiol="http://biomodels.net/biology-qualifiers/">
                <rdf:Bag>
                  <rdf:li rdf:resource="http://identifiers.org/product/alanine--tRNA ligase"/>
                </rdf:Bag>
              </bqbiol:is>
            </rdf:Description>
          </rdf:RDF>
        </sbml:annotation>
      </fbc:geneProduct>
      <fbc:geneProduct fbc:id="G_CLO1313_RS00540" fbc:label="CLO1313_RS00540" fbc:name="CLO1313_RS00540" metaid="G_CLO1313_RS00540">
        <sbml:annotation xmlns:sbml="http://www.sbml.org/sbml/level3/version1/core">
          <rdf:RDF xmlns:rdf="http://www.w3.org/1999/02/22-rdf-syntax-ns#">
            <rdf:Description rdf:about="#G_CLO1313_RS00540">
              <bqbiol:is xmlns:bqbiol="http://biomodels.net/biology-qualifiers/">
                <rdf:Bag>
                  <rdf:li rdf:resource="http://identifiers.org/product/ketol-acid reductoisomerase"/>
                </rdf:Bag>
              </bqbiol:is>
            </rdf:Description>
          </rdf:RDF>
        </sbml:annotation>
      </fbc:geneProduct>
      <fbc:geneProduct fbc:id="G_CLO1313_RS03130" fbc:label="CLO1313_RS03130" fbc:name="CLO1313_RS03130" metaid="G_CLO1313_RS03130">
        <sbml:annotation xmlns:sbml="http://www.sbml.org/sbml/level3/version1/core">
          <rdf:RDF xmlns:rdf="http://www.w3.org/1999/02/22-rdf-syntax-ns#">
            <rdf:Description rdf:about="#G_CLO1313_RS03130">
              <bqbiol:is xmlns:bqbiol="http://biomodels.net/biology-qualifiers/">
                <rdf:Bag>
                  <rdf:li rdf:resource="http://identifiers.org/product/cephalosporin deacetylase"/>
                </rdf:Bag>
              </bqbiol:is>
            </rdf:Description>
          </rdf:RDF>
        </sbml:annotation>
      </fbc:geneProduct>
      <fbc:geneProduct fbc:id="G_CLO1313_RS00870" fbc:label="CLO1313_RS00870" fbc:name="folP" metaid="G_CLO1313_RS00870">
        <sbml:annotation xmlns:sbml="http://www.sbml.org/sbml/level3/version1/core">
          <rdf:RDF xmlns:rdf="http://www.w3.org/1999/02/22-rdf-syntax-ns#">
            <rdf:Description rdf:about="#G_CLO1313_RS00870">
              <bqbiol:is xmlns:bqbiol="http://biomodels.net/biology-qualifiers/">
                <rdf:Bag>
                  <rdf:li rdf:resource="http://identifiers.org/product/dihydropteroate synthase"/>
                </rdf:Bag>
              </bqbiol:is>
            </rdf:Description>
          </rdf:RDF>
        </sbml:annotation>
      </fbc:geneProduct>
      <fbc:geneProduct fbc:id="G_CLO1313_RS07260" fbc:label="CLO1313_RS07260" fbc:name="CLO1313_RS07260" metaid="G_CLO1313_RS07260">
        <sbml:annotation xmlns:sbml="http://www.sbml.org/sbml/level3/version1/core">
          <rdf:RDF xmlns:rdf="http://www.w3.org/1999/02/22-rdf-syntax-ns#">
            <rdf:Description rdf:about="#G_CLO1313_RS07260">
              <bqbiol:is xmlns:bqbiol="http://biomodels.net/biology-qualifiers/">
                <rdf:Bag>
                  <rdf:li rdf:resource="http://identifiers.org/product/3-dehydroquinate synthase"/>
                </rdf:Bag>
              </bqbiol:is>
            </rdf:Description>
          </rdf:RDF>
        </sbml:annotation>
      </fbc:geneProduct>
      <fbc:geneProduct fbc:id="G_CLO1313_RS06945" fbc:label="CLO1313_RS06945" fbc:name="aroQ" metaid="G_CLO1313_RS06945">
        <sbml:annotation xmlns:sbml="http://www.sbml.org/sbml/level3/version1/core">
          <rdf:RDF xmlns:rdf="http://www.w3.org/1999/02/22-rdf-syntax-ns#">
            <rdf:Description rdf:about="#G_CLO1313_RS06945">
              <bqbiol:is xmlns:bqbiol="http://biomodels.net/biology-qualifiers/">
                <rdf:Bag>
                  <rdf:li rdf:resource="http://identifiers.org/product/type II 3-dehydroquinate dehydratase"/>
                </rdf:Bag>
              </bqbiol:is>
            </rdf:Description>
          </rdf:RDF>
        </sbml:annotation>
      </fbc:geneProduct>
      <fbc:geneProduct fbc:id="G_CLO1313_RS09240" fbc:label="CLO1313_RS09240" fbc:name="CLO1313_RS09240" metaid="G_CLO1313_RS09240">
        <sbml:annotation xmlns:sbml="http://www.sbml.org/sbml/level3/version1/core">
          <rdf:RDF xmlns:rdf="http://www.w3.org/1999/02/22-rdf-syntax-ns#">
            <rdf:Description rdf:about="#G_CLO1313_RS09240">
              <bqbiol:is xmlns:bqbiol="http://biomodels.net/biology-qualifiers/">
                <rdf:Bag>
                  <rdf:li rdf:resource="http://identifiers.org/product/alcohol dehydrogenase"/>
                </rdf:Bag>
              </bqbiol:is>
            </rdf:Description>
          </rdf:RDF>
        </sbml:annotation>
      </fbc:geneProduct>
      <fbc:geneProduct fbc:id="G_CLO1313_RS10800" fbc:label="CLO1313_RS10800" fbc:name="CLO1313_RS10800" metaid="G_CLO1313_RS10800">
        <sbml:annotation xmlns:sbml="http://www.sbml.org/sbml/level3/version1/core">
          <rdf:RDF xmlns:rdf="http://www.w3.org/1999/02/22-rdf-syntax-ns#">
            <rdf:Description rdf:about="#G_CLO1313_RS10800">
              <bqbiol:is xmlns:bqbiol="http://biomodels.net/biology-qualifiers/">
                <rdf:Bag>
                  <rdf:li rdf:resource="http://identifiers.org/product/NADH-dependent alcohol dehydrogenase"/>
                </rdf:Bag>
              </bqbiol:is>
            </rdf:Description>
          </rdf:RDF>
        </sbml:annotation>
      </fbc:geneProduct>
      <fbc:geneProduct fbc:id="G_CLO1313_RS00860" fbc:label="CLO1313_RS00860" fbc:name="CLO1313_RS00860" metaid="G_CLO1313_RS00860">
        <sbml:annotation xmlns:sbml="http://www.sbml.org/sbml/level3/version1/core">
          <rdf:RDF xmlns:rdf="http://www.w3.org/1999/02/22-rdf-syntax-ns#">
            <rdf:Description rdf:about="#G_CLO1313_RS00860">
              <bqbiol:is xmlns:bqbiol="http://biomodels.net/biology-qualifiers/">
                <rdf:Bag>
                  <rdf:li rdf:resource="http://identifiers.org/product/alcohol dehydrogenase"/>
                </rdf:Bag>
              </bqbiol:is>
            </rdf:Description>
          </rdf:RDF>
        </sbml:annotation>
      </fbc:geneProduct>
      <fbc:geneProduct fbc:id="G_CLO1313_RS10090" fbc:label="CLO1313_RS10090" fbc:name="CLO1313_RS10090" metaid="G_CLO1313_RS10090">
        <sbml:annotation xmlns:sbml="http://www.sbml.org/sbml/level3/version1/core">
          <rdf:RDF xmlns:rdf="http://www.w3.org/1999/02/22-rdf-syntax-ns#">
            <rdf:Description rdf:about="#G_CLO1313_RS10090">
              <bqbiol:is xmlns:bqbiol="http://biomodels.net/biology-qualifiers/">
                <rdf:Bag>
                  <rdf:li rdf:resource="http://identifiers.org/product/AMP-dependent synthetase"/>
                </rdf:Bag>
              </bqbiol:is>
            </rdf:Description>
          </rdf:RDF>
        </sbml:annotation>
      </fbc:geneProduct>
      <fbc:geneProduct fbc:id="G_CLO1313_RS10635" fbc:label="CLO1313_RS10635" fbc:name="CLO1313_RS10635" metaid="G_CLO1313_RS10635">
        <sbml:annotation xmlns:sbml="http://www.sbml.org/sbml/level3/version1/core">
          <rdf:RDF xmlns:rdf="http://www.w3.org/1999/02/22-rdf-syntax-ns#">
            <rdf:Description rdf:about="#G_CLO1313_RS10635">
              <bqbiol:is xmlns:bqbiol="http://biomodels.net/biology-qualifiers/">
                <rdf:Bag>
                  <rdf:li rdf:resource="http://identifiers.org/product/AMP-dependent synthetase"/>
                </rdf:Bag>
              </bqbiol:is>
            </rdf:Description>
          </rdf:RDF>
        </sbml:annotation>
      </fbc:geneProduct>
      <fbc:geneProduct fbc:id="G_CLO1313_RS13085" fbc:label="CLO1313_RS13085" fbc:name="CLO1313_RS13085" metaid="G_CLO1313_RS13085">
        <sbml:annotation xmlns:sbml="http://www.sbml.org/sbml/level3/version1/core">
          <rdf:RDF xmlns:rdf="http://www.w3.org/1999/02/22-rdf-syntax-ns#">
            <rdf:Description rdf:about="#G_CLO1313_RS13085">
              <bqbiol:is xmlns:bqbiol="http://biomodels.net/biology-qualifiers/">
                <rdf:Bag>
                  <rdf:li rdf:resource="http://identifiers.org/product/non-ribosomal peptide synthetase"/>
                </rdf:Bag>
              </bqbiol:is>
            </rdf:Description>
          </rdf:RDF>
        </sbml:annotation>
      </fbc:geneProduct>
      <fbc:geneProduct fbc:id="G_CLO1313_RS03505" fbc:label="CLO1313_RS03505" fbc:name="CLO1313_RS03505" metaid="G_CLO1313_RS03505">
        <sbml:annotation xmlns:sbml="http://www.sbml.org/sbml/level3/version1/core">
          <rdf:RDF xmlns:rdf="http://www.w3.org/1999/02/22-rdf-syntax-ns#">
            <rdf:Description rdf:about="#G_CLO1313_RS03505">
              <bqbiol:is xmlns:bqbiol="http://biomodels.net/biology-qualifiers/">
                <rdf:Bag>
                  <rdf:li rdf:resource="http://identifiers.org/product/AMP-dependent synthetase"/>
                </rdf:Bag>
              </bqbiol:is>
            </rdf:Description>
          </rdf:RDF>
        </sbml:annotation>
      </fbc:geneProduct>
      <fbc:geneProduct fbc:id="G_CLO1313_RS00590" fbc:label="CLO1313_RS00590" fbc:name="cobA" metaid="G_CLO1313_RS00590">
        <sbml:annotation xmlns:sbml="http://www.sbml.org/sbml/level3/version1/core">
          <rdf:RDF xmlns:rdf="http://www.w3.org/1999/02/22-rdf-syntax-ns#">
            <rdf:Description rdf:about="#G_CLO1313_RS00590">
              <bqbiol:is xmlns:bqbiol="http://biomodels.net/biology-qualifiers/">
                <rdf:Bag>
                  <rdf:li rdf:resource="http://identifiers.org/product/uroporphyrinogen-III C-methyltransferase"/>
                </rdf:Bag>
              </bqbiol:is>
            </rdf:Description>
          </rdf:RDF>
        </sbml:annotation>
      </fbc:geneProduct>
      <fbc:geneProduct fbc:id="G_CLO1313_RS11215" fbc:label="CLO1313_RS11215" fbc:name="bioD" metaid="G_CLO1313_RS11215">
        <sbml:annotation xmlns:sbml="http://www.sbml.org/sbml/level3/version1/core">
          <rdf:RDF xmlns:rdf="http://www.w3.org/1999/02/22-rdf-syntax-ns#">
            <rdf:Description rdf:about="#G_CLO1313_RS11215">
              <bqbiol:is xmlns:bqbiol="http://biomodels.net/biology-qualifiers/">
                <rdf:Bag>
                  <rdf:li rdf:resource="http://identifiers.org/product/dethiobiotin synthase"/>
                </rdf:Bag>
              </bqbiol:is>
            </rdf:Description>
          </rdf:RDF>
        </sbml:annotation>
      </fbc:geneProduct>
      <fbc:geneProduct fbc:id="G_CLO1313_RS10735" fbc:label="CLO1313_RS10735" fbc:name="CLO1313_RS10735" metaid="G_CLO1313_RS10735">
        <sbml:annotation xmlns:sbml="http://www.sbml.org/sbml/level3/version1/core">
          <rdf:RDF xmlns:rdf="http://www.w3.org/1999/02/22-rdf-syntax-ns#">
            <rdf:Description rdf:about="#G_CLO1313_RS10735">
              <bqbiol:is xmlns:bqbiol="http://biomodels.net/biology-qualifiers/">
                <rdf:Bag>
                  <rdf:li rdf:resource="http://identifiers.org/product/UDP-N-acetylenolpyruvoylglucosamine reductase"/>
                </rdf:Bag>
              </bqbiol:is>
            </rdf:Description>
          </rdf:RDF>
        </sbml:annotation>
      </fbc:geneProduct>
      <fbc:geneProduct fbc:id="G_CLO1313_RS01095" fbc:label="CLO1313_RS01095" fbc:name="CLO1313_RS01095" metaid="G_CLO1313_RS01095">
        <sbml:annotation xmlns:sbml="http://www.sbml.org/sbml/level3/version1/core">
          <rdf:RDF xmlns:rdf="http://www.w3.org/1999/02/22-rdf-syntax-ns#">
            <rdf:Description rdf:about="#G_CLO1313_RS01095">
              <bqbiol:is xmlns:bqbiol="http://biomodels.net/biology-qualifiers/">
                <rdf:Bag>
                  <rdf:li rdf:resource="http://identifiers.org/product/UDP-N-acetylmuramate--L-alanine ligase"/>
                </rdf:Bag>
              </bqbiol:is>
            </rdf:Description>
          </rdf:RDF>
        </sbml:annotation>
      </fbc:geneProduct>
      <fbc:geneProduct fbc:id="G_CLO1313_RS11195" fbc:label="CLO1313_RS11195" fbc:name="bioA" metaid="G_CLO1313_RS11195">
        <sbml:annotation xmlns:sbml="http://www.sbml.org/sbml/level3/version1/core">
          <rdf:RDF xmlns:rdf="http://www.w3.org/1999/02/22-rdf-syntax-ns#">
            <rdf:Description rdf:about="#G_CLO1313_RS11195">
              <bqbiol:is xmlns:bqbiol="http://biomodels.net/biology-qualifiers/">
                <rdf:Bag>
                  <rdf:li rdf:resource="http://identifiers.org/product/adenosylmethionine--8-amino-7-oxononanoate transaminase"/>
                </rdf:Bag>
              </bqbiol:is>
            </rdf:Description>
          </rdf:RDF>
        </sbml:annotation>
      </fbc:geneProduct>
      <fbc:geneProduct fbc:id="G_CLO1313_RS04825" fbc:label="CLO1313_RS04825" fbc:name="coaBC" metaid="G_CLO1313_RS04825">
        <sbml:annotation xmlns:sbml="http://www.sbml.org/sbml/level3/version1/core">
          <rdf:RDF xmlns:rdf="http://www.w3.org/1999/02/22-rdf-syntax-ns#">
            <rdf:Description rdf:about="#G_CLO1313_RS04825">
              <bqbiol:is xmlns:bqbiol="http://biomodels.net/biology-qualifiers/">
                <rdf:Bag>
                  <rdf:li rdf:resource="http://identifiers.org/product/bifunctional phosphopantothenoylcysteine decarboxylase/phosphopantothenate--cysteine ligase CoaBC"/>
                </rdf:Bag>
              </bqbiol:is>
            </rdf:Description>
          </rdf:RDF>
        </sbml:annotation>
      </fbc:geneProduct>
      <fbc:geneProduct fbc:id="G_CLO1313_RS09950" fbc:label="CLO1313_RS09950" fbc:name="CLO1313_RS09950" metaid="G_CLO1313_RS09950">
        <sbml:annotation xmlns:sbml="http://www.sbml.org/sbml/level3/version1/core">
          <rdf:RDF xmlns:rdf="http://www.w3.org/1999/02/22-rdf-syntax-ns#">
            <rdf:Description rdf:about="#G_CLO1313_RS09950">
              <bqbiol:is xmlns:bqbiol="http://biomodels.net/biology-qualifiers/">
                <rdf:Bag>
                  <rdf:li rdf:resource="http://identifiers.org/product/gamma-glutamyl-phosphate reductase"/>
                </rdf:Bag>
              </bqbiol:is>
            </rdf:Description>
          </rdf:RDF>
        </sbml:annotation>
      </fbc:geneProduct>
      <fbc:geneProduct fbc:id="G_CLO1313_RS08400" fbc:label="CLO1313_RS08400" fbc:name="CLO1313_RS08400" metaid="G_CLO1313_RS08400">
        <sbml:annotation xmlns:sbml="http://www.sbml.org/sbml/level3/version1/core">
          <rdf:RDF xmlns:rdf="http://www.w3.org/1999/02/22-rdf-syntax-ns#">
            <rdf:Description rdf:about="#G_CLO1313_RS08400">
              <bqbiol:is xmlns:bqbiol="http://biomodels.net/biology-qualifiers/">
                <rdf:Bag>
                  <rdf:li rdf:resource="http://identifiers.org/product/serine/threonine-protein kinase"/>
                </rdf:Bag>
              </bqbiol:is>
            </rdf:Description>
          </rdf:RDF>
        </sbml:annotation>
      </fbc:geneProduct>
      <fbc:geneProduct fbc:id="G_CLO1313_RS15330" fbc:label="CLO1313_RS15330" fbc:name="nadC" metaid="G_CLO1313_RS15330">
        <sbml:annotation xmlns:sbml="http://www.sbml.org/sbml/level3/version1/core">
          <rdf:RDF xmlns:rdf="http://www.w3.org/1999/02/22-rdf-syntax-ns#">
            <rdf:Description rdf:about="#G_CLO1313_RS15330">
              <bqbiol:is xmlns:bqbiol="http://biomodels.net/biology-qualifiers/">
                <rdf:Bag>
                  <rdf:li rdf:resource="http://identifiers.org/product/nicotinate-nucleotide diphosphorylase (carboxylating)"/>
                </rdf:Bag>
              </bqbiol:is>
            </rdf:Description>
          </rdf:RDF>
        </sbml:annotation>
      </fbc:geneProduct>
      <fbc:geneProduct fbc:id="G_CLO1313_RS00755" fbc:label="CLO1313_RS00755" fbc:name="CLO1313_RS00755" metaid="G_CLO1313_RS00755">
        <sbml:annotation xmlns:sbml="http://www.sbml.org/sbml/level3/version1/core">
          <rdf:RDF xmlns:rdf="http://www.w3.org/1999/02/22-rdf-syntax-ns#">
            <rdf:Description rdf:about="#G_CLO1313_RS00755">
              <bqbiol:is xmlns:bqbiol="http://biomodels.net/biology-qualifiers/">
                <rdf:Bag>
                  <rdf:li rdf:resource="http://identifiers.org/product/dTDP-4-amino-4,6-dideoxygalactose transaminase"/>
                </rdf:Bag>
              </bqbiol:is>
            </rdf:Description>
          </rdf:RDF>
        </sbml:annotation>
      </fbc:geneProduct>
      <fbc:geneProduct fbc:id="G_CLO1313_RS00855" fbc:label="CLO1313_RS00855" fbc:name="CLO1313_RS00855" metaid="G_CLO1313_RS00855">
        <sbml:annotation xmlns:sbml="http://www.sbml.org/sbml/level3/version1/core">
          <rdf:RDF xmlns:rdf="http://www.w3.org/1999/02/22-rdf-syntax-ns#">
            <rdf:Description rdf:about="#G_CLO1313_RS00855">
              <bqbiol:is xmlns:bqbiol="http://biomodels.net/biology-qualifiers/">
                <rdf:Bag>
                  <rdf:li rdf:resource="http://identifiers.org/product/Ppx/GppA family phosphatase"/>
                </rdf:Bag>
              </bqbiol:is>
            </rdf:Description>
          </rdf:RDF>
        </sbml:annotation>
      </fbc:geneProduct>
      <fbc:geneProduct fbc:id="G_CLO1313_RS12975" fbc:label="CLO1313_RS12975" fbc:name="CLO1313_RS12975" metaid="G_CLO1313_RS12975">
        <sbml:annotation xmlns:sbml="http://www.sbml.org/sbml/level3/version1/core">
          <rdf:RDF xmlns:rdf="http://www.w3.org/1999/02/22-rdf-syntax-ns#">
            <rdf:Description rdf:about="#G_CLO1313_RS12975">
              <bqbiol:is xmlns:bqbiol="http://biomodels.net/biology-qualifiers/">
                <rdf:Bag>
                  <rdf:li rdf:resource="http://identifiers.org/product/N-acetyl-gamma-glutamyl-phosphate reductase"/>
                </rdf:Bag>
              </bqbiol:is>
            </rdf:Description>
          </rdf:RDF>
        </sbml:annotation>
      </fbc:geneProduct>
      <fbc:geneProduct fbc:id="G_CLO1313_RS02145" fbc:label="CLO1313_RS02145" fbc:name="CLO1313_RS02145" metaid="G_CLO1313_RS02145">
        <sbml:annotation xmlns:sbml="http://www.sbml.org/sbml/level3/version1/core">
          <rdf:RDF xmlns:rdf="http://www.w3.org/1999/02/22-rdf-syntax-ns#">
            <rdf:Description rdf:about="#G_CLO1313_RS02145">
              <bqbiol:is xmlns:bqbiol="http://biomodels.net/biology-qualifiers/">
                <rdf:Bag>
                  <rdf:li rdf:resource="http://identifiers.org/product/imidazoleglycerol-phosphate dehydratase"/>
                </rdf:Bag>
              </bqbiol:is>
            </rdf:Description>
          </rdf:RDF>
        </sbml:annotation>
      </fbc:geneProduct>
      <fbc:geneProduct fbc:id="G_CLO1313_RS10785" fbc:label="CLO1313_RS10785" fbc:name="ribD" metaid="G_CLO1313_RS10785">
        <sbml:annotation xmlns:sbml="http://www.sbml.org/sbml/level3/version1/core">
          <rdf:RDF xmlns:rdf="http://www.w3.org/1999/02/22-rdf-syntax-ns#">
            <rdf:Description rdf:about="#G_CLO1313_RS10785">
              <bqbiol:is xmlns:bqbiol="http://biomodels.net/biology-qualifiers/">
                <rdf:Bag>
                  <rdf:li rdf:resource="http://identifiers.org/product/riboflavin biosynthesis protein RibD"/>
                </rdf:Bag>
              </bqbiol:is>
            </rdf:Description>
          </rdf:RDF>
        </sbml:annotation>
      </fbc:geneProduct>
      <fbc:geneProduct fbc:id="G_CLO1313_RS12515" fbc:label="CLO1313_RS12515" fbc:name="aroA" metaid="G_CLO1313_RS12515">
        <sbml:annotation xmlns:sbml="http://www.sbml.org/sbml/level3/version1/core">
          <rdf:RDF xmlns:rdf="http://www.w3.org/1999/02/22-rdf-syntax-ns#">
            <rdf:Description rdf:about="#G_CLO1313_RS12515">
              <bqbiol:is xmlns:bqbiol="http://biomodels.net/biology-qualifiers/">
                <rdf:Bag>
                  <rdf:li rdf:resource="http://identifiers.org/product/3-phosphoshikimate 1-carboxyvinyltransferase"/>
                </rdf:Bag>
              </bqbiol:is>
            </rdf:Description>
          </rdf:RDF>
        </sbml:annotation>
      </fbc:geneProduct>
      <fbc:geneProduct fbc:id="G_CLO1313_RS03255" fbc:label="CLO1313_RS03255" fbc:name="aroA" metaid="G_CLO1313_RS03255">
        <sbml:annotation xmlns:sbml="http://www.sbml.org/sbml/level3/version1/core">
          <rdf:RDF xmlns:rdf="http://www.w3.org/1999/02/22-rdf-syntax-ns#">
            <rdf:Description rdf:about="#G_CLO1313_RS03255">
              <bqbiol:is xmlns:bqbiol="http://biomodels.net/biology-qualifiers/">
                <rdf:Bag>
                  <rdf:li rdf:resource="http://identifiers.org/product/3-phosphoshikimate 1-carboxyvinyltransferase"/>
                </rdf:Bag>
              </bqbiol:is>
            </rdf:Description>
          </rdf:RDF>
        </sbml:annotation>
      </fbc:geneProduct>
      <fbc:geneProduct fbc:id="G_CLO1313_RS00875" fbc:label="CLO1313_RS00875" fbc:name="folB" metaid="G_CLO1313_RS00875">
        <sbml:annotation xmlns:sbml="http://www.sbml.org/sbml/level3/version1/core">
          <rdf:RDF xmlns:rdf="http://www.w3.org/1999/02/22-rdf-syntax-ns#">
            <rdf:Description rdf:about="#G_CLO1313_RS00875">
              <bqbiol:is xmlns:bqbiol="http://biomodels.net/biology-qualifiers/">
                <rdf:Bag>
                  <rdf:li rdf:resource="http://identifiers.org/product/dihydroneopterin aldolase"/>
                </rdf:Bag>
              </bqbiol:is>
            </rdf:Description>
          </rdf:RDF>
        </sbml:annotation>
      </fbc:geneProduct>
      <fbc:geneProduct fbc:id="G_CLO1313_RS06830" fbc:label="CLO1313_RS06830" fbc:name="CLO1313_RS06830" metaid="G_CLO1313_RS06830">
        <sbml:annotation xmlns:sbml="http://www.sbml.org/sbml/level3/version1/core">
          <rdf:RDF xmlns:rdf="http://www.w3.org/1999/02/22-rdf-syntax-ns#">
            <rdf:Description rdf:about="#G_CLO1313_RS06830">
              <bqbiol:is xmlns:bqbiol="http://biomodels.net/biology-qualifiers/">
                <rdf:Bag>
                  <rdf:li rdf:resource="http://identifiers.org/product/indole-3-glycerol-phosphate synthase"/>
                </rdf:Bag>
              </bqbiol:is>
            </rdf:Description>
          </rdf:RDF>
        </sbml:annotation>
      </fbc:geneProduct>
      <fbc:geneProduct fbc:id="G_CLO1313_RS06835" fbc:label="CLO1313_RS06835" fbc:name="CLO1313_RS06835" metaid="G_CLO1313_RS06835">
        <sbml:annotation xmlns:sbml="http://www.sbml.org/sbml/level3/version1/core">
          <rdf:RDF xmlns:rdf="http://www.w3.org/1999/02/22-rdf-syntax-ns#">
            <rdf:Description rdf:about="#G_CLO1313_RS06835">
              <bqbiol:is xmlns:bqbiol="http://biomodels.net/biology-qualifiers/">
                <rdf:Bag>
                  <rdf:li rdf:resource="http://identifiers.org/product/N-(5'-phosphoribosyl)anthranilate isomerase"/>
                </rdf:Bag>
              </bqbiol:is>
            </rdf:Description>
          </rdf:RDF>
        </sbml:annotation>
      </fbc:geneProduct>
      <fbc:geneProduct fbc:id="G_CLO1313_RS13235" fbc:label="CLO1313_RS13235" fbc:name="CLO1313_RS13235" metaid="G_CLO1313_RS13235">
        <sbml:annotation xmlns:sbml="http://www.sbml.org/sbml/level3/version1/core">
          <rdf:RDF xmlns:rdf="http://www.w3.org/1999/02/22-rdf-syntax-ns#">
            <rdf:Description rdf:about="#G_CLO1313_RS13235">
              <bqbiol:is xmlns:bqbiol="http://biomodels.net/biology-qualifiers/">
                <rdf:Bag>
                  <rdf:li rdf:resource="http://identifiers.org/product/arginine--tRNA ligase"/>
                </rdf:Bag>
              </bqbiol:is>
            </rdf:Description>
          </rdf:RDF>
        </sbml:annotation>
      </fbc:geneProduct>
      <fbc:geneProduct fbc:id="G_CLO1313_RS10955" fbc:label="CLO1313_RS10955" fbc:name="CLO1313_RS10955" metaid="G_CLO1313_RS10955">
        <sbml:annotation xmlns:sbml="http://www.sbml.org/sbml/level3/version1/core">
          <rdf:RDF xmlns:rdf="http://www.w3.org/1999/02/22-rdf-syntax-ns#">
            <rdf:Description rdf:about="#G_CLO1313_RS10955">
              <bqbiol:is xmlns:bqbiol="http://biomodels.net/biology-qualifiers/">
                <rdf:Bag>
                  <rdf:li rdf:resource="http://identifiers.org/product/asparagine--tRNA ligase"/>
                </rdf:Bag>
              </bqbiol:is>
            </rdf:Description>
          </rdf:RDF>
        </sbml:annotation>
      </fbc:geneProduct>
      <fbc:geneProduct fbc:id="G_CLO1313_RS13835" fbc:label="CLO1313_RS13835" fbc:name="CLO1313_RS13835" metaid="G_CLO1313_RS13835">
        <sbml:annotation xmlns:sbml="http://www.sbml.org/sbml/level3/version1/core">
          <rdf:RDF xmlns:rdf="http://www.w3.org/1999/02/22-rdf-syntax-ns#">
            <rdf:Description rdf:about="#G_CLO1313_RS13835">
              <bqbiol:is xmlns:bqbiol="http://biomodels.net/biology-qualifiers/">
                <rdf:Bag>
                  <rdf:li rdf:resource="http://identifiers.org/product/cysteine--tRNA ligase"/>
                </rdf:Bag>
              </bqbiol:is>
            </rdf:Description>
          </rdf:RDF>
        </sbml:annotation>
      </fbc:geneProduct>
      <fbc:geneProduct fbc:id="G_CLO1313_RS06610" fbc:label="CLO1313_RS06610" fbc:name="CLO1313_RS06610" metaid="G_CLO1313_RS06610">
        <sbml:annotation xmlns:sbml="http://www.sbml.org/sbml/level3/version1/core">
          <rdf:RDF xmlns:rdf="http://www.w3.org/1999/02/22-rdf-syntax-ns#">
            <rdf:Description rdf:about="#G_CLO1313_RS06610">
              <bqbiol:is xmlns:bqbiol="http://biomodels.net/biology-qualifiers/">
                <rdf:Bag>
                  <rdf:li rdf:resource="http://identifiers.org/product/glutamine--tRNA ligase"/>
                </rdf:Bag>
              </bqbiol:is>
            </rdf:Description>
          </rdf:RDF>
        </sbml:annotation>
      </fbc:geneProduct>
      <fbc:geneProduct fbc:id="G_CLO1313_RS04830" fbc:label="CLO1313_RS04830" fbc:name="CLO1313_RS04830" metaid="G_CLO1313_RS04830">
        <sbml:annotation xmlns:sbml="http://www.sbml.org/sbml/level3/version1/core">
          <rdf:RDF xmlns:rdf="http://www.w3.org/1999/02/22-rdf-syntax-ns#">
            <rdf:Description rdf:about="#G_CLO1313_RS04830">
              <bqbiol:is xmlns:bqbiol="http://biomodels.net/biology-qualifiers/">
                <rdf:Bag>
                  <rdf:li rdf:resource="http://identifiers.org/product/glycine--tRNA ligase"/>
                </rdf:Bag>
              </bqbiol:is>
            </rdf:Description>
          </rdf:RDF>
        </sbml:annotation>
      </fbc:geneProduct>
      <fbc:geneProduct fbc:id="G_CLO1313_RS04720" fbc:label="CLO1313_RS04720" fbc:name="CLO1313_RS04720" metaid="G_CLO1313_RS04720">
        <sbml:annotation xmlns:sbml="http://www.sbml.org/sbml/level3/version1/core">
          <rdf:RDF xmlns:rdf="http://www.w3.org/1999/02/22-rdf-syntax-ns#">
            <rdf:Description rdf:about="#G_CLO1313_RS04720">
              <bqbiol:is xmlns:bqbiol="http://biomodels.net/biology-qualifiers/">
                <rdf:Bag>
                  <rdf:li rdf:resource="http://identifiers.org/product/histidine--tRNA ligase"/>
                </rdf:Bag>
              </bqbiol:is>
            </rdf:Description>
          </rdf:RDF>
        </sbml:annotation>
      </fbc:geneProduct>
      <fbc:geneProduct fbc:id="G_CLO1313_RS07255" fbc:label="CLO1313_RS07255" fbc:name="CLO1313_RS07255" metaid="G_CLO1313_RS07255">
        <sbml:annotation xmlns:sbml="http://www.sbml.org/sbml/level3/version1/core">
          <rdf:RDF xmlns:rdf="http://www.w3.org/1999/02/22-rdf-syntax-ns#">
            <rdf:Description rdf:about="#G_CLO1313_RS07255">
              <bqbiol:is xmlns:bqbiol="http://biomodels.net/biology-qualifiers/">
                <rdf:Bag>
                  <rdf:li rdf:resource="http://identifiers.org/product/isoleucine--tRNA ligase"/>
                </rdf:Bag>
              </bqbiol:is>
            </rdf:Description>
          </rdf:RDF>
        </sbml:annotation>
      </fbc:geneProduct>
      <fbc:geneProduct fbc:id="G_CLO1313_RS05200" fbc:label="CLO1313_RS05200" fbc:name="CLO1313_RS05200" metaid="G_CLO1313_RS05200">
        <sbml:annotation xmlns:sbml="http://www.sbml.org/sbml/level3/version1/core">
          <rdf:RDF xmlns:rdf="http://www.w3.org/1999/02/22-rdf-syntax-ns#">
            <rdf:Description rdf:about="#G_CLO1313_RS05200">
              <bqbiol:is xmlns:bqbiol="http://biomodels.net/biology-qualifiers/">
                <rdf:Bag>
                  <rdf:li rdf:resource="http://identifiers.org/product/leucine--tRNA ligase"/>
                </rdf:Bag>
              </bqbiol:is>
            </rdf:Description>
          </rdf:RDF>
        </sbml:annotation>
      </fbc:geneProduct>
      <fbc:geneProduct fbc:id="G_CLO1313_RS02040" fbc:label="CLO1313_RS02040" fbc:name="CLO1313_RS02040" metaid="G_CLO1313_RS02040">
        <sbml:annotation xmlns:sbml="http://www.sbml.org/sbml/level3/version1/core">
          <rdf:RDF xmlns:rdf="http://www.w3.org/1999/02/22-rdf-syntax-ns#">
            <rdf:Description rdf:about="#G_CLO1313_RS02040">
              <bqbiol:is xmlns:bqbiol="http://biomodels.net/biology-qualifiers/">
                <rdf:Bag>
                  <rdf:li rdf:resource="http://identifiers.org/product/lysine--tRNA ligase"/>
                </rdf:Bag>
              </bqbiol:is>
            </rdf:Description>
          </rdf:RDF>
        </sbml:annotation>
      </fbc:geneProduct>
      <fbc:geneProduct fbc:id="G_CLO1313_RS13995" fbc:label="CLO1313_RS13995" fbc:name="CLO1313_RS13995" metaid="G_CLO1313_RS13995">
        <sbml:annotation xmlns:sbml="http://www.sbml.org/sbml/level3/version1/core">
          <rdf:RDF xmlns:rdf="http://www.w3.org/1999/02/22-rdf-syntax-ns#">
            <rdf:Description rdf:about="#G_CLO1313_RS13995">
              <bqbiol:is xmlns:bqbiol="http://biomodels.net/biology-qualifiers/">
                <rdf:Bag>
                  <rdf:li rdf:resource="http://identifiers.org/product/methionine--tRNA ligase"/>
                </rdf:Bag>
              </bqbiol:is>
            </rdf:Description>
          </rdf:RDF>
        </sbml:annotation>
      </fbc:geneProduct>
      <fbc:geneProduct fbc:id="G_CLO1313_RS10215" fbc:label="CLO1313_RS10215" fbc:name="CLO1313_RS10215" metaid="G_CLO1313_RS10215">
        <sbml:annotation xmlns:sbml="http://www.sbml.org/sbml/level3/version1/core">
          <rdf:RDF xmlns:rdf="http://www.w3.org/1999/02/22-rdf-syntax-ns#">
            <rdf:Description rdf:about="#G_CLO1313_RS10215">
              <bqbiol:is xmlns:bqbiol="http://biomodels.net/biology-qualifiers/">
                <rdf:Bag>
                  <rdf:li rdf:resource="http://identifiers.org/product/phenylalanine--tRNA ligase subunit alpha"/>
                </rdf:Bag>
              </bqbiol:is>
            </rdf:Description>
          </rdf:RDF>
        </sbml:annotation>
      </fbc:geneProduct>
      <fbc:geneProduct fbc:id="G_CLO1313_RS10210" fbc:label="CLO1313_RS10210" fbc:name="CLO1313_RS10210" metaid="G_CLO1313_RS10210">
        <sbml:annotation xmlns:sbml="http://www.sbml.org/sbml/level3/version1/core">
          <rdf:RDF xmlns:rdf="http://www.w3.org/1999/02/22-rdf-syntax-ns#">
            <rdf:Description rdf:about="#G_CLO1313_RS10210">
              <bqbiol:is xmlns:bqbiol="http://biomodels.net/biology-qualifiers/">
                <rdf:Bag>
                  <rdf:li rdf:resource="http://identifiers.org/product/phenylalanine--tRNA ligase subunit beta"/>
                </rdf:Bag>
              </bqbiol:is>
            </rdf:Description>
          </rdf:RDF>
        </sbml:annotation>
      </fbc:geneProduct>
      <fbc:geneProduct fbc:id="G_CLO1313_RS02525" fbc:label="CLO1313_RS02525" fbc:name="CLO1313_RS02525" metaid="G_CLO1313_RS02525">
        <sbml:annotation xmlns:sbml="http://www.sbml.org/sbml/level3/version1/core">
          <rdf:RDF xmlns:rdf="http://www.w3.org/1999/02/22-rdf-syntax-ns#">
            <rdf:Description rdf:about="#G_CLO1313_RS02525">
              <bqbiol:is xmlns:bqbiol="http://biomodels.net/biology-qualifiers/">
                <rdf:Bag>
                  <rdf:li rdf:resource="http://identifiers.org/product/proline--tRNA ligase"/>
                </rdf:Bag>
              </bqbiol:is>
            </rdf:Description>
          </rdf:RDF>
        </sbml:annotation>
      </fbc:geneProduct>
      <fbc:geneProduct fbc:id="G_CLO1313_RS00060" fbc:label="CLO1313_RS00060" fbc:name="CLO1313_RS00060" metaid="G_CLO1313_RS00060">
        <sbml:annotation xmlns:sbml="http://www.sbml.org/sbml/level3/version1/core">
          <rdf:RDF xmlns:rdf="http://www.w3.org/1999/02/22-rdf-syntax-ns#">
            <rdf:Description rdf:about="#G_CLO1313_RS00060">
              <bqbiol:is xmlns:bqbiol="http://biomodels.net/biology-qualifiers/">
                <rdf:Bag>
                  <rdf:li rdf:resource="http://identifiers.org/product/serine--tRNA ligase"/>
                </rdf:Bag>
              </bqbiol:is>
            </rdf:Description>
          </rdf:RDF>
        </sbml:annotation>
      </fbc:geneProduct>
      <fbc:geneProduct fbc:id="G_CLO1313_RS05240" fbc:label="CLO1313_RS05240" fbc:name="CLO1313_RS05240" metaid="G_CLO1313_RS05240">
        <sbml:annotation xmlns:sbml="http://www.sbml.org/sbml/level3/version1/core">
          <rdf:RDF xmlns:rdf="http://www.w3.org/1999/02/22-rdf-syntax-ns#">
            <rdf:Description rdf:about="#G_CLO1313_RS05240">
              <bqbiol:is xmlns:bqbiol="http://biomodels.net/biology-qualifiers/">
                <rdf:Bag>
                  <rdf:li rdf:resource="http://identifiers.org/product/threonine--tRNA ligase"/>
                </rdf:Bag>
              </bqbiol:is>
            </rdf:Description>
          </rdf:RDF>
        </sbml:annotation>
      </fbc:geneProduct>
      <fbc:geneProduct fbc:id="G_CLO1313_RS07755" fbc:label="CLO1313_RS07755" fbc:name="trpS" metaid="G_CLO1313_RS07755">
        <sbml:annotation xmlns:sbml="http://www.sbml.org/sbml/level3/version1/core">
          <rdf:RDF xmlns:rdf="http://www.w3.org/1999/02/22-rdf-syntax-ns#">
            <rdf:Description rdf:about="#G_CLO1313_RS07755">
              <bqbiol:is xmlns:bqbiol="http://biomodels.net/biology-qualifiers/">
                <rdf:Bag>
                  <rdf:li rdf:resource="http://identifiers.org/product/tryptophan--tRNA ligase"/>
                </rdf:Bag>
              </bqbiol:is>
            </rdf:Description>
          </rdf:RDF>
        </sbml:annotation>
      </fbc:geneProduct>
      <fbc:geneProduct fbc:id="G_CLO1313_RS09625" fbc:label="CLO1313_RS09625" fbc:name="CLO1313_RS09625" metaid="G_CLO1313_RS09625">
        <sbml:annotation xmlns:sbml="http://www.sbml.org/sbml/level3/version1/core">
          <rdf:RDF xmlns:rdf="http://www.w3.org/1999/02/22-rdf-syntax-ns#">
            <rdf:Description rdf:about="#G_CLO1313_RS09625">
              <bqbiol:is xmlns:bqbiol="http://biomodels.net/biology-qualifiers/">
                <rdf:Bag>
                  <rdf:li rdf:resource="http://identifiers.org/product/valine--tRNA ligase"/>
                </rdf:Bag>
              </bqbiol:is>
            </rdf:Description>
          </rdf:RDF>
        </sbml:annotation>
      </fbc:geneProduct>
      <fbc:geneProduct fbc:id="G_CLO1313_RS14655" fbc:label="CLO1313_RS14655" fbc:name="leuC" metaid="G_CLO1313_RS14655">
        <sbml:annotation xmlns:sbml="http://www.sbml.org/sbml/level3/version1/core">
          <rdf:RDF xmlns:rdf="http://www.w3.org/1999/02/22-rdf-syntax-ns#">
            <rdf:Description rdf:about="#G_CLO1313_RS14655">
              <bqbiol:is xmlns:bqbiol="http://biomodels.net/biology-qualifiers/">
                <rdf:Bag>
                  <rdf:li rdf:resource="http://identifiers.org/product/3-isopropylmalate dehydratase large subunit"/>
                </rdf:Bag>
              </bqbiol:is>
            </rdf:Description>
          </rdf:RDF>
        </sbml:annotation>
      </fbc:geneProduct>
      <fbc:geneProduct fbc:id="G_CLO1313_RS14650" fbc:label="CLO1313_RS14650" fbc:name="leuD" metaid="G_CLO1313_RS14650">
        <sbml:annotation xmlns:sbml="http://www.sbml.org/sbml/level3/version1/core">
          <rdf:RDF xmlns:rdf="http://www.w3.org/1999/02/22-rdf-syntax-ns#">
            <rdf:Description rdf:about="#G_CLO1313_RS14650">
              <bqbiol:is xmlns:bqbiol="http://biomodels.net/biology-qualifiers/">
                <rdf:Bag>
                  <rdf:li rdf:resource="http://identifiers.org/product/3-isopropylmalate dehydratase small subunit"/>
                </rdf:Bag>
              </bqbiol:is>
            </rdf:Description>
          </rdf:RDF>
        </sbml:annotation>
      </fbc:geneProduct>
      <fbc:geneProduct fbc:id="G_CLO1313_RS11705" fbc:label="CLO1313_RS11705" fbc:name="CLO1313_RS11705" metaid="G_CLO1313_RS11705">
        <sbml:annotation xmlns:sbml="http://www.sbml.org/sbml/level3/version1/core">
          <rdf:RDF xmlns:rdf="http://www.w3.org/1999/02/22-rdf-syntax-ns#">
            <rdf:Description rdf:about="#G_CLO1313_RS11705">
              <bqbiol:is xmlns:bqbiol="http://biomodels.net/biology-qualifiers/">
                <rdf:Bag>
                  <rdf:li rdf:resource="http://identifiers.org/product/Asp-tRNA(Asn)/Glu-tRNA(Gln) amidotransferase subunit GatB"/>
                </rdf:Bag>
              </bqbiol:is>
            </rdf:Description>
          </rdf:RDF>
        </sbml:annotation>
      </fbc:geneProduct>
      <fbc:geneProduct fbc:id="G_CLO1313_RS11710" fbc:label="CLO1313_RS11710" fbc:name="CLO1313_RS11710" metaid="G_CLO1313_RS11710">
        <sbml:annotation xmlns:sbml="http://www.sbml.org/sbml/level3/version1/core">
          <rdf:RDF xmlns:rdf="http://www.w3.org/1999/02/22-rdf-syntax-ns#">
            <rdf:Description rdf:about="#G_CLO1313_RS11710">
              <bqbiol:is xmlns:bqbiol="http://biomodels.net/biology-qualifiers/">
                <rdf:Bag>
                  <rdf:li rdf:resource="http://identifiers.org/product/Asp-tRNA(Asn)/Glu-tRNA(Gln) amidotransferase subunit GatA"/>
                </rdf:Bag>
              </bqbiol:is>
            </rdf:Description>
          </rdf:RDF>
        </sbml:annotation>
      </fbc:geneProduct>
      <fbc:geneProduct fbc:id="G_CLO1313_RS06020" fbc:label="CLO1313_RS06020" fbc:name="CLO1313_RS06020" metaid="G_CLO1313_RS06020">
        <sbml:annotation xmlns:sbml="http://www.sbml.org/sbml/level3/version1/core">
          <rdf:RDF xmlns:rdf="http://www.w3.org/1999/02/22-rdf-syntax-ns#">
            <rdf:Description rdf:about="#G_CLO1313_RS06020">
              <bqbiol:is xmlns:bqbiol="http://biomodels.net/biology-qualifiers/">
                <rdf:Bag>
                  <rdf:li rdf:resource="http://identifiers.org/product/Asp-tRNA(Asn)/Glu-tRNA(Gln) amidotransferase subunit GatB"/>
                </rdf:Bag>
              </bqbiol:is>
            </rdf:Description>
          </rdf:RDF>
        </sbml:annotation>
      </fbc:geneProduct>
      <fbc:geneProduct fbc:id="G_CLO1313_RS06015" fbc:label="CLO1313_RS06015" fbc:name="CLO1313_RS06015" metaid="G_CLO1313_RS06015">
        <sbml:annotation xmlns:sbml="http://www.sbml.org/sbml/level3/version1/core">
          <rdf:RDF xmlns:rdf="http://www.w3.org/1999/02/22-rdf-syntax-ns#">
            <rdf:Description rdf:about="#G_CLO1313_RS06015">
              <bqbiol:is xmlns:bqbiol="http://biomodels.net/biology-qualifiers/">
                <rdf:Bag>
                  <rdf:li rdf:resource="http://identifiers.org/product/Asp-tRNA(Asn)/Glu-tRNA(Gln) amidotransferase subunit GatA"/>
                </rdf:Bag>
              </bqbiol:is>
            </rdf:Description>
          </rdf:RDF>
        </sbml:annotation>
      </fbc:geneProduct>
      <fbc:geneProduct fbc:id="G_CLO1313_RS03370" fbc:label="CLO1313_RS03370" fbc:name="CLO1313_RS03370" metaid="G_CLO1313_RS03370">
        <sbml:annotation xmlns:sbml="http://www.sbml.org/sbml/level3/version1/core">
          <rdf:RDF xmlns:rdf="http://www.w3.org/1999/02/22-rdf-syntax-ns#">
            <rdf:Description rdf:about="#G_CLO1313_RS03370">
              <bqbiol:is xmlns:bqbiol="http://biomodels.net/biology-qualifiers/">
                <rdf:Bag>
                  <rdf:li rdf:resource="http://identifiers.org/product/2-hydroxyglutaryl-CoA dehydratase"/>
                </rdf:Bag>
              </bqbiol:is>
            </rdf:Description>
          </rdf:RDF>
        </sbml:annotation>
      </fbc:geneProduct>
      <fbc:geneProduct fbc:id="G_CLO1313_RS14765" fbc:label="CLO1313_RS14765" fbc:name="CLO1313_RS14765" metaid="G_CLO1313_RS14765">
        <sbml:annotation xmlns:sbml="http://www.sbml.org/sbml/level3/version1/core">
          <rdf:RDF xmlns:rdf="http://www.w3.org/1999/02/22-rdf-syntax-ns#">
            <rdf:Description rdf:about="#G_CLO1313_RS14765">
              <bqbiol:is xmlns:bqbiol="http://biomodels.net/biology-qualifiers/">
                <rdf:Bag>
                  <rdf:li rdf:resource="http://identifiers.org/product/polysaccharide biosynthesis protein"/>
                </rdf:Bag>
              </bqbiol:is>
            </rdf:Description>
          </rdf:RDF>
        </sbml:annotation>
      </fbc:geneProduct>
      <fbc:geneProduct fbc:id="G_CLO1313_RS15230" fbc:label="CLO1313_RS15230" fbc:name="CLO1313_RS15230" metaid="G_CLO1313_RS15230">
        <sbml:annotation xmlns:sbml="http://www.sbml.org/sbml/level3/version1/core">
          <rdf:RDF xmlns:rdf="http://www.w3.org/1999/02/22-rdf-syntax-ns#">
            <rdf:Description rdf:about="#G_CLO1313_RS15230">
              <bqbiol:is xmlns:bqbiol="http://biomodels.net/biology-qualifiers/">
                <rdf:Bag>
                  <rdf:li rdf:resource="http://identifiers.org/product/polysaccharide biosynthesis protein"/>
                </rdf:Bag>
              </bqbiol:is>
            </rdf:Description>
          </rdf:RDF>
        </sbml:annotation>
      </fbc:geneProduct>
      <fbc:geneProduct fbc:id="G_CLO1313_RS01215" fbc:label="CLO1313_RS01215" fbc:name="CLO1313_RS01215" metaid="G_CLO1313_RS01215">
        <sbml:annotation xmlns:sbml="http://www.sbml.org/sbml/level3/version1/core">
          <rdf:RDF xmlns:rdf="http://www.w3.org/1999/02/22-rdf-syntax-ns#">
            <rdf:Description rdf:about="#G_CLO1313_RS01215">
              <bqbiol:is xmlns:bqbiol="http://biomodels.net/biology-qualifiers/">
                <rdf:Bag>
                  <rdf:li rdf:resource="http://identifiers.org/product/polysaccharide biosynthesis protein"/>
                </rdf:Bag>
              </bqbiol:is>
            </rdf:Description>
          </rdf:RDF>
        </sbml:annotation>
      </fbc:geneProduct>
      <fbc:geneProduct fbc:id="G_CLO1313_RS02170" fbc:label="CLO1313_RS02170" fbc:name="CLO1313_RS02170" metaid="G_CLO1313_RS02170">
        <sbml:annotation xmlns:sbml="http://www.sbml.org/sbml/level3/version1/core">
          <rdf:RDF xmlns:rdf="http://www.w3.org/1999/02/22-rdf-syntax-ns#">
            <rdf:Description rdf:about="#G_CLO1313_RS02170">
              <bqbiol:is xmlns:bqbiol="http://biomodels.net/biology-qualifiers/">
                <rdf:Bag>
                  <rdf:li rdf:resource="http://identifiers.org/product/bifunctional phosphoribosyl-AMP cyclohydrolase/phosphoribosyl-ATP diphosphatase HisIE"/>
                </rdf:Bag>
              </bqbiol:is>
            </rdf:Description>
          </rdf:RDF>
        </sbml:annotation>
      </fbc:geneProduct>
      <fbc:geneProduct fbc:id="G_CLO1313_RS00575" fbc:label="CLO1313_RS00575" fbc:name="hemA" metaid="G_CLO1313_RS00575">
        <sbml:annotation xmlns:sbml="http://www.sbml.org/sbml/level3/version1/core">
          <rdf:RDF xmlns:rdf="http://www.w3.org/1999/02/22-rdf-syntax-ns#">
            <rdf:Description rdf:about="#G_CLO1313_RS00575">
              <bqbiol:is xmlns:bqbiol="http://biomodels.net/biology-qualifiers/">
                <rdf:Bag>
                  <rdf:li rdf:resource="http://identifiers.org/product/glutamyl-tRNA reductase"/>
                </rdf:Bag>
              </bqbiol:is>
            </rdf:Description>
          </rdf:RDF>
        </sbml:annotation>
      </fbc:geneProduct>
      <fbc:geneProduct fbc:id="G_CLO1313_RS10375" fbc:label="CLO1313_RS10375" fbc:name="CLO1313_RS10375" metaid="G_CLO1313_RS10375">
        <sbml:annotation xmlns:sbml="http://www.sbml.org/sbml/level3/version1/core">
          <rdf:RDF xmlns:rdf="http://www.w3.org/1999/02/22-rdf-syntax-ns#">
            <rdf:Description rdf:about="#G_CLO1313_RS10375">
              <bqbiol:is xmlns:bqbiol="http://biomodels.net/biology-qualifiers/">
                <rdf:Bag>
                  <rdf:li rdf:resource="http://identifiers.org/product/cell wall hydrolase"/>
                </rdf:Bag>
              </bqbiol:is>
            </rdf:Description>
          </rdf:RDF>
        </sbml:annotation>
      </fbc:geneProduct>
      <fbc:geneProduct fbc:id="G_CLO1313_RS05990" fbc:label="CLO1313_RS05990" fbc:name="CLO1313_RS05990" metaid="G_CLO1313_RS05990">
        <sbml:annotation xmlns:sbml="http://www.sbml.org/sbml/level3/version1/core">
          <rdf:RDF xmlns:rdf="http://www.w3.org/1999/02/22-rdf-syntax-ns#">
            <rdf:Description rdf:about="#G_CLO1313_RS05990">
              <bqbiol:is xmlns:bqbiol="http://biomodels.net/biology-qualifiers/">
                <rdf:Bag>
                  <rdf:li rdf:resource="http://identifiers.org/product/N-acetylmuramoyl-L-alanine amidase"/>
                </rdf:Bag>
              </bqbiol:is>
            </rdf:Description>
          </rdf:RDF>
        </sbml:annotation>
      </fbc:geneProduct>
      <fbc:geneProduct fbc:id="G_CLO1313_RS06095" fbc:label="CLO1313_RS06095" fbc:name="CLO1313_RS06095" metaid="G_CLO1313_RS06095">
        <sbml:annotation xmlns:sbml="http://www.sbml.org/sbml/level3/version1/core">
          <rdf:RDF xmlns:rdf="http://www.w3.org/1999/02/22-rdf-syntax-ns#">
            <rdf:Description rdf:about="#G_CLO1313_RS06095">
              <bqbiol:is xmlns:bqbiol="http://biomodels.net/biology-qualifiers/">
                <rdf:Bag>
                  <rdf:li rdf:resource="http://identifiers.org/product/N-acetylmuramoyl-L-alanine amidase"/>
                </rdf:Bag>
              </bqbiol:is>
            </rdf:Description>
          </rdf:RDF>
        </sbml:annotation>
      </fbc:geneProduct>
      <fbc:geneProduct fbc:id="G_CLO1313_RS00245" fbc:label="CLO1313_RS00245" fbc:name="sleB" metaid="G_CLO1313_RS00245">
        <sbml:annotation xmlns:sbml="http://www.sbml.org/sbml/level3/version1/core">
          <rdf:RDF xmlns:rdf="http://www.w3.org/1999/02/22-rdf-syntax-ns#">
            <rdf:Description rdf:about="#G_CLO1313_RS00245">
              <bqbiol:is xmlns:bqbiol="http://biomodels.net/biology-qualifiers/">
                <rdf:Bag>
                  <rdf:li rdf:resource="http://identifiers.org/product/spore cortex-lytic enzyme"/>
                </rdf:Bag>
              </bqbiol:is>
            </rdf:Description>
          </rdf:RDF>
        </sbml:annotation>
      </fbc:geneProduct>
      <fbc:geneProduct fbc:id="G_CLO1313_RS12060" fbc:label="CLO1313_RS12060" fbc:name="CLO1313_RS12060" metaid="G_CLO1313_RS12060">
        <sbml:annotation xmlns:sbml="http://www.sbml.org/sbml/level3/version1/core">
          <rdf:RDF xmlns:rdf="http://www.w3.org/1999/02/22-rdf-syntax-ns#">
            <rdf:Description rdf:about="#G_CLO1313_RS12060">
              <bqbiol:is xmlns:bqbiol="http://biomodels.net/biology-qualifiers/">
                <rdf:Bag>
                  <rdf:li rdf:resource="http://identifiers.org/product/peptidoglycan-binding protein LysM"/>
                </rdf:Bag>
              </bqbiol:is>
            </rdf:Description>
          </rdf:RDF>
        </sbml:annotation>
      </fbc:geneProduct>
      <fbc:geneProduct fbc:id="G_CLO1313_RS12550" fbc:label="CLO1313_RS12550" fbc:name="cwlD" metaid="G_CLO1313_RS12550">
        <sbml:annotation xmlns:sbml="http://www.sbml.org/sbml/level3/version1/core">
          <rdf:RDF xmlns:rdf="http://www.w3.org/1999/02/22-rdf-syntax-ns#">
            <rdf:Description rdf:about="#G_CLO1313_RS12550">
              <bqbiol:is xmlns:bqbiol="http://biomodels.net/biology-qualifiers/">
                <rdf:Bag>
                  <rdf:li rdf:resource="http://identifiers.org/product/N-acetylmuramoyl-L-alanine amidase CwlD"/>
                </rdf:Bag>
              </bqbiol:is>
            </rdf:Description>
          </rdf:RDF>
        </sbml:annotation>
      </fbc:geneProduct>
      <fbc:geneProduct fbc:id="G_CLO1313_RS13325" fbc:label="CLO1313_RS13325" fbc:name="sleB" metaid="G_CLO1313_RS13325">
        <sbml:annotation xmlns:sbml="http://www.sbml.org/sbml/level3/version1/core">
          <rdf:RDF xmlns:rdf="http://www.w3.org/1999/02/22-rdf-syntax-ns#">
            <rdf:Description rdf:about="#G_CLO1313_RS13325">
              <bqbiol:is xmlns:bqbiol="http://biomodels.net/biology-qualifiers/">
                <rdf:Bag>
                  <rdf:li rdf:resource="http://identifiers.org/product/spore cortex-lytic enzyme"/>
                </rdf:Bag>
              </bqbiol:is>
            </rdf:Description>
          </rdf:RDF>
        </sbml:annotation>
      </fbc:geneProduct>
      <fbc:geneProduct fbc:id="G_CLO1313_RS05165" fbc:label="CLO1313_RS05165" fbc:name="CLO1313_RS05165" metaid="G_CLO1313_RS05165">
        <sbml:annotation xmlns:sbml="http://www.sbml.org/sbml/level3/version1/core">
          <rdf:RDF xmlns:rdf="http://www.w3.org/1999/02/22-rdf-syntax-ns#">
            <rdf:Description rdf:about="#G_CLO1313_RS05165">
              <bqbiol:is xmlns:bqbiol="http://biomodels.net/biology-qualifiers/">
                <rdf:Bag>
                  <rdf:li rdf:resource="http://identifiers.org/product/phosphoribosylamine--glycine ligase"/>
                </rdf:Bag>
              </bqbiol:is>
            </rdf:Description>
          </rdf:RDF>
        </sbml:annotation>
      </fbc:geneProduct>
      <fbc:geneProduct fbc:id="G_CLO1313_RS04910" fbc:label="CLO1313_RS04910" fbc:name="cobT" metaid="G_CLO1313_RS04910">
        <sbml:annotation xmlns:sbml="http://www.sbml.org/sbml/level3/version1/core">
          <rdf:RDF xmlns:rdf="http://www.w3.org/1999/02/22-rdf-syntax-ns#">
            <rdf:Description rdf:about="#G_CLO1313_RS04910">
              <bqbiol:is xmlns:bqbiol="http://biomodels.net/biology-qualifiers/">
                <rdf:Bag>
                  <rdf:li rdf:resource="http://identifiers.org/product/nicotinate-nucleotide--dimethylbenzimidazole phosphoribosyltransferase"/>
                </rdf:Bag>
              </bqbiol:is>
            </rdf:Description>
          </rdf:RDF>
        </sbml:annotation>
      </fbc:geneProduct>
      <fbc:geneProduct fbc:id="G_CLO1313_RS09770" fbc:label="CLO1313_RS09770" fbc:name="CLO1313_RS09770" metaid="G_CLO1313_RS09770">
        <sbml:annotation xmlns:sbml="http://www.sbml.org/sbml/level3/version1/core">
          <rdf:RDF xmlns:rdf="http://www.w3.org/1999/02/22-rdf-syntax-ns#">
            <rdf:Description rdf:about="#G_CLO1313_RS09770">
              <bqbiol:is xmlns:bqbiol="http://biomodels.net/biology-qualifiers/">
                <rdf:Bag>
                  <rdf:li rdf:resource="http://identifiers.org/product/phosphoserine transaminase"/>
                </rdf:Bag>
              </bqbiol:is>
            </rdf:Description>
          </rdf:RDF>
        </sbml:annotation>
      </fbc:geneProduct>
      <fbc:geneProduct fbc:id="G_CLO1313_RS05540" fbc:label="CLO1313_RS05540" fbc:name="dapB" metaid="G_CLO1313_RS05540">
        <sbml:annotation xmlns:sbml="http://www.sbml.org/sbml/level3/version1/core">
          <rdf:RDF xmlns:rdf="http://www.w3.org/1999/02/22-rdf-syntax-ns#">
            <rdf:Description rdf:about="#G_CLO1313_RS05540">
              <bqbiol:is xmlns:bqbiol="http://biomodels.net/biology-qualifiers/">
                <rdf:Bag>
                  <rdf:li rdf:resource="http://identifiers.org/product/4-hydroxy-tetrahydrodipicolinate reductase"/>
                </rdf:Bag>
              </bqbiol:is>
            </rdf:Description>
          </rdf:RDF>
        </sbml:annotation>
      </fbc:geneProduct>
      <fbc:geneProduct fbc:id="G_CLO1313_RS06365" fbc:label="CLO1313_RS06365" fbc:name="CLO1313_RS06365" metaid="G_CLO1313_RS06365">
        <sbml:annotation xmlns:sbml="http://www.sbml.org/sbml/level3/version1/core">
          <rdf:RDF xmlns:rdf="http://www.w3.org/1999/02/22-rdf-syntax-ns#">
            <rdf:Description rdf:about="#G_CLO1313_RS06365">
              <bqbiol:is xmlns:bqbiol="http://biomodels.net/biology-qualifiers/">
                <rdf:Bag>
                  <rdf:li rdf:resource="http://identifiers.org/product/4-hydroxy-tetrahydrodipicolinate reductase"/>
                </rdf:Bag>
              </bqbiol:is>
            </rdf:Description>
          </rdf:RDF>
        </sbml:annotation>
      </fbc:geneProduct>
      <fbc:geneProduct fbc:id="G_CLO1313_RS05855" fbc:label="CLO1313_RS05855" fbc:name="CLO1313_RS05855" metaid="G_CLO1313_RS05855">
        <sbml:annotation xmlns:sbml="http://www.sbml.org/sbml/level3/version1/core">
          <rdf:RDF xmlns:rdf="http://www.w3.org/1999/02/22-rdf-syntax-ns#">
            <rdf:Description rdf:about="#G_CLO1313_RS05855">
              <bqbiol:is xmlns:bqbiol="http://biomodels.net/biology-qualifiers/">
                <rdf:Bag>
                  <rdf:li rdf:resource="http://identifiers.org/product/AIR synthase"/>
                </rdf:Bag>
              </bqbiol:is>
            </rdf:Description>
          </rdf:RDF>
        </sbml:annotation>
      </fbc:geneProduct>
      <fbc:geneProduct fbc:id="G_CLO1313_RS05150" fbc:label="CLO1313_RS05150" fbc:name="CLO1313_RS05150" metaid="G_CLO1313_RS05150">
        <sbml:annotation xmlns:sbml="http://www.sbml.org/sbml/level3/version1/core">
          <rdf:RDF xmlns:rdf="http://www.w3.org/1999/02/22-rdf-syntax-ns#">
            <rdf:Description rdf:about="#G_CLO1313_RS05150">
              <bqbiol:is xmlns:bqbiol="http://biomodels.net/biology-qualifiers/">
                <rdf:Bag>
                  <rdf:li rdf:resource="http://identifiers.org/product/phosphoribosylformylglycinamidine cyclo-ligase"/>
                </rdf:Bag>
              </bqbiol:is>
            </rdf:Description>
          </rdf:RDF>
        </sbml:annotation>
      </fbc:geneProduct>
      <fbc:geneProduct fbc:id="G_CLO1313_RS11715" fbc:label="CLO1313_RS11715" fbc:name="CLO1313_RS11715" metaid="G_CLO1313_RS11715">
        <sbml:annotation xmlns:sbml="http://www.sbml.org/sbml/level3/version1/core">
          <rdf:RDF xmlns:rdf="http://www.w3.org/1999/02/22-rdf-syntax-ns#">
            <rdf:Description rdf:about="#G_CLO1313_RS11715">
              <bqbiol:is xmlns:bqbiol="http://biomodels.net/biology-qualifiers/">
                <rdf:Bag>
                  <rdf:li rdf:resource="http://identifiers.org/product/aspartyl/glutamyl-tRNA amidotransferase subunit C"/>
                </rdf:Bag>
              </bqbiol:is>
            </rdf:Description>
          </rdf:RDF>
        </sbml:annotation>
      </fbc:geneProduct>
      <fbc:geneProduct fbc:id="G_CLO1313_RS06010" fbc:label="CLO1313_RS06010" fbc:name="CLO1313_RS06010" metaid="G_CLO1313_RS06010">
        <sbml:annotation xmlns:sbml="http://www.sbml.org/sbml/level3/version1/core">
          <rdf:RDF xmlns:rdf="http://www.w3.org/1999/02/22-rdf-syntax-ns#">
            <rdf:Description rdf:about="#G_CLO1313_RS06010">
              <bqbiol:is xmlns:bqbiol="http://biomodels.net/biology-qualifiers/">
                <rdf:Bag>
                  <rdf:li rdf:resource="http://identifiers.org/product/Asp-tRNA(Asn)/Glu-tRNA(Gln) amidotransferase GatCAB subunit C"/>
                </rdf:Bag>
              </bqbiol:is>
            </rdf:Description>
          </rdf:RDF>
        </sbml:annotation>
      </fbc:geneProduct>
      <fbc:geneProduct fbc:id="G_CLO1313_RS03385" fbc:label="CLO1313_RS03385" fbc:name="queD" metaid="G_CLO1313_RS03385">
        <sbml:annotation xmlns:sbml="http://www.sbml.org/sbml/level3/version1/core">
          <rdf:RDF xmlns:rdf="http://www.w3.org/1999/02/22-rdf-syntax-ns#">
            <rdf:Description rdf:about="#G_CLO1313_RS03385">
              <bqbiol:is xmlns:bqbiol="http://biomodels.net/biology-qualifiers/">
                <rdf:Bag>
                  <rdf:li rdf:resource="http://identifiers.org/product/6-carboxytetrahydropterin synthase QueD"/>
                </rdf:Bag>
              </bqbiol:is>
            </rdf:Description>
          </rdf:RDF>
        </sbml:annotation>
      </fbc:geneProduct>
      <fbc:geneProduct fbc:id="G_CLO1313_RS15340" fbc:label="CLO1313_RS15340" fbc:name="CLO1313_RS15340" metaid="G_CLO1313_RS15340">
        <sbml:annotation xmlns:sbml="http://www.sbml.org/sbml/level3/version1/core">
          <rdf:RDF xmlns:rdf="http://www.w3.org/1999/02/22-rdf-syntax-ns#">
            <rdf:Description rdf:about="#G_CLO1313_RS15340">
              <bqbiol:is xmlns:bqbiol="http://biomodels.net/biology-qualifiers/">
                <rdf:Bag>
                  <rdf:li rdf:resource="http://identifiers.org/product/quinolinate synthase NadA"/>
                </rdf:Bag>
              </bqbiol:is>
            </rdf:Description>
          </rdf:RDF>
        </sbml:annotation>
      </fbc:geneProduct>
      <fbc:geneProduct fbc:id="G_CLO1313_RS06525" fbc:label="CLO1313_RS06525" fbc:name="fabF" metaid="G_CLO1313_RS06525">
        <sbml:annotation xmlns:sbml="http://www.sbml.org/sbml/level3/version1/core">
          <rdf:RDF xmlns:rdf="http://www.w3.org/1999/02/22-rdf-syntax-ns#">
            <rdf:Description rdf:about="#G_CLO1313_RS06525">
              <bqbiol:is xmlns:bqbiol="http://biomodels.net/biology-qualifiers/">
                <rdf:Bag>
                  <rdf:li rdf:resource="http://identifiers.org/product/beta-ketoacyl-[acyl-carrier-protein] synthase II"/>
                </rdf:Bag>
              </bqbiol:is>
            </rdf:Description>
          </rdf:RDF>
        </sbml:annotation>
      </fbc:geneProduct>
      <fbc:geneProduct fbc:id="G_CLO1313_RS04660" fbc:label="CLO1313_RS04660" fbc:name="CLO1313_RS04660" metaid="G_CLO1313_RS04660">
        <sbml:annotation xmlns:sbml="http://www.sbml.org/sbml/level3/version1/core">
          <rdf:RDF xmlns:rdf="http://www.w3.org/1999/02/22-rdf-syntax-ns#">
            <rdf:Description rdf:about="#G_CLO1313_RS04660">
              <bqbiol:is xmlns:bqbiol="http://biomodels.net/biology-qualifiers/">
                <rdf:Bag>
                  <rdf:li rdf:resource="http://identifiers.org/product/D-aminoacyl-tRNA deacylase"/>
                </rdf:Bag>
              </bqbiol:is>
            </rdf:Description>
          </rdf:RDF>
        </sbml:annotation>
      </fbc:geneProduct>
      <fbc:geneProduct fbc:id="G_CLO1313_RS08110" fbc:label="CLO1313_RS08110" fbc:name="mtnA" metaid="G_CLO1313_RS08110">
        <sbml:annotation xmlns:sbml="http://www.sbml.org/sbml/level3/version1/core">
          <rdf:RDF xmlns:rdf="http://www.w3.org/1999/02/22-rdf-syntax-ns#">
            <rdf:Description rdf:about="#G_CLO1313_RS08110">
              <bqbiol:is xmlns:bqbiol="http://biomodels.net/biology-qualifiers/">
                <rdf:Bag>
                  <rdf:li rdf:resource="http://identifiers.org/product/S-methyl-5-thioribose-1-phosphate isomerase"/>
                </rdf:Bag>
              </bqbiol:is>
            </rdf:Description>
          </rdf:RDF>
        </sbml:annotation>
      </fbc:geneProduct>
      <fbc:geneProduct fbc:id="G_CLO1313_RS01090" fbc:label="CLO1313_RS01090" fbc:name="fabZ" metaid="G_CLO1313_RS01090">
        <sbml:annotation xmlns:sbml="http://www.sbml.org/sbml/level3/version1/core">
          <rdf:RDF xmlns:rdf="http://www.w3.org/1999/02/22-rdf-syntax-ns#">
            <rdf:Description rdf:about="#G_CLO1313_RS01090">
              <bqbiol:is xmlns:bqbiol="http://biomodels.net/biology-qualifiers/">
                <rdf:Bag>
                  <rdf:li rdf:resource="http://identifiers.org/product/beta-hydroxyacyl-ACP dehydratase"/>
                </rdf:Bag>
              </bqbiol:is>
            </rdf:Description>
          </rdf:RDF>
        </sbml:annotation>
      </fbc:geneProduct>
      <fbc:geneProduct fbc:id="G_CLO1313_RS03725" fbc:label="CLO1313_RS03725" fbc:name="CLO1313_RS03725" metaid="G_CLO1313_RS03725">
        <sbml:annotation xmlns:sbml="http://www.sbml.org/sbml/level3/version1/core">
          <rdf:RDF xmlns:rdf="http://www.w3.org/1999/02/22-rdf-syntax-ns#">
            <rdf:Description rdf:about="#G_CLO1313_RS03725">
              <bqbiol:is xmlns:bqbiol="http://biomodels.net/biology-qualifiers/">
                <rdf:Bag>
                  <rdf:li rdf:resource="http://identifiers.org/product/enoyl-ACP reductase"/>
                </rdf:Bag>
              </bqbiol:is>
            </rdf:Description>
          </rdf:RDF>
        </sbml:annotation>
      </fbc:geneProduct>
      <fbc:geneProduct fbc:id="G_CLO1313_RS10770" fbc:label="CLO1313_RS10770" fbc:name="CLO1313_RS10770" metaid="G_CLO1313_RS10770">
        <sbml:annotation xmlns:sbml="http://www.sbml.org/sbml/level3/version1/core">
          <rdf:RDF xmlns:rdf="http://www.w3.org/1999/02/22-rdf-syntax-ns#">
            <rdf:Description rdf:about="#G_CLO1313_RS10770">
              <bqbiol:is xmlns:bqbiol="http://biomodels.net/biology-qualifiers/">
                <rdf:Bag>
                  <rdf:li rdf:resource="http://identifiers.org/product/6,7-dimethyl-8-ribityllumazine synthase"/>
                </rdf:Bag>
              </bqbiol:is>
            </rdf:Description>
          </rdf:RDF>
        </sbml:annotation>
      </fbc:geneProduct>
      <fbc:geneProduct fbc:id="G_CLO1313_RS08500" fbc:label="CLO1313_RS08500" fbc:name="CLO1313_RS08500" metaid="G_CLO1313_RS08500">
        <sbml:annotation xmlns:sbml="http://www.sbml.org/sbml/level3/version1/core">
          <rdf:RDF xmlns:rdf="http://www.w3.org/1999/02/22-rdf-syntax-ns#">
            <rdf:Description rdf:about="#G_CLO1313_RS08500">
              <bqbiol:is xmlns:bqbiol="http://biomodels.net/biology-qualifiers/">
                <rdf:Bag>
                  <rdf:li rdf:resource="http://identifiers.org/product/phosphoribosylformylglycinamidine synthase"/>
                </rdf:Bag>
              </bqbiol:is>
            </rdf:Description>
          </rdf:RDF>
        </sbml:annotation>
      </fbc:geneProduct>
      <fbc:geneProduct fbc:id="G_CLO1313_RS11540" fbc:label="CLO1313_RS11540" fbc:name="CLO1313_RS11540" metaid="G_CLO1313_RS11540">
        <sbml:annotation xmlns:sbml="http://www.sbml.org/sbml/level3/version1/core">
          <rdf:RDF xmlns:rdf="http://www.w3.org/1999/02/22-rdf-syntax-ns#">
            <rdf:Description rdf:about="#G_CLO1313_RS11540">
              <bqbiol:is xmlns:bqbiol="http://biomodels.net/biology-qualifiers/">
                <rdf:Bag>
                  <rdf:li rdf:resource="http://identifiers.org/product/short-chain dehydrogenase"/>
                </rdf:Bag>
              </bqbiol:is>
            </rdf:Description>
          </rdf:RDF>
        </sbml:annotation>
      </fbc:geneProduct>
      <fbc:geneProduct fbc:id="G_CLO1313_RS02155" fbc:label="CLO1313_RS02155" fbc:name="hisH" metaid="G_CLO1313_RS02155">
        <sbml:annotation xmlns:sbml="http://www.sbml.org/sbml/level3/version1/core">
          <rdf:RDF xmlns:rdf="http://www.w3.org/1999/02/22-rdf-syntax-ns#">
            <rdf:Description rdf:about="#G_CLO1313_RS02155">
              <bqbiol:is xmlns:bqbiol="http://biomodels.net/biology-qualifiers/">
                <rdf:Bag>
                  <rdf:li rdf:resource="http://identifiers.org/product/imidazole glycerol phosphate synthase subunit HisH"/>
                </rdf:Bag>
              </bqbiol:is>
            </rdf:Description>
          </rdf:RDF>
        </sbml:annotation>
      </fbc:geneProduct>
      <fbc:geneProduct fbc:id="G_CLO1313_RS02165" fbc:label="CLO1313_RS02165" fbc:name="CLO1313_RS02165" metaid="G_CLO1313_RS02165">
        <sbml:annotation xmlns:sbml="http://www.sbml.org/sbml/level3/version1/core">
          <rdf:RDF xmlns:rdf="http://www.w3.org/1999/02/22-rdf-syntax-ns#">
            <rdf:Description rdf:about="#G_CLO1313_RS02165">
              <bqbiol:is xmlns:bqbiol="http://biomodels.net/biology-qualifiers/">
                <rdf:Bag>
                  <rdf:li rdf:resource="http://identifiers.org/product/imidazole glycerol phosphate synthase cyclase subunit"/>
                </rdf:Bag>
              </bqbiol:is>
            </rdf:Description>
          </rdf:RDF>
        </sbml:annotation>
      </fbc:geneProduct>
      <fbc:geneProduct fbc:id="G_CLO1313_RS06295" fbc:label="CLO1313_RS06295" fbc:name="CLO1313_RS06295" metaid="G_CLO1313_RS06295">
        <sbml:annotation xmlns:sbml="http://www.sbml.org/sbml/level3/version1/core">
          <rdf:RDF xmlns:rdf="http://www.w3.org/1999/02/22-rdf-syntax-ns#">
            <rdf:Description rdf:about="#G_CLO1313_RS06295">
              <bqbiol:is xmlns:bqbiol="http://biomodels.net/biology-qualifiers/">
                <rdf:Bag>
                  <rdf:li rdf:resource="http://identifiers.org/product/UDP-N-acetylmuramoyl-tripeptide--D-alanyl-D- alanine ligase"/>
                </rdf:Bag>
              </bqbiol:is>
            </rdf:Description>
          </rdf:RDF>
        </sbml:annotation>
      </fbc:geneProduct>
      <fbc:geneProduct fbc:id="G_CLO1313_RS02150" fbc:label="CLO1313_RS02150" fbc:name="CLO1313_RS02150" metaid="G_CLO1313_RS02150">
        <sbml:annotation xmlns:sbml="http://www.sbml.org/sbml/level3/version1/core">
          <rdf:RDF xmlns:rdf="http://www.w3.org/1999/02/22-rdf-syntax-ns#">
            <rdf:Description rdf:about="#G_CLO1313_RS02150">
              <bqbiol:is xmlns:bqbiol="http://biomodels.net/biology-qualifiers/">
                <rdf:Bag>
                  <rdf:li rdf:resource="http://identifiers.org/product/phosphoribosylaminoimidazolesuccinocarboxamide synthase"/>
                </rdf:Bag>
              </bqbiol:is>
            </rdf:Description>
          </rdf:RDF>
        </sbml:annotation>
      </fbc:geneProduct>
      <fbc:geneProduct fbc:id="G_CLO1313_RS03645" fbc:label="CLO1313_RS03645" fbc:name="cobC" metaid="G_CLO1313_RS03645">
        <sbml:annotation xmlns:sbml="http://www.sbml.org/sbml/level3/version1/core">
          <rdf:RDF xmlns:rdf="http://www.w3.org/1999/02/22-rdf-syntax-ns#">
            <rdf:Description rdf:about="#G_CLO1313_RS03645">
              <bqbiol:is xmlns:bqbiol="http://biomodels.net/biology-qualifiers/">
                <rdf:Bag>
                  <rdf:li rdf:resource="http://identifiers.org/product/alpha-ribazole phosphatase"/>
                </rdf:Bag>
              </bqbiol:is>
            </rdf:Description>
          </rdf:RDF>
        </sbml:annotation>
      </fbc:geneProduct>
      <fbc:geneProduct fbc:id="G_CLO1313_RS02160" fbc:label="CLO1313_RS02160" fbc:name="hisA" metaid="G_CLO1313_RS02160">
        <sbml:annotation xmlns:sbml="http://www.sbml.org/sbml/level3/version1/core">
          <rdf:RDF xmlns:rdf="http://www.w3.org/1999/02/22-rdf-syntax-ns#">
            <rdf:Description rdf:about="#G_CLO1313_RS02160">
              <bqbiol:is xmlns:bqbiol="http://biomodels.net/biology-qualifiers/">
                <rdf:Bag>
                  <rdf:li rdf:resource="http://identifiers.org/product/1-(5-phosphoribosyl)-5-((5- phosphoribosylamino)methylideneamino)imidazole-4- carboxamide isomerase"/>
                </rdf:Bag>
              </bqbiol:is>
            </rdf:Description>
          </rdf:RDF>
        </sbml:annotation>
      </fbc:geneProduct>
      <fbc:geneProduct fbc:id="G_CLO1313_RS06310" fbc:label="CLO1313_RS06310" fbc:name="murG" metaid="G_CLO1313_RS06310">
        <sbml:annotation xmlns:sbml="http://www.sbml.org/sbml/level3/version1/core">
          <rdf:RDF xmlns:rdf="http://www.w3.org/1999/02/22-rdf-syntax-ns#">
            <rdf:Description rdf:about="#G_CLO1313_RS06310">
              <bqbiol:is xmlns:bqbiol="http://biomodels.net/biology-qualifiers/">
                <rdf:Bag>
                  <rdf:li rdf:resource="http://identifiers.org/product/undecaprenyldiphospho-muramoylpentapeptide beta-N- acetylglucosaminyltransferase"/>
                </rdf:Bag>
              </bqbiol:is>
            </rdf:Description>
          </rdf:RDF>
        </sbml:annotation>
      </fbc:geneProduct>
      <fbc:geneProduct fbc:id="G_CLO1313_RS11870" fbc:label="CLO1313_RS11870" fbc:name="nifH" metaid="G_CLO1313_RS11870">
        <sbml:annotation xmlns:sbml="http://www.sbml.org/sbml/level3/version1/core">
          <rdf:RDF xmlns:rdf="http://www.w3.org/1999/02/22-rdf-syntax-ns#">
            <rdf:Description rdf:about="#G_CLO1313_RS11870">
              <bqbiol:is xmlns:bqbiol="http://biomodels.net/biology-qualifiers/">
                <rdf:Bag>
                  <rdf:li rdf:resource="http://identifiers.org/product/nitrogenase iron protein"/>
                </rdf:Bag>
              </bqbiol:is>
            </rdf:Description>
          </rdf:RDF>
        </sbml:annotation>
      </fbc:geneProduct>
      <fbc:geneProduct fbc:id="G_CLO1313_RS11830" fbc:label="CLO1313_RS11830" fbc:name="CLO1313_RS11830" metaid="G_CLO1313_RS11830">
        <sbml:annotation xmlns:sbml="http://www.sbml.org/sbml/level3/version1/core">
          <rdf:RDF xmlns:rdf="http://www.w3.org/1999/02/22-rdf-syntax-ns#">
            <rdf:Description rdf:about="#G_CLO1313_RS11830">
              <bqbiol:is xmlns:bqbiol="http://biomodels.net/biology-qualifiers/">
                <rdf:Bag>
                  <rdf:li rdf:resource="http://identifiers.org/product/oxidoreductase/nitrogenase component 1"/>
                </rdf:Bag>
              </bqbiol:is>
            </rdf:Description>
          </rdf:RDF>
        </sbml:annotation>
      </fbc:geneProduct>
      <fbc:geneProduct fbc:id="G_CLO1313_RS11835" fbc:label="CLO1313_RS11835" fbc:name="CLO1313_RS11835" metaid="G_CLO1313_RS11835">
        <sbml:annotation xmlns:sbml="http://www.sbml.org/sbml/level3/version1/core">
          <rdf:RDF xmlns:rdf="http://www.w3.org/1999/02/22-rdf-syntax-ns#">
            <rdf:Description rdf:about="#G_CLO1313_RS11835">
              <bqbiol:is xmlns:bqbiol="http://biomodels.net/biology-qualifiers/">
                <rdf:Bag>
                  <rdf:li rdf:resource="http://identifiers.org/product/hydrogenase"/>
                </rdf:Bag>
              </bqbiol:is>
            </rdf:Description>
          </rdf:RDF>
        </sbml:annotation>
      </fbc:geneProduct>
      <fbc:geneProduct fbc:id="G_CLO1313_RS06355" fbc:label="CLO1313_RS06355" fbc:name="CLO1313_RS06355" metaid="G_CLO1313_RS06355">
        <sbml:annotation xmlns:sbml="http://www.sbml.org/sbml/level3/version1/core">
          <rdf:RDF xmlns:rdf="http://www.w3.org/1999/02/22-rdf-syntax-ns#">
            <rdf:Description rdf:about="#G_CLO1313_RS06355">
              <bqbiol:is xmlns:bqbiol="http://biomodels.net/biology-qualifiers/">
                <rdf:Bag>
                  <rdf:li rdf:resource="http://identifiers.org/product/cob(I)alamin adenolsyltransferase/cobinamide ATP-dependent adenolsyltransferase"/>
                </rdf:Bag>
              </bqbiol:is>
            </rdf:Description>
          </rdf:RDF>
        </sbml:annotation>
      </fbc:geneProduct>
      <fbc:geneProduct fbc:id="G_CLO1313_RS03635" fbc:label="CLO1313_RS03635" fbc:name="CLO1313_RS03635" metaid="G_CLO1313_RS03635">
        <sbml:annotation xmlns:sbml="http://www.sbml.org/sbml/level3/version1/core">
          <rdf:RDF xmlns:rdf="http://www.w3.org/1999/02/22-rdf-syntax-ns#">
            <rdf:Description rdf:about="#G_CLO1313_RS03635">
              <bqbiol:is xmlns:bqbiol="http://biomodels.net/biology-qualifiers/">
                <rdf:Bag>
                  <rdf:li rdf:resource="http://identifiers.org/product/bifunctional adenosylcobinamide kinase/adenosylcobinamide-phosphate guanylyltransferase"/>
                </rdf:Bag>
              </bqbiol:is>
            </rdf:Description>
          </rdf:RDF>
        </sbml:annotation>
      </fbc:geneProduct>
      <fbc:geneProduct fbc:id="G_CLO1313_RS03640" fbc:label="CLO1313_RS03640" fbc:name="CLO1313_RS03640" metaid="G_CLO1313_RS03640">
        <sbml:annotation xmlns:sbml="http://www.sbml.org/sbml/level3/version1/core">
          <rdf:RDF xmlns:rdf="http://www.w3.org/1999/02/22-rdf-syntax-ns#">
            <rdf:Description rdf:about="#G_CLO1313_RS03640">
              <bqbiol:is xmlns:bqbiol="http://biomodels.net/biology-qualifiers/">
                <rdf:Bag>
                  <rdf:li rdf:resource="http://identifiers.org/product/adenosylcobinamide-GDP ribazoletransferase"/>
                </rdf:Bag>
              </bqbiol:is>
            </rdf:Description>
          </rdf:RDF>
        </sbml:annotation>
      </fbc:geneProduct>
      <fbc:geneProduct fbc:id="G_CLO1313_RS05460" fbc:label="CLO1313_RS05460" fbc:name="CLO1313_RS05460" metaid="G_CLO1313_RS05460">
        <sbml:annotation xmlns:sbml="http://www.sbml.org/sbml/level3/version1/core">
          <rdf:RDF xmlns:rdf="http://www.w3.org/1999/02/22-rdf-syntax-ns#">
            <rdf:Description rdf:about="#G_CLO1313_RS05460">
              <bqbiol:is xmlns:bqbiol="http://biomodels.net/biology-qualifiers/">
                <rdf:Bag>
                  <rdf:li rdf:resource="http://identifiers.org/product/alpha/beta hydrolase"/>
                </rdf:Bag>
              </bqbiol:is>
            </rdf:Description>
          </rdf:RDF>
        </sbml:annotation>
      </fbc:geneProduct>
      <fbc:geneProduct fbc:id="G_CLO1313_RS05385" fbc:label="CLO1313_RS05385" fbc:name="CLO1313_RS05385" metaid="G_CLO1313_RS05385">
        <sbml:annotation xmlns:sbml="http://www.sbml.org/sbml/level3/version1/core">
          <rdf:RDF xmlns:rdf="http://www.w3.org/1999/02/22-rdf-syntax-ns#">
            <rdf:Description rdf:about="#G_CLO1313_RS05385">
              <bqbiol:is xmlns:bqbiol="http://biomodels.net/biology-qualifiers/">
                <rdf:Bag>
                  <rdf:li rdf:resource="http://identifiers.org/product/5-methylthioadenosine/S-adenosylhomocysteine deaminase"/>
                </rdf:Bag>
              </bqbiol:is>
            </rdf:Description>
          </rdf:RDF>
        </sbml:annotation>
      </fbc:geneProduct>
      <fbc:geneProduct fbc:id="G_CLO1313_RS04725" fbc:label="CLO1313_RS04725" fbc:name="CLO1313_RS04725" metaid="G_CLO1313_RS04725">
        <sbml:annotation xmlns:sbml="http://www.sbml.org/sbml/level3/version1/core">
          <rdf:RDF xmlns:rdf="http://www.w3.org/1999/02/22-rdf-syntax-ns#">
            <rdf:Description rdf:about="#G_CLO1313_RS04725">
              <bqbiol:is xmlns:bqbiol="http://biomodels.net/biology-qualifiers/">
                <rdf:Bag>
                  <rdf:li rdf:resource="http://identifiers.org/product/aspartate--tRNA ligase"/>
                </rdf:Bag>
              </bqbiol:is>
            </rdf:Description>
          </rdf:RDF>
        </sbml:annotation>
      </fbc:geneProduct>
      <fbc:geneProduct fbc:id="G_CLO1313_RS11720" fbc:label="CLO1313_RS11720" fbc:name="CLO1313_RS11720" metaid="G_CLO1313_RS11720">
        <sbml:annotation xmlns:sbml="http://www.sbml.org/sbml/level3/version1/core">
          <rdf:RDF xmlns:rdf="http://www.w3.org/1999/02/22-rdf-syntax-ns#">
            <rdf:Description rdf:about="#G_CLO1313_RS11720">
              <bqbiol:is xmlns:bqbiol="http://biomodels.net/biology-qualifiers/">
                <rdf:Bag>
                  <rdf:li rdf:resource="http://identifiers.org/product/aspartate--tRNA ligase"/>
                </rdf:Bag>
              </bqbiol:is>
            </rdf:Description>
          </rdf:RDF>
        </sbml:annotation>
      </fbc:geneProduct>
      <fbc:geneProduct fbc:id="G_CLO1313_RS07965" fbc:label="CLO1313_RS07965" fbc:name="CLO1313_RS07965" metaid="G_CLO1313_RS07965">
        <sbml:annotation xmlns:sbml="http://www.sbml.org/sbml/level3/version1/core">
          <rdf:RDF xmlns:rdf="http://www.w3.org/1999/02/22-rdf-syntax-ns#">
            <rdf:Description rdf:about="#G_CLO1313_RS07965">
              <bqbiol:is xmlns:bqbiol="http://biomodels.net/biology-qualifiers/">
                <rdf:Bag>
                  <rdf:li rdf:resource="http://identifiers.org/product/glutamate--tRNA ligase"/>
                </rdf:Bag>
              </bqbiol:is>
            </rdf:Description>
          </rdf:RDF>
        </sbml:annotation>
      </fbc:geneProduct>
      <fbc:geneProduct fbc:id="G_CLO1313_RS03015" fbc:label="CLO1313_RS03015" fbc:name="CLO1313_RS03015" metaid="G_CLO1313_RS03015">
        <sbml:annotation xmlns:sbml="http://www.sbml.org/sbml/level3/version1/core">
          <rdf:RDF xmlns:rdf="http://www.w3.org/1999/02/22-rdf-syntax-ns#">
            <rdf:Description rdf:about="#G_CLO1313_RS03015">
              <bqbiol:is xmlns:bqbiol="http://biomodels.net/biology-qualifiers/">
                <rdf:Bag>
                  <rdf:li rdf:resource="http://identifiers.org/product/1,4-dihydroxy-2-naphthoate polyprenyltransferase"/>
                </rdf:Bag>
              </bqbiol:is>
            </rdf:Description>
          </rdf:RDF>
        </sbml:annotation>
      </fbc:geneProduct>
      <fbc:geneProduct fbc:id="G_CLO1313_RS15125" fbc:label="CLO1313_RS15125" fbc:name="CLO1313_RS15125" metaid="G_CLO1313_RS15125">
        <sbml:annotation xmlns:sbml="http://www.sbml.org/sbml/level3/version1/core">
          <rdf:RDF xmlns:rdf="http://www.w3.org/1999/02/22-rdf-syntax-ns#">
            <rdf:Description rdf:about="#G_CLO1313_RS15125">
              <bqbiol:is xmlns:bqbiol="http://biomodels.net/biology-qualifiers/">
                <rdf:Bag>
                  <rdf:li rdf:resource="http://identifiers.org/product/undecaprenyl-diphosphate phosphatase"/>
                </rdf:Bag>
              </bqbiol:is>
            </rdf:Description>
          </rdf:RDF>
        </sbml:annotation>
      </fbc:geneProduct>
      <fbc:geneProduct fbc:id="G_CLO1313_RS06300" fbc:label="CLO1313_RS06300" fbc:name="CLO1313_RS06300" metaid="G_CLO1313_RS06300">
        <sbml:annotation xmlns:sbml="http://www.sbml.org/sbml/level3/version1/core">
          <rdf:RDF xmlns:rdf="http://www.w3.org/1999/02/22-rdf-syntax-ns#">
            <rdf:Description rdf:about="#G_CLO1313_RS06300">
              <bqbiol:is xmlns:bqbiol="http://biomodels.net/biology-qualifiers/">
                <rdf:Bag>
                  <rdf:li rdf:resource="http://identifiers.org/product/phospho-N-acetylmuramoyl-pentapeptide- transferase"/>
                </rdf:Bag>
              </bqbiol:is>
            </rdf:Description>
          </rdf:RDF>
        </sbml:annotation>
      </fbc:geneProduct>
      <fbc:geneProduct fbc:id="G_CLO1313_RS02495" fbc:label="CLO1313_RS02495" fbc:name="ispD" metaid="G_CLO1313_RS02495">
        <sbml:annotation xmlns:sbml="http://www.sbml.org/sbml/level3/version1/core">
          <rdf:RDF xmlns:rdf="http://www.w3.org/1999/02/22-rdf-syntax-ns#">
            <rdf:Description rdf:about="#G_CLO1313_RS02495">
              <bqbiol:is xmlns:bqbiol="http://biomodels.net/biology-qualifiers/">
                <rdf:Bag>
                  <rdf:li rdf:resource="http://identifiers.org/product/2-C-methyl-D-erythritol 4-phosphate cytidylyltransferase"/>
                </rdf:Bag>
              </bqbiol:is>
            </rdf:Description>
          </rdf:RDF>
        </sbml:annotation>
      </fbc:geneProduct>
      <fbc:geneProduct fbc:id="G_CLO1313_RS00180" fbc:label="CLO1313_RS00180" fbc:name="CLO1313_RS00180" metaid="G_CLO1313_RS00180">
        <sbml:annotation xmlns:sbml="http://www.sbml.org/sbml/level3/version1/core">
          <rdf:RDF xmlns:rdf="http://www.w3.org/1999/02/22-rdf-syntax-ns#">
            <rdf:Description rdf:about="#G_CLO1313_RS00180">
              <bqbiol:is xmlns:bqbiol="http://biomodels.net/biology-qualifiers/">
                <rdf:Bag>
                  <rdf:li rdf:resource="http://identifiers.org/product/4-(cytidine 5'-diphospho)-2-C-methyl-D-erythritol kinase"/>
                </rdf:Bag>
              </bqbiol:is>
            </rdf:Description>
          </rdf:RDF>
        </sbml:annotation>
      </fbc:geneProduct>
      <fbc:geneProduct fbc:id="G_CLO1313_RS07055" fbc:label="CLO1313_RS07055" fbc:name="dxs" metaid="G_CLO1313_RS07055">
        <sbml:annotation xmlns:sbml="http://www.sbml.org/sbml/level3/version1/core">
          <rdf:RDF xmlns:rdf="http://www.w3.org/1999/02/22-rdf-syntax-ns#">
            <rdf:Description rdf:about="#G_CLO1313_RS07055">
              <bqbiol:is xmlns:bqbiol="http://biomodels.net/biology-qualifiers/">
                <rdf:Bag>
                  <rdf:li rdf:resource="http://identifiers.org/product/1-deoxy-D-xylulose-5-phosphate synthase"/>
                </rdf:Bag>
              </bqbiol:is>
            </rdf:Description>
          </rdf:RDF>
        </sbml:annotation>
      </fbc:geneProduct>
      <fbc:geneProduct fbc:id="G_CLO1313_RS02520" fbc:label="CLO1313_RS02520" fbc:name="CLO1313_RS02520" metaid="G_CLO1313_RS02520">
        <sbml:annotation xmlns:sbml="http://www.sbml.org/sbml/level3/version1/core">
          <rdf:RDF xmlns:rdf="http://www.w3.org/1999/02/22-rdf-syntax-ns#">
            <rdf:Description rdf:about="#G_CLO1313_RS02520">
              <bqbiol:is xmlns:bqbiol="http://biomodels.net/biology-qualifiers/">
                <rdf:Bag>
                  <rdf:li rdf:resource="http://identifiers.org/product/2-C-methyl-D-erythritol 2,4-cyclodiphosphate synthase"/>
                </rdf:Bag>
              </bqbiol:is>
            </rdf:Description>
          </rdf:RDF>
        </sbml:annotation>
      </fbc:geneProduct>
      <fbc:geneProduct fbc:id="G_CLO1313_RS02540" fbc:label="CLO1313_RS02540" fbc:name="CLO1313_RS02540" metaid="G_CLO1313_RS02540">
        <sbml:annotation xmlns:sbml="http://www.sbml.org/sbml/level3/version1/core">
          <rdf:RDF xmlns:rdf="http://www.w3.org/1999/02/22-rdf-syntax-ns#">
            <rdf:Description rdf:about="#G_CLO1313_RS02540">
              <bqbiol:is xmlns:bqbiol="http://biomodels.net/biology-qualifiers/">
                <rdf:Bag>
                  <rdf:li rdf:resource="http://identifiers.org/product/pectate lyase"/>
                </rdf:Bag>
              </bqbiol:is>
            </rdf:Description>
          </rdf:RDF>
        </sbml:annotation>
      </fbc:geneProduct>
      <fbc:geneProduct fbc:id="G_CLO1313_RS06545" fbc:label="CLO1313_RS06545" fbc:name="CLO1313_RS06545" metaid="G_CLO1313_RS06545">
        <sbml:annotation xmlns:sbml="http://www.sbml.org/sbml/level3/version1/core">
          <rdf:RDF xmlns:rdf="http://www.w3.org/1999/02/22-rdf-syntax-ns#">
            <rdf:Description rdf:about="#G_CLO1313_RS06545">
              <bqbiol:is xmlns:bqbiol="http://biomodels.net/biology-qualifiers/">
                <rdf:Bag>
                  <rdf:li rdf:resource="http://identifiers.org/product/4-hydroxythreonine-4-phosphate dehydrogenase PdxA"/>
                </rdf:Bag>
              </bqbiol:is>
            </rdf:Description>
          </rdf:RDF>
        </sbml:annotation>
      </fbc:geneProduct>
      <fbc:geneProduct fbc:id="G_CLO1313_RS06185" fbc:label="CLO1313_RS06185" fbc:name="CLO1313_RS06185" metaid="G_CLO1313_RS06185">
        <sbml:annotation xmlns:sbml="http://www.sbml.org/sbml/level3/version1/core">
          <rdf:RDF xmlns:rdf="http://www.w3.org/1999/02/22-rdf-syntax-ns#">
            <rdf:Description rdf:about="#G_CLO1313_RS06185">
              <bqbiol:is xmlns:bqbiol="http://biomodels.net/biology-qualifiers/">
                <rdf:Bag>
                  <rdf:li rdf:resource="http://identifiers.org/product/1-deoxy-D-xylulose-5-phosphate reductoisomerase"/>
                </rdf:Bag>
              </bqbiol:is>
            </rdf:Description>
          </rdf:RDF>
        </sbml:annotation>
      </fbc:geneProduct>
      <fbc:geneProduct fbc:id="G_CLO1313_RS15600" fbc:label="CLO1313_RS15600" fbc:name="CLO1313_RS15600" metaid="G_CLO1313_RS15600">
        <sbml:annotation xmlns:sbml="http://www.sbml.org/sbml/level3/version1/core">
          <rdf:RDF xmlns:rdf="http://www.w3.org/1999/02/22-rdf-syntax-ns#">
            <rdf:Description rdf:about="#G_CLO1313_RS15600">
              <bqbiol:is xmlns:bqbiol="http://biomodels.net/biology-qualifiers/">
                <rdf:Bag>
                  <rdf:li rdf:resource="http://identifiers.org/product/bifunctional 4-hydroxy-3-methylbut-2-enyl diphosphate reductase/30S ribosomal protein S1"/>
                </rdf:Bag>
              </bqbiol:is>
            </rdf:Description>
          </rdf:RDF>
        </sbml:annotation>
      </fbc:geneProduct>
      <fbc:geneProduct fbc:id="G_CLO1313_RS06175" fbc:label="CLO1313_RS06175" fbc:name="CLO1313_RS06175" metaid="G_CLO1313_RS06175">
        <sbml:annotation xmlns:sbml="http://www.sbml.org/sbml/level3/version1/core">
          <rdf:RDF xmlns:rdf="http://www.w3.org/1999/02/22-rdf-syntax-ns#">
            <rdf:Description rdf:about="#G_CLO1313_RS06175">
              <bqbiol:is xmlns:bqbiol="http://biomodels.net/biology-qualifiers/">
                <rdf:Bag>
                  <rdf:li rdf:resource="http://identifiers.org/product/isoprenyl transferase"/>
                </rdf:Bag>
              </bqbiol:is>
            </rdf:Description>
          </rdf:RDF>
        </sbml:annotation>
      </fbc:geneProduct>
      <fbc:geneProduct fbc:id="G_CLO1313_RS05725" fbc:label="CLO1313_RS05725" fbc:name="CLO1313_RS05725" metaid="G_CLO1313_RS05725">
        <sbml:annotation xmlns:sbml="http://www.sbml.org/sbml/level3/version1/core">
          <rdf:RDF xmlns:rdf="http://www.w3.org/1999/02/22-rdf-syntax-ns#">
            <rdf:Description rdf:about="#G_CLO1313_RS05725">
              <bqbiol:is xmlns:bqbiol="http://biomodels.net/biology-qualifiers/">
                <rdf:Bag>
                  <rdf:li rdf:resource="http://identifiers.org/product/spore coat protein"/>
                </rdf:Bag>
              </bqbiol:is>
            </rdf:Description>
          </rdf:RDF>
        </sbml:annotation>
      </fbc:geneProduct>
      <fbc:geneProduct fbc:id="G_CLO1313_RS04545" fbc:label="CLO1313_RS04545" fbc:name="rfbC" metaid="G_CLO1313_RS04545">
        <sbml:annotation xmlns:sbml="http://www.sbml.org/sbml/level3/version1/core">
          <rdf:RDF xmlns:rdf="http://www.w3.org/1999/02/22-rdf-syntax-ns#">
            <rdf:Description rdf:about="#G_CLO1313_RS04545">
              <bqbiol:is xmlns:bqbiol="http://biomodels.net/biology-qualifiers/">
                <rdf:Bag>
                  <rdf:li rdf:resource="http://identifiers.org/product/dTDP-4-dehydrorhamnose 3,5-epimerase"/>
                </rdf:Bag>
              </bqbiol:is>
            </rdf:Description>
          </rdf:RDF>
        </sbml:annotation>
      </fbc:geneProduct>
      <fbc:geneProduct fbc:id="G_CLO1313_RS00760" fbc:label="CLO1313_RS00760" fbc:name="rfbC" metaid="G_CLO1313_RS00760">
        <sbml:annotation xmlns:sbml="http://www.sbml.org/sbml/level3/version1/core">
          <rdf:RDF xmlns:rdf="http://www.w3.org/1999/02/22-rdf-syntax-ns#">
            <rdf:Description rdf:about="#G_CLO1313_RS00760">
              <bqbiol:is xmlns:bqbiol="http://biomodels.net/biology-qualifiers/">
                <rdf:Bag>
                  <rdf:li rdf:resource="http://identifiers.org/product/dTDP-4-dehydrorhamnose 3,5-epimerase"/>
                </rdf:Bag>
              </bqbiol:is>
            </rdf:Description>
          </rdf:RDF>
        </sbml:annotation>
      </fbc:geneProduct>
      <fbc:geneProduct fbc:id="G_CLO1313_RS03630" fbc:label="CLO1313_RS03630" fbc:name="cobD" metaid="G_CLO1313_RS03630">
        <sbml:annotation xmlns:sbml="http://www.sbml.org/sbml/level3/version1/core">
          <rdf:RDF xmlns:rdf="http://www.w3.org/1999/02/22-rdf-syntax-ns#">
            <rdf:Description rdf:about="#G_CLO1313_RS03630">
              <bqbiol:is xmlns:bqbiol="http://biomodels.net/biology-qualifiers/">
                <rdf:Bag>
                  <rdf:li rdf:resource="http://identifiers.org/product/cobalamin biosynthesis protein CobD"/>
                </rdf:Bag>
              </bqbiol:is>
            </rdf:Description>
          </rdf:RDF>
        </sbml:annotation>
      </fbc:geneProduct>
      <fbc:geneProduct fbc:id="G_CLO1313_RS15260" fbc:label="CLO1313_RS15260" fbc:name="CLO1313_RS15260" metaid="G_CLO1313_RS15260">
        <sbml:annotation xmlns:sbml="http://www.sbml.org/sbml/level3/version1/core">
          <rdf:RDF xmlns:rdf="http://www.w3.org/1999/02/22-rdf-syntax-ns#">
            <rdf:Description rdf:about="#G_CLO1313_RS15260">
              <bqbiol:is xmlns:bqbiol="http://biomodels.net/biology-qualifiers/">
                <rdf:Bag>
                  <rdf:li rdf:resource="http://identifiers.org/product/nucleotide sugar dehydrogenase"/>
                </rdf:Bag>
              </bqbiol:is>
            </rdf:Description>
          </rdf:RDF>
        </sbml:annotation>
      </fbc:geneProduct>
      <fbc:geneProduct fbc:id="G_CLO1313_RS09175" fbc:label="CLO1313_RS09175" fbc:name="CLO1313_RS09175" metaid="G_CLO1313_RS09175">
        <sbml:annotation xmlns:sbml="http://www.sbml.org/sbml/level3/version1/core">
          <rdf:RDF xmlns:rdf="http://www.w3.org/1999/02/22-rdf-syntax-ns#">
            <rdf:Description rdf:about="#G_CLO1313_RS09175">
              <bqbiol:is xmlns:bqbiol="http://biomodels.net/biology-qualifiers/">
                <rdf:Bag>
                  <rdf:li rdf:resource="http://identifiers.org/product/putative DNA modification/repair radical SAM protein"/>
                </rdf:Bag>
              </bqbiol:is>
            </rdf:Description>
          </rdf:RDF>
        </sbml:annotation>
      </fbc:geneProduct>
      <fbc:geneProduct fbc:id="G_CLO1313_RS00725" fbc:label="CLO1313_RS00725" fbc:name="CLO1313_RS00725" metaid="G_CLO1313_RS00725">
        <sbml:annotation xmlns:sbml="http://www.sbml.org/sbml/level3/version1/core">
          <rdf:RDF xmlns:rdf="http://www.w3.org/1999/02/22-rdf-syntax-ns#">
            <rdf:Description rdf:about="#G_CLO1313_RS00725">
              <bqbiol:is xmlns:bqbiol="http://biomodels.net/biology-qualifiers/">
                <rdf:Bag>
                  <rdf:li rdf:resource="http://identifiers.org/product/radical SAM protein"/>
                </rdf:Bag>
              </bqbiol:is>
            </rdf:Description>
          </rdf:RDF>
        </sbml:annotation>
      </fbc:geneProduct>
      <fbc:geneProduct fbc:id="G_CLO1313_RS00740" fbc:label="CLO1313_RS00740" fbc:name="CLO1313_RS00740" metaid="G_CLO1313_RS00740">
        <sbml:annotation xmlns:sbml="http://www.sbml.org/sbml/level3/version1/core">
          <rdf:RDF xmlns:rdf="http://www.w3.org/1999/02/22-rdf-syntax-ns#">
            <rdf:Description rdf:about="#G_CLO1313_RS00740">
              <bqbiol:is xmlns:bqbiol="http://biomodels.net/biology-qualifiers/">
                <rdf:Bag>
                  <rdf:li rdf:resource="http://identifiers.org/product/radical SAM protein"/>
                </rdf:Bag>
              </bqbiol:is>
            </rdf:Description>
          </rdf:RDF>
        </sbml:annotation>
      </fbc:geneProduct>
      <fbc:geneProduct fbc:id="G_CLO1313_RS03205" fbc:label="CLO1313_RS03205" fbc:name="CLO1313_RS03205" metaid="G_CLO1313_RS03205">
        <sbml:annotation xmlns:sbml="http://www.sbml.org/sbml/level3/version1/core">
          <rdf:RDF xmlns:rdf="http://www.w3.org/1999/02/22-rdf-syntax-ns#">
            <rdf:Description rdf:about="#G_CLO1313_RS03205">
              <bqbiol:is xmlns:bqbiol="http://biomodels.net/biology-qualifiers/">
                <rdf:Bag>
                  <rdf:li rdf:resource="http://identifiers.org/product/radical SAM protein"/>
                </rdf:Bag>
              </bqbiol:is>
            </rdf:Description>
          </rdf:RDF>
        </sbml:annotation>
      </fbc:geneProduct>
      <fbc:geneProduct fbc:id="G_CLO1313_RS08610" fbc:label="CLO1313_RS08610" fbc:name="CLO1313_RS08610" metaid="G_CLO1313_RS08610">
        <sbml:annotation xmlns:sbml="http://www.sbml.org/sbml/level3/version1/core">
          <rdf:RDF xmlns:rdf="http://www.w3.org/1999/02/22-rdf-syntax-ns#">
            <rdf:Description rdf:about="#G_CLO1313_RS08610">
              <bqbiol:is xmlns:bqbiol="http://biomodels.net/biology-qualifiers/">
                <rdf:Bag>
                  <rdf:li rdf:resource="http://identifiers.org/product/radical SAM/SPASM domain-containing protein"/>
                </rdf:Bag>
              </bqbiol:is>
            </rdf:Description>
          </rdf:RDF>
        </sbml:annotation>
      </fbc:geneProduct>
      <fbc:geneProduct fbc:id="G_CLO1313_RS05685" fbc:label="CLO1313_RS05685" fbc:name="CLO1313_RS05685" metaid="G_CLO1313_RS05685">
        <sbml:annotation xmlns:sbml="http://www.sbml.org/sbml/level3/version1/core">
          <rdf:RDF xmlns:rdf="http://www.w3.org/1999/02/22-rdf-syntax-ns#">
            <rdf:Description rdf:about="#G_CLO1313_RS05685">
              <bqbiol:is xmlns:bqbiol="http://biomodels.net/biology-qualifiers/">
                <rdf:Bag>
                  <rdf:li rdf:resource="http://identifiers.org/product/YgiQ family radical SAM protein"/>
                </rdf:Bag>
              </bqbiol:is>
            </rdf:Description>
          </rdf:RDF>
        </sbml:annotation>
      </fbc:geneProduct>
      <fbc:geneProduct fbc:id="G_CLO1313_RS03390" fbc:label="CLO1313_RS03390" fbc:name="CLO1313_RS03390" metaid="G_CLO1313_RS03390">
        <sbml:annotation xmlns:sbml="http://www.sbml.org/sbml/level3/version1/core">
          <rdf:RDF xmlns:rdf="http://www.w3.org/1999/02/22-rdf-syntax-ns#">
            <rdf:Description rdf:about="#G_CLO1313_RS03390">
              <bqbiol:is xmlns:bqbiol="http://biomodels.net/biology-qualifiers/">
                <rdf:Bag>
                  <rdf:li rdf:resource="http://identifiers.org/product/radical SAM protein"/>
                </rdf:Bag>
              </bqbiol:is>
            </rdf:Description>
          </rdf:RDF>
        </sbml:annotation>
      </fbc:geneProduct>
      <fbc:geneProduct fbc:id="G_CLO1313_RS03805" fbc:label="CLO1313_RS03805" fbc:name="CLO1313_RS03805" metaid="G_CLO1313_RS03805">
        <sbml:annotation xmlns:sbml="http://www.sbml.org/sbml/level3/version1/core">
          <rdf:RDF xmlns:rdf="http://www.w3.org/1999/02/22-rdf-syntax-ns#">
            <rdf:Description rdf:about="#G_CLO1313_RS03805">
              <bqbiol:is xmlns:bqbiol="http://biomodels.net/biology-qualifiers/">
                <rdf:Bag>
                  <rdf:li rdf:resource="http://identifiers.org/product/B12-binding domain-containing radical SAM protein"/>
                </rdf:Bag>
              </bqbiol:is>
            </rdf:Description>
          </rdf:RDF>
        </sbml:annotation>
      </fbc:geneProduct>
      <fbc:geneProduct fbc:id="G_CLO1313_RS04670" fbc:label="CLO1313_RS04670" fbc:name="hemZ" metaid="G_CLO1313_RS04670">
        <sbml:annotation xmlns:sbml="http://www.sbml.org/sbml/level3/version1/core">
          <rdf:RDF xmlns:rdf="http://www.w3.org/1999/02/22-rdf-syntax-ns#">
            <rdf:Description rdf:about="#G_CLO1313_RS04670">
              <bqbiol:is xmlns:bqbiol="http://biomodels.net/biology-qualifiers/">
                <rdf:Bag>
                  <rdf:li rdf:resource="http://identifiers.org/product/coproporphyrinogen dehydrogenase HemZ"/>
                </rdf:Bag>
              </bqbiol:is>
            </rdf:Description>
          </rdf:RDF>
        </sbml:annotation>
      </fbc:geneProduct>
      <fbc:geneProduct fbc:id="G_CLO1313_RS10105" fbc:label="CLO1313_RS10105" fbc:name="CLO1313_RS10105" metaid="G_CLO1313_RS10105">
        <sbml:annotation xmlns:sbml="http://www.sbml.org/sbml/level3/version1/core">
          <rdf:RDF xmlns:rdf="http://www.w3.org/1999/02/22-rdf-syntax-ns#">
            <rdf:Description rdf:about="#G_CLO1313_RS10105">
              <bqbiol:is xmlns:bqbiol="http://biomodels.net/biology-qualifiers/">
                <rdf:Bag>
                  <rdf:li rdf:resource="http://identifiers.org/product/radical SAM protein"/>
                </rdf:Bag>
              </bqbiol:is>
            </rdf:Description>
          </rdf:RDF>
        </sbml:annotation>
      </fbc:geneProduct>
      <fbc:geneProduct fbc:id="G_CLO1313_RS00715" fbc:label="CLO1313_RS00715" fbc:name="CLO1313_RS00715" metaid="G_CLO1313_RS00715">
        <sbml:annotation xmlns:sbml="http://www.sbml.org/sbml/level3/version1/core">
          <rdf:RDF xmlns:rdf="http://www.w3.org/1999/02/22-rdf-syntax-ns#">
            <rdf:Description rdf:about="#G_CLO1313_RS00715">
              <bqbiol:is xmlns:bqbiol="http://biomodels.net/biology-qualifiers/">
                <rdf:Bag>
                  <rdf:li rdf:resource="http://identifiers.org/product/radical SAM protein"/>
                </rdf:Bag>
              </bqbiol:is>
            </rdf:Description>
          </rdf:RDF>
        </sbml:annotation>
      </fbc:geneProduct>
      <fbc:geneProduct fbc:id="G_CLO1313_RS10520" fbc:label="CLO1313_RS10520" fbc:name="CLO1313_RS10520" metaid="G_CLO1313_RS10520">
        <sbml:annotation xmlns:sbml="http://www.sbml.org/sbml/level3/version1/core">
          <rdf:RDF xmlns:rdf="http://www.w3.org/1999/02/22-rdf-syntax-ns#">
            <rdf:Description rdf:about="#G_CLO1313_RS10520">
              <bqbiol:is xmlns:bqbiol="http://biomodels.net/biology-qualifiers/">
                <rdf:Bag>
                  <rdf:li rdf:resource="http://identifiers.org/product/B12-binding domain-containing radical SAM protein"/>
                </rdf:Bag>
              </bqbiol:is>
            </rdf:Description>
          </rdf:RDF>
        </sbml:annotation>
      </fbc:geneProduct>
      <fbc:geneProduct fbc:id="G_CLO1313_RS06535" fbc:label="CLO1313_RS06535" fbc:name="CLO1313_RS06535" metaid="G_CLO1313_RS06535">
        <sbml:annotation xmlns:sbml="http://www.sbml.org/sbml/level3/version1/core">
          <rdf:RDF xmlns:rdf="http://www.w3.org/1999/02/22-rdf-syntax-ns#">
            <rdf:Description rdf:about="#G_CLO1313_RS06535">
              <bqbiol:is xmlns:bqbiol="http://biomodels.net/biology-qualifiers/">
                <rdf:Bag>
                  <rdf:li rdf:resource="http://identifiers.org/product/radical SAM protein"/>
                </rdf:Bag>
              </bqbiol:is>
            </rdf:Description>
          </rdf:RDF>
        </sbml:annotation>
      </fbc:geneProduct>
      <fbc:geneProduct fbc:id="G_CLO1313_RS05555" fbc:label="CLO1313_RS05555" fbc:name="amrS" metaid="G_CLO1313_RS05555">
        <sbml:annotation xmlns:sbml="http://www.sbml.org/sbml/level3/version1/core">
          <rdf:RDF xmlns:rdf="http://www.w3.org/1999/02/22-rdf-syntax-ns#">
            <rdf:Description rdf:about="#G_CLO1313_RS05555">
              <bqbiol:is xmlns:bqbiol="http://biomodels.net/biology-qualifiers/">
                <rdf:Bag>
                  <rdf:li rdf:resource="http://identifiers.org/product/AmmeMemoRadiSam system radical SAM enzyme"/>
                </rdf:Bag>
              </bqbiol:is>
            </rdf:Description>
          </rdf:RDF>
        </sbml:annotation>
      </fbc:geneProduct>
      <fbc:geneProduct fbc:id="G_CLO1313_RS04845" fbc:label="CLO1313_RS04845" fbc:name="CLO1313_RS04845" metaid="G_CLO1313_RS04845">
        <sbml:annotation xmlns:sbml="http://www.sbml.org/sbml/level3/version1/core">
          <rdf:RDF xmlns:rdf="http://www.w3.org/1999/02/22-rdf-syntax-ns#">
            <rdf:Description rdf:about="#G_CLO1313_RS04845">
              <bqbiol:is xmlns:bqbiol="http://biomodels.net/biology-qualifiers/">
                <rdf:Bag>
                  <rdf:li rdf:resource="http://identifiers.org/product/radical SAM protein"/>
                </rdf:Bag>
              </bqbiol:is>
            </rdf:Description>
          </rdf:RDF>
        </sbml:annotation>
      </fbc:geneProduct>
      <fbc:geneProduct fbc:id="G_CLO1313_RS00790" fbc:label="CLO1313_RS00790" fbc:name="CLO1313_RS00790" metaid="G_CLO1313_RS00790">
        <sbml:annotation xmlns:sbml="http://www.sbml.org/sbml/level3/version1/core">
          <rdf:RDF xmlns:rdf="http://www.w3.org/1999/02/22-rdf-syntax-ns#">
            <rdf:Description rdf:about="#G_CLO1313_RS00790">
              <bqbiol:is xmlns:bqbiol="http://biomodels.net/biology-qualifiers/">
                <rdf:Bag>
                  <rdf:li rdf:resource="http://identifiers.org/product/B12-binding domain-containing radical SAM protein"/>
                </rdf:Bag>
              </bqbiol:is>
            </rdf:Description>
          </rdf:RDF>
        </sbml:annotation>
      </fbc:geneProduct>
      <fbc:geneProduct fbc:id="G_CLO1313_RS06655" fbc:label="CLO1313_RS06655" fbc:name="scfB" metaid="G_CLO1313_RS06655">
        <sbml:annotation xmlns:sbml="http://www.sbml.org/sbml/level3/version1/core">
          <rdf:RDF xmlns:rdf="http://www.w3.org/1999/02/22-rdf-syntax-ns#">
            <rdf:Description rdf:about="#G_CLO1313_RS06655">
              <bqbiol:is xmlns:bqbiol="http://biomodels.net/biology-qualifiers/">
                <rdf:Bag>
                  <rdf:li rdf:resource="http://identifiers.org/product/thioether cross-link-forming SCIFF peptide maturase"/>
                </rdf:Bag>
              </bqbiol:is>
            </rdf:Description>
          </rdf:RDF>
        </sbml:annotation>
      </fbc:geneProduct>
      <fbc:geneProduct fbc:id="G_CLO1313_RS00720" fbc:label="CLO1313_RS00720" fbc:name="CLO1313_RS00720" metaid="G_CLO1313_RS00720">
        <sbml:annotation xmlns:sbml="http://www.sbml.org/sbml/level3/version1/core">
          <rdf:RDF xmlns:rdf="http://www.w3.org/1999/02/22-rdf-syntax-ns#">
            <rdf:Description rdf:about="#G_CLO1313_RS00720">
              <bqbiol:is xmlns:bqbiol="http://biomodels.net/biology-qualifiers/">
                <rdf:Bag>
                  <rdf:li rdf:resource="http://identifiers.org/product/radical SAM/SPASM domain-containing protein"/>
                </rdf:Bag>
              </bqbiol:is>
            </rdf:Description>
          </rdf:RDF>
        </sbml:annotation>
      </fbc:geneProduct>
      <fbc:geneProduct fbc:id="G_CLO1313_RS11845" fbc:label="CLO1313_RS11845" fbc:name="CLO1313_RS11845" metaid="G_CLO1313_RS11845">
        <sbml:annotation xmlns:sbml="http://www.sbml.org/sbml/level3/version1/core">
          <rdf:RDF xmlns:rdf="http://www.w3.org/1999/02/22-rdf-syntax-ns#">
            <rdf:Description rdf:about="#G_CLO1313_RS11845">
              <bqbiol:is xmlns:bqbiol="http://biomodels.net/biology-qualifiers/">
                <rdf:Bag>
                  <rdf:li rdf:resource="http://identifiers.org/product/radical SAM protein"/>
                </rdf:Bag>
              </bqbiol:is>
            </rdf:Description>
          </rdf:RDF>
        </sbml:annotation>
      </fbc:geneProduct>
      <fbc:geneProduct fbc:id="G_CLO1313_RS04760" fbc:label="CLO1313_RS04760" fbc:name="CLO1313_RS04760" metaid="G_CLO1313_RS04760">
        <sbml:annotation xmlns:sbml="http://www.sbml.org/sbml/level3/version1/core">
          <rdf:RDF xmlns:rdf="http://www.w3.org/1999/02/22-rdf-syntax-ns#">
            <rdf:Description rdf:about="#G_CLO1313_RS04760">
              <bqbiol:is xmlns:bqbiol="http://biomodels.net/biology-qualifiers/">
                <rdf:Bag>
                  <rdf:li rdf:resource="http://identifiers.org/product/coproporphyrinogen III oxidase"/>
                </rdf:Bag>
              </bqbiol:is>
            </rdf:Description>
          </rdf:RDF>
        </sbml:annotation>
      </fbc:geneProduct>
      <fbc:geneProduct fbc:id="G_CLO1313_RS05140" fbc:label="CLO1313_RS05140" fbc:name="purE" metaid="G_CLO1313_RS05140">
        <sbml:annotation xmlns:sbml="http://www.sbml.org/sbml/level3/version1/core">
          <rdf:RDF xmlns:rdf="http://www.w3.org/1999/02/22-rdf-syntax-ns#">
            <rdf:Description rdf:about="#G_CLO1313_RS05140">
              <bqbiol:is xmlns:bqbiol="http://biomodels.net/biology-qualifiers/">
                <rdf:Bag>
                  <rdf:li rdf:resource="http://identifiers.org/product/5-(carboxyamino)imidazole ribonucleotide mutase"/>
                </rdf:Bag>
              </bqbiol:is>
            </rdf:Description>
          </rdf:RDF>
        </sbml:annotation>
      </fbc:geneProduct>
      <fbc:geneProduct fbc:id="G_CLO1313_RS00645" fbc:label="CLO1313_RS00645" fbc:name="CLO1313_RS00645" metaid="G_CLO1313_RS00645">
        <sbml:annotation xmlns:sbml="http://www.sbml.org/sbml/level3/version1/core">
          <rdf:RDF xmlns:rdf="http://www.w3.org/1999/02/22-rdf-syntax-ns#">
            <rdf:Description rdf:about="#G_CLO1313_RS00645">
              <bqbiol:is xmlns:bqbiol="http://biomodels.net/biology-qualifiers/">
                <rdf:Bag>
                  <rdf:li rdf:resource="http://identifiers.org/product/molybdopterin-synthase adenylyltransferase MoeB"/>
                </rdf:Bag>
              </bqbiol:is>
            </rdf:Description>
          </rdf:RDF>
        </sbml:annotation>
      </fbc:geneProduct>
      <fbc:geneProduct fbc:id="G_CLO1313_RS08215" fbc:label="CLO1313_RS08215" fbc:name="thiF" metaid="G_CLO1313_RS08215">
        <sbml:annotation xmlns:sbml="http://www.sbml.org/sbml/level3/version1/core">
          <rdf:RDF xmlns:rdf="http://www.w3.org/1999/02/22-rdf-syntax-ns#">
            <rdf:Description rdf:about="#G_CLO1313_RS08215">
              <bqbiol:is xmlns:bqbiol="http://biomodels.net/biology-qualifiers/">
                <rdf:Bag>
                  <rdf:li rdf:resource="http://identifiers.org/product/thiamine biosynthesis protein ThiF"/>
                </rdf:Bag>
              </bqbiol:is>
            </rdf:Description>
          </rdf:RDF>
        </sbml:annotation>
      </fbc:geneProduct>
      <fbc:geneProduct fbc:id="G_CLO1313_RS07595" fbc:label="CLO1313_RS07595" fbc:name="nifS" metaid="G_CLO1313_RS07595">
        <sbml:annotation xmlns:sbml="http://www.sbml.org/sbml/level3/version1/core">
          <rdf:RDF xmlns:rdf="http://www.w3.org/1999/02/22-rdf-syntax-ns#">
            <rdf:Description rdf:about="#G_CLO1313_RS07595">
              <bqbiol:is xmlns:bqbiol="http://biomodels.net/biology-qualifiers/">
                <rdf:Bag>
                  <rdf:li rdf:resource="http://identifiers.org/product/cysteine desulfurase NifS"/>
                </rdf:Bag>
              </bqbiol:is>
            </rdf:Description>
          </rdf:RDF>
        </sbml:annotation>
      </fbc:geneProduct>
      <fbc:geneProduct fbc:id="G_CLO1313_RS05835" fbc:label="CLO1313_RS05835" fbc:name="CLO1313_RS05835" metaid="G_CLO1313_RS05835">
        <sbml:annotation xmlns:sbml="http://www.sbml.org/sbml/level3/version1/core">
          <rdf:RDF xmlns:rdf="http://www.w3.org/1999/02/22-rdf-syntax-ns#">
            <rdf:Description rdf:about="#G_CLO1313_RS05835">
              <bqbiol:is xmlns:bqbiol="http://biomodels.net/biology-qualifiers/">
                <rdf:Bag>
                  <rdf:li rdf:resource="http://identifiers.org/product/cysteine desulfurase"/>
                </rdf:Bag>
              </bqbiol:is>
            </rdf:Description>
          </rdf:RDF>
        </sbml:annotation>
      </fbc:geneProduct>
      <fbc:geneProduct fbc:id="G_CLO1313_RS05840" fbc:label="CLO1313_RS05840" fbc:name="CLO1313_RS05840" metaid="G_CLO1313_RS05840">
        <sbml:annotation xmlns:sbml="http://www.sbml.org/sbml/level3/version1/core">
          <rdf:RDF xmlns:rdf="http://www.w3.org/1999/02/22-rdf-syntax-ns#">
            <rdf:Description rdf:about="#G_CLO1313_RS05840">
              <bqbiol:is xmlns:bqbiol="http://biomodels.net/biology-qualifiers/">
                <rdf:Bag>
                  <rdf:li rdf:resource="http://identifiers.org/product/tRNA 4-thiouridine(8) synthase ThiI"/>
                </rdf:Bag>
              </bqbiol:is>
            </rdf:Description>
          </rdf:RDF>
        </sbml:annotation>
      </fbc:geneProduct>
      <fbc:geneProduct fbc:id="G_CLO1313_RS03360" fbc:label="CLO1313_RS03360" fbc:name="CLO1313_RS03360" metaid="G_CLO1313_RS03360">
        <sbml:annotation xmlns:sbml="http://www.sbml.org/sbml/level3/version1/core">
          <rdf:RDF xmlns:rdf="http://www.w3.org/1999/02/22-rdf-syntax-ns#">
            <rdf:Description rdf:about="#G_CLO1313_RS03360">
              <bqbiol:is xmlns:bqbiol="http://biomodels.net/biology-qualifiers/">
                <rdf:Bag>
                  <rdf:li rdf:resource="http://identifiers.org/product/LL-diaminopimelate aminotransferase"/>
                </rdf:Bag>
              </bqbiol:is>
            </rdf:Description>
          </rdf:RDF>
        </sbml:annotation>
      </fbc:geneProduct>
      <fbc:geneProduct fbc:id="G_CLO1313_RS14710" fbc:label="CLO1313_RS14710" fbc:name="pseC" metaid="G_CLO1313_RS14710">
        <sbml:annotation xmlns:sbml="http://www.sbml.org/sbml/level3/version1/core">
          <rdf:RDF xmlns:rdf="http://www.w3.org/1999/02/22-rdf-syntax-ns#">
            <rdf:Description rdf:about="#G_CLO1313_RS14710">
              <bqbiol:is xmlns:bqbiol="http://biomodels.net/biology-qualifiers/">
                <rdf:Bag>
                  <rdf:li rdf:resource="http://identifiers.org/product/UDP-4-amino-4, 6-dideoxy-N-acetyl-beta-L-altrosamine transaminase"/>
                </rdf:Bag>
              </bqbiol:is>
            </rdf:Description>
          </rdf:RDF>
        </sbml:annotation>
      </fbc:geneProduct>
      <fbc:geneProduct fbc:id="G_CLO1313_RS01975" fbc:label="CLO1313_RS01975" fbc:name="cooS" metaid="G_CLO1313_RS01975">
        <sbml:annotation xmlns:sbml="http://www.sbml.org/sbml/level3/version1/core">
          <rdf:RDF xmlns:rdf="http://www.w3.org/1999/02/22-rdf-syntax-ns#">
            <rdf:Description rdf:about="#G_CLO1313_RS01975">
              <bqbiol:is xmlns:bqbiol="http://biomodels.net/biology-qualifiers/">
                <rdf:Bag>
                  <rdf:li rdf:resource="http://identifiers.org/product/carbon-monoxide dehydrogenase catalytic subunit"/>
                </rdf:Bag>
              </bqbiol:is>
            </rdf:Description>
          </rdf:RDF>
        </sbml:annotation>
      </fbc:geneProduct>
      <fbc:geneProduct fbc:id="G_CLO1313_RS06790" fbc:label="CLO1313_RS06790" fbc:name="CLO1313_RS06790" metaid="G_CLO1313_RS06790">
        <sbml:annotation xmlns:sbml="http://www.sbml.org/sbml/level3/version1/core">
          <rdf:RDF xmlns:rdf="http://www.w3.org/1999/02/22-rdf-syntax-ns#">
            <rdf:Description rdf:about="#G_CLO1313_RS06790">
              <bqbiol:is xmlns:bqbiol="http://biomodels.net/biology-qualifiers/">
                <rdf:Bag>
                  <rdf:li rdf:resource="http://identifiers.org/product/GGDEF domain-containing protein"/>
                </rdf:Bag>
              </bqbiol:is>
            </rdf:Description>
          </rdf:RDF>
        </sbml:annotation>
      </fbc:geneProduct>
      <fbc:geneProduct fbc:id="G_CLO1313_RS04985" fbc:label="CLO1313_RS04985" fbc:name="CLO1313_RS04985" metaid="G_CLO1313_RS04985">
        <sbml:annotation xmlns:sbml="http://www.sbml.org/sbml/level3/version1/core">
          <rdf:RDF xmlns:rdf="http://www.w3.org/1999/02/22-rdf-syntax-ns#">
            <rdf:Description rdf:about="#G_CLO1313_RS04985">
              <bqbiol:is xmlns:bqbiol="http://biomodels.net/biology-qualifiers/">
                <rdf:Bag>
                  <rdf:li rdf:resource="http://identifiers.org/product/diguanylate cyclase"/>
                </rdf:Bag>
              </bqbiol:is>
            </rdf:Description>
          </rdf:RDF>
        </sbml:annotation>
      </fbc:geneProduct>
      <fbc:geneProduct fbc:id="G_CLO1313_RS09895" fbc:label="CLO1313_RS09895" fbc:name="CLO1313_RS09895" metaid="G_CLO1313_RS09895">
        <sbml:annotation xmlns:sbml="http://www.sbml.org/sbml/level3/version1/core">
          <rdf:RDF xmlns:rdf="http://www.w3.org/1999/02/22-rdf-syntax-ns#">
            <rdf:Description rdf:about="#G_CLO1313_RS09895">
              <bqbiol:is xmlns:bqbiol="http://biomodels.net/biology-qualifiers/">
                <rdf:Bag>
                  <rdf:li rdf:resource="http://identifiers.org/product/diguanylate cyclase"/>
                </rdf:Bag>
              </bqbiol:is>
            </rdf:Description>
          </rdf:RDF>
        </sbml:annotation>
      </fbc:geneProduct>
      <fbc:geneProduct fbc:id="G_CLO1313_RS14485" fbc:label="CLO1313_RS14485" fbc:name="CLO1313_RS14485" metaid="G_CLO1313_RS14485">
        <sbml:annotation xmlns:sbml="http://www.sbml.org/sbml/level3/version1/core">
          <rdf:RDF xmlns:rdf="http://www.w3.org/1999/02/22-rdf-syntax-ns#">
            <rdf:Description rdf:about="#G_CLO1313_RS14485">
              <bqbiol:is xmlns:bqbiol="http://biomodels.net/biology-qualifiers/">
                <rdf:Bag>
                  <rdf:li rdf:resource="http://identifiers.org/product/sensor domain-containing diguanylate cyclase"/>
                </rdf:Bag>
              </bqbiol:is>
            </rdf:Description>
          </rdf:RDF>
        </sbml:annotation>
      </fbc:geneProduct>
      <fbc:geneProduct fbc:id="G_CLO1313_RS10655" fbc:label="CLO1313_RS10655" fbc:name="CLO1313_RS10655" metaid="G_CLO1313_RS10655">
        <sbml:annotation xmlns:sbml="http://www.sbml.org/sbml/level3/version1/core">
          <rdf:RDF xmlns:rdf="http://www.w3.org/1999/02/22-rdf-syntax-ns#">
            <rdf:Description rdf:about="#G_CLO1313_RS10655">
              <bqbiol:is xmlns:bqbiol="http://biomodels.net/biology-qualifiers/">
                <rdf:Bag>
                  <rdf:li rdf:resource="http://identifiers.org/product/diguanylate cyclase"/>
                </rdf:Bag>
              </bqbiol:is>
            </rdf:Description>
          </rdf:RDF>
        </sbml:annotation>
      </fbc:geneProduct>
      <fbc:geneProduct fbc:id="G_CLO1313_RS10590" fbc:label="CLO1313_RS10590" fbc:name="CLO1313_RS10590" metaid="G_CLO1313_RS10590">
        <sbml:annotation xmlns:sbml="http://www.sbml.org/sbml/level3/version1/core">
          <rdf:RDF xmlns:rdf="http://www.w3.org/1999/02/22-rdf-syntax-ns#">
            <rdf:Description rdf:about="#G_CLO1313_RS10590">
              <bqbiol:is xmlns:bqbiol="http://biomodels.net/biology-qualifiers/">
                <rdf:Bag>
                  <rdf:li rdf:resource="http://identifiers.org/product/diguanylate cyclase"/>
                </rdf:Bag>
              </bqbiol:is>
            </rdf:Description>
          </rdf:RDF>
        </sbml:annotation>
      </fbc:geneProduct>
      <fbc:geneProduct fbc:id="G_CLO1313_RS12555" fbc:label="CLO1313_RS12555" fbc:name="CLO1313_RS12555" metaid="G_CLO1313_RS12555">
        <sbml:annotation xmlns:sbml="http://www.sbml.org/sbml/level3/version1/core">
          <rdf:RDF xmlns:rdf="http://www.w3.org/1999/02/22-rdf-syntax-ns#">
            <rdf:Description rdf:about="#G_CLO1313_RS12555">
              <bqbiol:is xmlns:bqbiol="http://biomodels.net/biology-qualifiers/">
                <rdf:Bag>
                  <rdf:li rdf:resource="http://identifiers.org/product/diguanylate cyclase response regulator"/>
                </rdf:Bag>
              </bqbiol:is>
            </rdf:Description>
          </rdf:RDF>
        </sbml:annotation>
      </fbc:geneProduct>
      <fbc:geneProduct fbc:id="G_CLO1313_RS07105" fbc:label="CLO1313_RS07105" fbc:name="CLO1313_RS07105" metaid="G_CLO1313_RS07105">
        <sbml:annotation xmlns:sbml="http://www.sbml.org/sbml/level3/version1/core">
          <rdf:RDF xmlns:rdf="http://www.w3.org/1999/02/22-rdf-syntax-ns#">
            <rdf:Description rdf:about="#G_CLO1313_RS07105">
              <bqbiol:is xmlns:bqbiol="http://biomodels.net/biology-qualifiers/">
                <rdf:Bag>
                  <rdf:li rdf:resource="http://identifiers.org/product/diguanylate cyclase"/>
                </rdf:Bag>
              </bqbiol:is>
            </rdf:Description>
          </rdf:RDF>
        </sbml:annotation>
      </fbc:geneProduct>
      <fbc:geneProduct fbc:id="G_CLO1313_RS09235" fbc:label="CLO1313_RS09235" fbc:name="CLO1313_RS09235" metaid="G_CLO1313_RS09235">
        <sbml:annotation xmlns:sbml="http://www.sbml.org/sbml/level3/version1/core">
          <rdf:RDF xmlns:rdf="http://www.w3.org/1999/02/22-rdf-syntax-ns#">
            <rdf:Description rdf:about="#G_CLO1313_RS09235">
              <bqbiol:is xmlns:bqbiol="http://biomodels.net/biology-qualifiers/">
                <rdf:Bag>
                  <rdf:li rdf:resource="http://identifiers.org/product/D-ribose pyranase"/>
                </rdf:Bag>
              </bqbiol:is>
            </rdf:Description>
          </rdf:RDF>
        </sbml:annotation>
      </fbc:geneProduct>
      <fbc:geneProduct fbc:id="G_CLO1313_RS06195" fbc:label="CLO1313_RS06195" fbc:name="CLO1313_RS06195" metaid="G_CLO1313_RS06195">
        <sbml:annotation xmlns:sbml="http://www.sbml.org/sbml/level3/version1/core">
          <rdf:RDF xmlns:rdf="http://www.w3.org/1999/02/22-rdf-syntax-ns#">
            <rdf:Description rdf:about="#G_CLO1313_RS06195">
              <bqbiol:is xmlns:bqbiol="http://biomodels.net/biology-qualifiers/">
                <rdf:Bag>
                  <rdf:li rdf:resource="http://identifiers.org/product/flavodoxin-dependent (E)-4-hydroxy-3-methylbut-2-enyl-diphosphate synthase"/>
                </rdf:Bag>
              </bqbiol:is>
            </rdf:Description>
          </rdf:RDF>
        </sbml:annotation>
      </fbc:geneProduct>
      <fbc:geneProduct fbc:id="G_CLO1313_RS09170" fbc:label="CLO1313_RS09170" fbc:name="CLO1313_RS09170" metaid="G_CLO1313_RS09170">
        <sbml:annotation xmlns:sbml="http://www.sbml.org/sbml/level3/version1/core">
          <rdf:RDF xmlns:rdf="http://www.w3.org/1999/02/22-rdf-syntax-ns#">
            <rdf:Description rdf:about="#G_CLO1313_RS09170">
              <bqbiol:is xmlns:bqbiol="http://biomodels.net/biology-qualifiers/">
                <rdf:Bag>
                  <rdf:li rdf:resource="http://identifiers.org/product/diguanylate cyclase"/>
                </rdf:Bag>
              </bqbiol:is>
            </rdf:Description>
          </rdf:RDF>
        </sbml:annotation>
      </fbc:geneProduct>
      <fbc:geneProduct fbc:id="G_CLO1313_RS01895" fbc:label="CLO1313_RS01895" fbc:name="CLO1313_RS01895" metaid="G_CLO1313_RS01895">
        <sbml:annotation xmlns:sbml="http://www.sbml.org/sbml/level3/version1/core">
          <rdf:RDF xmlns:rdf="http://www.w3.org/1999/02/22-rdf-syntax-ns#">
            <rdf:Description rdf:about="#G_CLO1313_RS01895">
              <bqbiol:is xmlns:bqbiol="http://biomodels.net/biology-qualifiers/">
                <rdf:Bag>
                  <rdf:li rdf:resource="http://identifiers.org/product/methylcobamide--CoM methyltransferase"/>
                </rdf:Bag>
              </bqbiol:is>
            </rdf:Description>
          </rdf:RDF>
        </sbml:annotation>
      </fbc:geneProduct>
      <fbc:geneProduct fbc:id="G_CLO1313_RS01890" fbc:label="CLO1313_RS01890" fbc:name="CLO1313_RS01890" metaid="G_CLO1313_RS01890">
        <sbml:annotation xmlns:sbml="http://www.sbml.org/sbml/level3/version1/core">
          <rdf:RDF xmlns:rdf="http://www.w3.org/1999/02/22-rdf-syntax-ns#">
            <rdf:Description rdf:about="#G_CLO1313_RS01890">
              <bqbiol:is xmlns:bqbiol="http://biomodels.net/biology-qualifiers/">
                <rdf:Bag>
                  <rdf:li rdf:resource="http://identifiers.org/product/MtaA/CmuA family methyltransferase"/>
                </rdf:Bag>
              </bqbiol:is>
            </rdf:Description>
          </rdf:RDF>
        </sbml:annotation>
      </fbc:geneProduct>
      <fbc:geneProduct fbc:id="G_CLO1313_RS08455" fbc:label="CLO1313_RS08455" fbc:name="CLO1313_RS08455" metaid="G_CLO1313_RS08455">
        <sbml:annotation xmlns:sbml="http://www.sbml.org/sbml/level3/version1/core">
          <rdf:RDF xmlns:rdf="http://www.w3.org/1999/02/22-rdf-syntax-ns#">
            <rdf:Description rdf:about="#G_CLO1313_RS08455">
              <bqbiol:is xmlns:bqbiol="http://biomodels.net/biology-qualifiers/">
                <rdf:Bag>
                  <rdf:li rdf:resource="http://identifiers.org/product/heptaprenyl diphosphate synthase subunit I"/>
                </rdf:Bag>
              </bqbiol:is>
            </rdf:Description>
          </rdf:RDF>
        </sbml:annotation>
      </fbc:geneProduct>
      <fbc:geneProduct fbc:id="G_CLO1313_RS08450" fbc:label="CLO1313_RS08450" fbc:name="CLO1313_RS08450" metaid="G_CLO1313_RS08450">
        <sbml:annotation xmlns:sbml="http://www.sbml.org/sbml/level3/version1/core">
          <rdf:RDF xmlns:rdf="http://www.w3.org/1999/02/22-rdf-syntax-ns#">
            <rdf:Description rdf:about="#G_CLO1313_RS08450">
              <bqbiol:is xmlns:bqbiol="http://biomodels.net/biology-qualifiers/">
                <rdf:Bag>
                  <rdf:li rdf:resource="http://identifiers.org/product/polyprenyl synthetase family protein"/>
                </rdf:Bag>
              </bqbiol:is>
            </rdf:Description>
          </rdf:RDF>
        </sbml:annotation>
      </fbc:geneProduct>
      <fbc:geneProduct fbc:id="G_CLO1313_RS07920" fbc:label="CLO1313_RS07920" fbc:name="CLO1313_RS07920" metaid="G_CLO1313_RS07920">
        <sbml:annotation xmlns:sbml="http://www.sbml.org/sbml/level3/version1/core">
          <rdf:RDF xmlns:rdf="http://www.w3.org/1999/02/22-rdf-syntax-ns#">
            <rdf:Description rdf:about="#G_CLO1313_RS07920">
              <bqbiol:is xmlns:bqbiol="http://biomodels.net/biology-qualifiers/">
                <rdf:Bag>
                  <rdf:li rdf:resource="http://identifiers.org/product/cysteine desulfurase"/>
                </rdf:Bag>
              </bqbiol:is>
            </rdf:Description>
          </rdf:RDF>
        </sbml:annotation>
      </fbc:geneProduct>
      <fbc:geneProduct fbc:id="G_CLO1313_RS04405" fbc:label="CLO1313_RS04405" fbc:name="CLO1313_RS04405" metaid="G_CLO1313_RS04405">
        <sbml:annotation xmlns:sbml="http://www.sbml.org/sbml/level3/version1/core">
          <rdf:RDF xmlns:rdf="http://www.w3.org/1999/02/22-rdf-syntax-ns#">
            <rdf:Description rdf:about="#G_CLO1313_RS04405">
              <bqbiol:is xmlns:bqbiol="http://biomodels.net/biology-qualifiers/">
                <rdf:Bag>
                  <rdf:li rdf:resource="http://identifiers.org/product/HDIG domain-containing protein"/>
                </rdf:Bag>
              </bqbiol:is>
            </rdf:Description>
          </rdf:RDF>
        </sbml:annotation>
      </fbc:geneProduct>
      <fbc:geneProduct fbc:id="G_CLO1313_RS07765" fbc:label="CLO1313_RS07765" fbc:name="CLO1313_RS07765" metaid="G_CLO1313_RS07765">
        <sbml:annotation xmlns:sbml="http://www.sbml.org/sbml/level3/version1/core">
          <rdf:RDF xmlns:rdf="http://www.w3.org/1999/02/22-rdf-syntax-ns#">
            <rdf:Description rdf:about="#G_CLO1313_RS07765">
              <bqbiol:is xmlns:bqbiol="http://biomodels.net/biology-qualifiers/">
                <rdf:Bag>
                  <rdf:li rdf:resource="http://identifiers.org/product/polynucleotide adenylyltransferase"/>
                </rdf:Bag>
              </bqbiol:is>
            </rdf:Description>
          </rdf:RDF>
        </sbml:annotation>
      </fbc:geneProduct>
      <fbc:geneProduct fbc:id="G_CLO1313_RS00330" fbc:label="CLO1313_RS00330" fbc:name="CLO1313_RS00330" metaid="G_CLO1313_RS00330">
        <sbml:annotation xmlns:sbml="http://www.sbml.org/sbml/level3/version1/core">
          <rdf:RDF xmlns:rdf="http://www.w3.org/1999/02/22-rdf-syntax-ns#">
            <rdf:Description rdf:about="#G_CLO1313_RS00330">
              <bqbiol:is xmlns:bqbiol="http://biomodels.net/biology-qualifiers/">
                <rdf:Bag>
                  <rdf:li rdf:resource="http://identifiers.org/product/NADH:ubiquinone oxidoreductase"/>
                </rdf:Bag>
              </bqbiol:is>
            </rdf:Description>
          </rdf:RDF>
        </sbml:annotation>
      </fbc:geneProduct>
      <fbc:geneProduct fbc:id="G_CLO1313_RS00345" fbc:label="CLO1313_RS00345" fbc:name="CLO1313_RS00345" metaid="G_CLO1313_RS00345">
        <sbml:annotation xmlns:sbml="http://www.sbml.org/sbml/level3/version1/core">
          <rdf:RDF xmlns:rdf="http://www.w3.org/1999/02/22-rdf-syntax-ns#">
            <rdf:Description rdf:about="#G_CLO1313_RS00345">
              <bqbiol:is xmlns:bqbiol="http://biomodels.net/biology-qualifiers/">
                <rdf:Bag>
                  <rdf:li rdf:resource="http://identifiers.org/product/electron transport complex subunit RsxA"/>
                </rdf:Bag>
              </bqbiol:is>
            </rdf:Description>
          </rdf:RDF>
        </sbml:annotation>
      </fbc:geneProduct>
      <fbc:geneProduct fbc:id="G_CLO1313_RS00340" fbc:label="CLO1313_RS00340" fbc:name="CLO1313_RS00340" metaid="G_CLO1313_RS00340">
        <sbml:annotation xmlns:sbml="http://www.sbml.org/sbml/level3/version1/core">
          <rdf:RDF xmlns:rdf="http://www.w3.org/1999/02/22-rdf-syntax-ns#">
            <rdf:Description rdf:about="#G_CLO1313_RS00340">
              <bqbiol:is xmlns:bqbiol="http://biomodels.net/biology-qualifiers/">
                <rdf:Bag>
                  <rdf:li rdf:resource="http://identifiers.org/product/electron transport complex subunit RsxE"/>
                </rdf:Bag>
              </bqbiol:is>
            </rdf:Description>
          </rdf:RDF>
        </sbml:annotation>
      </fbc:geneProduct>
      <fbc:geneProduct fbc:id="G_CLO1313_RS00325" fbc:label="CLO1313_RS00325" fbc:name="CLO1313_RS00325" metaid="G_CLO1313_RS00325">
        <sbml:annotation xmlns:sbml="http://www.sbml.org/sbml/level3/version1/core">
          <rdf:RDF xmlns:rdf="http://www.w3.org/1999/02/22-rdf-syntax-ns#">
            <rdf:Description rdf:about="#G_CLO1313_RS00325">
              <bqbiol:is xmlns:bqbiol="http://biomodels.net/biology-qualifiers/">
                <rdf:Bag>
                  <rdf:li rdf:resource="http://identifiers.org/product/electron transport complex subunit RsxC"/>
                </rdf:Bag>
              </bqbiol:is>
            </rdf:Description>
          </rdf:RDF>
        </sbml:annotation>
      </fbc:geneProduct>
      <fbc:geneProduct fbc:id="G_CLO1313_RS00350" fbc:label="CLO1313_RS00350" fbc:name="CLO1313_RS00350" metaid="G_CLO1313_RS00350">
        <sbml:annotation xmlns:sbml="http://www.sbml.org/sbml/level3/version1/core">
          <rdf:RDF xmlns:rdf="http://www.w3.org/1999/02/22-rdf-syntax-ns#">
            <rdf:Description rdf:about="#G_CLO1313_RS00350">
              <bqbiol:is xmlns:bqbiol="http://biomodels.net/biology-qualifiers/">
                <rdf:Bag>
                  <rdf:li rdf:resource="http://identifiers.org/product/ferredoxin"/>
                </rdf:Bag>
              </bqbiol:is>
            </rdf:Description>
          </rdf:RDF>
        </sbml:annotation>
      </fbc:geneProduct>
      <fbc:geneProduct fbc:id="G_CLO1313_RS00335" fbc:label="CLO1313_RS00335" fbc:name="CLO1313_RS00335" metaid="G_CLO1313_RS00335">
        <sbml:annotation xmlns:sbml="http://www.sbml.org/sbml/level3/version1/core">
          <rdf:RDF xmlns:rdf="http://www.w3.org/1999/02/22-rdf-syntax-ns#">
            <rdf:Description rdf:about="#G_CLO1313_RS00335">
              <bqbiol:is xmlns:bqbiol="http://biomodels.net/biology-qualifiers/">
                <rdf:Bag>
                  <rdf:li rdf:resource="http://identifiers.org/product/electron transporter RnfG"/>
                </rdf:Bag>
              </bqbiol:is>
            </rdf:Description>
          </rdf:RDF>
        </sbml:annotation>
      </fbc:geneProduct>
      <fbc:geneProduct fbc:id="G_CLO1313_RS02840" fbc:label="CLO1313_RS02840" fbc:name="CLO1313_RS02840" metaid="G_CLO1313_RS02840">
        <sbml:annotation xmlns:sbml="http://www.sbml.org/sbml/level3/version1/core">
          <rdf:RDF xmlns:rdf="http://www.w3.org/1999/02/22-rdf-syntax-ns#">
            <rdf:Description rdf:about="#G_CLO1313_RS02840">
              <bqbiol:is xmlns:bqbiol="http://biomodels.net/biology-qualifiers/">
                <rdf:Bag>
                  <rdf:li rdf:resource="http://identifiers.org/product/hydrogenase"/>
                </rdf:Bag>
              </bqbiol:is>
            </rdf:Description>
          </rdf:RDF>
        </sbml:annotation>
      </fbc:geneProduct>
      <fbc:geneProduct fbc:id="G_CLO1313_RS09340" fbc:label="CLO1313_RS09340" fbc:name="CLO1313_RS09340" metaid="G_CLO1313_RS09340">
        <sbml:annotation xmlns:sbml="http://www.sbml.org/sbml/level3/version1/core">
          <rdf:RDF xmlns:rdf="http://www.w3.org/1999/02/22-rdf-syntax-ns#">
            <rdf:Description rdf:about="#G_CLO1313_RS09340">
              <bqbiol:is xmlns:bqbiol="http://biomodels.net/biology-qualifiers/">
                <rdf:Bag>
                  <rdf:li rdf:resource="http://identifiers.org/product/ferredoxin-NADP+ reductase subunit alpha"/>
                </rdf:Bag>
              </bqbiol:is>
            </rdf:Description>
          </rdf:RDF>
        </sbml:annotation>
      </fbc:geneProduct>
      <fbc:geneProduct fbc:id="G_CLO1313_RS01210" fbc:label="CLO1313_RS01210" fbc:name="CLO1313_RS01210" metaid="G_CLO1313_RS01210">
        <sbml:annotation xmlns:sbml="http://www.sbml.org/sbml/level3/version1/core">
          <rdf:RDF xmlns:rdf="http://www.w3.org/1999/02/22-rdf-syntax-ns#">
            <rdf:Description rdf:about="#G_CLO1313_RS01210">
              <bqbiol:is xmlns:bqbiol="http://biomodels.net/biology-qualifiers/">
                <rdf:Bag>
                  <rdf:li rdf:resource="http://identifiers.org/product/aldolase"/>
                </rdf:Bag>
              </bqbiol:is>
            </rdf:Description>
          </rdf:RDF>
        </sbml:annotation>
      </fbc:geneProduct>
      <fbc:geneProduct fbc:id="G_CLO1313_RS00385" fbc:label="CLO1313_RS00385" fbc:name="CLO1313_RS00385" metaid="G_CLO1313_RS00385">
        <sbml:annotation xmlns:sbml="http://www.sbml.org/sbml/level3/version1/core">
          <rdf:RDF xmlns:rdf="http://www.w3.org/1999/02/22-rdf-syntax-ns#">
            <rdf:Description rdf:about="#G_CLO1313_RS00385">
              <bqbiol:is xmlns:bqbiol="http://biomodels.net/biology-qualifiers/">
                <rdf:Bag>
                  <rdf:li rdf:resource="http://identifiers.org/product/transketolase"/>
                </rdf:Bag>
              </bqbiol:is>
            </rdf:Description>
          </rdf:RDF>
        </sbml:annotation>
      </fbc:geneProduct>
      <fbc:geneProduct fbc:id="G_CLO1313_RS01530" fbc:label="CLO1313_RS01530" fbc:name="CLO1313_RS01530" metaid="G_CLO1313_RS01530">
        <sbml:annotation xmlns:sbml="http://www.sbml.org/sbml/level3/version1/core">
          <rdf:RDF xmlns:rdf="http://www.w3.org/1999/02/22-rdf-syntax-ns#">
            <rdf:Description rdf:about="#G_CLO1313_RS01530">
              <bqbiol:is xmlns:bqbiol="http://biomodels.net/biology-qualifiers/">
                <rdf:Bag>
                  <rdf:li rdf:resource="http://identifiers.org/product/transketolase"/>
                </rdf:Bag>
              </bqbiol:is>
            </rdf:Description>
          </rdf:RDF>
        </sbml:annotation>
      </fbc:geneProduct>
      <fbc:geneProduct fbc:id="G_CLO1313_RS01525" fbc:label="CLO1313_RS01525" fbc:name="CLO1313_RS01525" metaid="G_CLO1313_RS01525">
        <sbml:annotation xmlns:sbml="http://www.sbml.org/sbml/level3/version1/core">
          <rdf:RDF xmlns:rdf="http://www.w3.org/1999/02/22-rdf-syntax-ns#">
            <rdf:Description rdf:about="#G_CLO1313_RS01525">
              <bqbiol:is xmlns:bqbiol="http://biomodels.net/biology-qualifiers/">
                <rdf:Bag>
                  <rdf:li rdf:resource="http://identifiers.org/product/transketolase"/>
                </rdf:Bag>
              </bqbiol:is>
            </rdf:Description>
          </rdf:RDF>
        </sbml:annotation>
      </fbc:geneProduct>
      <fbc:geneProduct fbc:id="G_CLO1313_RS00390" fbc:label="CLO1313_RS00390" fbc:name="CLO1313_RS00390" metaid="G_CLO1313_RS00390">
        <sbml:annotation xmlns:sbml="http://www.sbml.org/sbml/level3/version1/core">
          <rdf:RDF xmlns:rdf="http://www.w3.org/1999/02/22-rdf-syntax-ns#">
            <rdf:Description rdf:about="#G_CLO1313_RS00390">
              <bqbiol:is xmlns:bqbiol="http://biomodels.net/biology-qualifiers/">
                <rdf:Bag>
                  <rdf:li rdf:resource="http://identifiers.org/product/transketolase"/>
                </rdf:Bag>
              </bqbiol:is>
            </rdf:Description>
          </rdf:RDF>
        </sbml:annotation>
      </fbc:geneProduct>
      <fbc:geneProduct fbc:id="G_CLO1313_RS07620" fbc:label="CLO1313_RS07620" fbc:name="CLO1313_RS07620" metaid="G_CLO1313_RS07620">
        <sbml:annotation xmlns:sbml="http://www.sbml.org/sbml/level3/version1/core">
          <rdf:RDF xmlns:rdf="http://www.w3.org/1999/02/22-rdf-syntax-ns#">
            <rdf:Description rdf:about="#G_CLO1313_RS07620">
              <bqbiol:is xmlns:bqbiol="http://biomodels.net/biology-qualifiers/">
                <rdf:Bag>
                  <rdf:li rdf:resource="http://identifiers.org/product/S-adenosylmethionine decarboxylase proenzyme"/>
                </rdf:Bag>
              </bqbiol:is>
            </rdf:Description>
          </rdf:RDF>
        </sbml:annotation>
      </fbc:geneProduct>
      <fbc:geneProduct fbc:id="G_CLO1313_RS13245" fbc:label="CLO1313_RS13245" fbc:name="CLO1313_RS13245" metaid="G_CLO1313_RS13245">
        <sbml:annotation xmlns:sbml="http://www.sbml.org/sbml/level3/version1/core">
          <rdf:RDF xmlns:rdf="http://www.w3.org/1999/02/22-rdf-syntax-ns#">
            <rdf:Description rdf:about="#G_CLO1313_RS13245">
              <bqbiol:is xmlns:bqbiol="http://biomodels.net/biology-qualifiers/">
                <rdf:Bag>
                  <rdf:li rdf:resource="http://identifiers.org/product/glutamate racemase"/>
                </rdf:Bag>
              </bqbiol:is>
            </rdf:Description>
          </rdf:RDF>
        </sbml:annotation>
      </fbc:geneProduct>
      <fbc:geneProduct fbc:id="G_CLO1313_RS04615" fbc:label="CLO1313_RS04615" fbc:name="CLO1313_RS04615" metaid="G_CLO1313_RS04615">
        <sbml:annotation xmlns:sbml="http://www.sbml.org/sbml/level3/version1/core">
          <rdf:RDF xmlns:rdf="http://www.w3.org/1999/02/22-rdf-syntax-ns#">
            <rdf:Description rdf:about="#G_CLO1313_RS04615">
              <bqbiol:is xmlns:bqbiol="http://biomodels.net/biology-qualifiers/">
                <rdf:Bag>
                  <rdf:li rdf:resource="http://identifiers.org/product/UDP-glucose/GDP-mannose dehydrogenase family protein"/>
                </rdf:Bag>
              </bqbiol:is>
            </rdf:Description>
          </rdf:RDF>
        </sbml:annotation>
      </fbc:geneProduct>
      <fbc:geneProduct fbc:id="G_CLO1313_RS06430" fbc:label="CLO1313_RS06430" fbc:name="pyrF" metaid="G_CLO1313_RS06430">
        <sbml:annotation xmlns:sbml="http://www.sbml.org/sbml/level3/version1/core">
          <rdf:RDF xmlns:rdf="http://www.w3.org/1999/02/22-rdf-syntax-ns#">
            <rdf:Description rdf:about="#G_CLO1313_RS06430">
              <bqbiol:is xmlns:bqbiol="http://biomodels.net/biology-qualifiers/">
                <rdf:Bag>
                  <rdf:li rdf:resource="http://identifiers.org/product/orotidine-5'-phosphate decarboxylase"/>
                </rdf:Bag>
              </bqbiol:is>
            </rdf:Description>
          </rdf:RDF>
        </sbml:annotation>
      </fbc:geneProduct>
      <fbc:geneProduct fbc:id="G_CLO1313_RS02950" fbc:label="CLO1313_RS02950" fbc:name="CLO1313_RS02950" metaid="G_CLO1313_RS02950">
        <sbml:annotation xmlns:sbml="http://www.sbml.org/sbml/level3/version1/core">
          <rdf:RDF xmlns:rdf="http://www.w3.org/1999/02/22-rdf-syntax-ns#">
            <rdf:Description rdf:about="#G_CLO1313_RS02950">
              <bqbiol:is xmlns:bqbiol="http://biomodels.net/biology-qualifiers/">
                <rdf:Bag>
                  <rdf:li rdf:resource="http://identifiers.org/product/histidine decarboxylase"/>
                </rdf:Bag>
              </bqbiol:is>
            </rdf:Description>
          </rdf:RDF>
        </sbml:annotation>
      </fbc:geneProduct>
      <fbc:geneProduct fbc:id="G_CLO1313_RS14050" fbc:label="CLO1313_RS14050" fbc:name="CLO1313_RS14050" metaid="G_CLO1313_RS14050">
        <sbml:annotation xmlns:sbml="http://www.sbml.org/sbml/level3/version1/core">
          <rdf:RDF xmlns:rdf="http://www.w3.org/1999/02/22-rdf-syntax-ns#">
            <rdf:Description rdf:about="#G_CLO1313_RS14050">
              <bqbiol:is xmlns:bqbiol="http://biomodels.net/biology-qualifiers/">
                <rdf:Bag>
                  <rdf:li rdf:resource="http://identifiers.org/product/thymidylate kinase"/>
                </rdf:Bag>
              </bqbiol:is>
            </rdf:Description>
          </rdf:RDF>
        </sbml:annotation>
      </fbc:geneProduct>
      <fbc:geneProduct fbc:id="G_CLO1313_RS09365" fbc:label="CLO1313_RS09365" fbc:name="CLO1313_RS09365" metaid="G_CLO1313_RS09365">
        <sbml:annotation xmlns:sbml="http://www.sbml.org/sbml/level3/version1/core">
          <rdf:RDF xmlns:rdf="http://www.w3.org/1999/02/22-rdf-syntax-ns#">
            <rdf:Description rdf:about="#G_CLO1313_RS09365">
              <bqbiol:is xmlns:bqbiol="http://biomodels.net/biology-qualifiers/">
                <rdf:Bag>
                  <rdf:li rdf:resource="http://identifiers.org/product/1-(5-phosphoribosyl)-5-amino-4-imidazole- carboxylate carboxylase"/>
                </rdf:Bag>
              </bqbiol:is>
            </rdf:Description>
          </rdf:RDF>
        </sbml:annotation>
      </fbc:geneProduct>
      <fbc:geneProduct fbc:id="G_CLO1313_RS07540" fbc:label="CLO1313_RS07540" fbc:name="CLO1313_RS07540" metaid="G_CLO1313_RS07540">
        <sbml:annotation xmlns:sbml="http://www.sbml.org/sbml/level3/version1/core">
          <rdf:RDF xmlns:rdf="http://www.w3.org/1999/02/22-rdf-syntax-ns#">
            <rdf:Description rdf:about="#G_CLO1313_RS07540">
              <bqbiol:is xmlns:bqbiol="http://biomodels.net/biology-qualifiers/">
                <rdf:Bag>
                  <rdf:li rdf:resource="http://identifiers.org/product/shikimate kinase"/>
                </rdf:Bag>
              </bqbiol:is>
            </rdf:Description>
          </rdf:RDF>
        </sbml:annotation>
      </fbc:geneProduct>
      <fbc:geneProduct fbc:id="G_CLO1313_RS00360" fbc:label="CLO1313_RS00360" fbc:name="CLO1313_RS00360" metaid="G_CLO1313_RS00360">
        <sbml:annotation xmlns:sbml="http://www.sbml.org/sbml/level3/version1/core">
          <rdf:RDF xmlns:rdf="http://www.w3.org/1999/02/22-rdf-syntax-ns#">
            <rdf:Description rdf:about="#G_CLO1313_RS00360">
              <bqbiol:is xmlns:bqbiol="http://biomodels.net/biology-qualifiers/">
                <rdf:Bag>
                  <rdf:li rdf:resource="http://identifiers.org/product/shikimate kinase"/>
                </rdf:Bag>
              </bqbiol:is>
            </rdf:Description>
          </rdf:RDF>
        </sbml:annotation>
      </fbc:geneProduct>
      <fbc:geneProduct fbc:id="G_CLO1313_RS04975" fbc:label="CLO1313_RS04975" fbc:name="CLO1313_RS04975" metaid="G_CLO1313_RS04975">
        <sbml:annotation xmlns:sbml="http://www.sbml.org/sbml/level3/version1/core">
          <rdf:RDF xmlns:rdf="http://www.w3.org/1999/02/22-rdf-syntax-ns#">
            <rdf:Description rdf:about="#G_CLO1313_RS04975">
              <bqbiol:is xmlns:bqbiol="http://biomodels.net/biology-qualifiers/">
                <rdf:Bag>
                  <rdf:li rdf:resource="http://identifiers.org/product/glycogen synthase GlgA"/>
                </rdf:Bag>
              </bqbiol:is>
            </rdf:Description>
          </rdf:RDF>
        </sbml:annotation>
      </fbc:geneProduct>
      <fbc:geneProduct fbc:id="G_CLO1313_RS09855" fbc:label="CLO1313_RS09855" fbc:name="CLO1313_RS09855" metaid="G_CLO1313_RS09855">
        <sbml:annotation xmlns:sbml="http://www.sbml.org/sbml/level3/version1/core">
          <rdf:RDF xmlns:rdf="http://www.w3.org/1999/02/22-rdf-syntax-ns#">
            <rdf:Description rdf:about="#G_CLO1313_RS09855">
              <bqbiol:is xmlns:bqbiol="http://biomodels.net/biology-qualifiers/">
                <rdf:Bag>
                  <rdf:li rdf:resource="http://identifiers.org/product/glycogen synthase GlgA"/>
                </rdf:Bag>
              </bqbiol:is>
            </rdf:Description>
          </rdf:RDF>
        </sbml:annotation>
      </fbc:geneProduct>
      <fbc:geneProduct fbc:id="G_CLO1313_RS10720" fbc:label="CLO1313_RS10720" fbc:name="CLO1313_RS10720" metaid="G_CLO1313_RS10720">
        <sbml:annotation xmlns:sbml="http://www.sbml.org/sbml/level3/version1/core">
          <rdf:RDF xmlns:rdf="http://www.w3.org/1999/02/22-rdf-syntax-ns#">
            <rdf:Description rdf:about="#G_CLO1313_RS10720">
              <bqbiol:is xmlns:bqbiol="http://biomodels.net/biology-qualifiers/">
                <rdf:Bag>
                  <rdf:li rdf:resource="http://identifiers.org/product/glycogen debranching protein"/>
                </rdf:Bag>
              </bqbiol:is>
            </rdf:Description>
          </rdf:RDF>
        </sbml:annotation>
      </fbc:geneProduct>
      <fbc:geneProduct fbc:id="G_CLO1313_RS09440" fbc:label="CLO1313_RS09440" fbc:name="CLO1313_RS09440" metaid="G_CLO1313_RS09440">
        <sbml:annotation xmlns:sbml="http://www.sbml.org/sbml/level3/version1/core">
          <rdf:RDF xmlns:rdf="http://www.w3.org/1999/02/22-rdf-syntax-ns#">
            <rdf:Description rdf:about="#G_CLO1313_RS09440">
              <bqbiol:is xmlns:bqbiol="http://biomodels.net/biology-qualifiers/">
                <rdf:Bag>
                  <rdf:li rdf:resource="http://identifiers.org/product/DUF3417 domain-containing protein"/>
                </rdf:Bag>
              </bqbiol:is>
            </rdf:Description>
          </rdf:RDF>
        </sbml:annotation>
      </fbc:geneProduct>
      <fbc:geneProduct fbc:id="G_CLO1313_RS01785" fbc:label="CLO1313_RS01785" fbc:name="CLO1313_RS01785" metaid="G_CLO1313_RS01785">
        <sbml:annotation xmlns:sbml="http://www.sbml.org/sbml/level3/version1/core">
          <rdf:RDF xmlns:rdf="http://www.w3.org/1999/02/22-rdf-syntax-ns#">
            <rdf:Description rdf:about="#G_CLO1313_RS01785">
              <bqbiol:is xmlns:bqbiol="http://biomodels.net/biology-qualifiers/">
                <rdf:Bag>
                  <rdf:li rdf:resource="http://identifiers.org/product/glycoside hydrolase"/>
                </rdf:Bag>
              </bqbiol:is>
            </rdf:Description>
          </rdf:RDF>
        </sbml:annotation>
      </fbc:geneProduct>
      <fbc:geneProduct fbc:id="G_CLO1313_RS04370" fbc:label="CLO1313_RS04370" fbc:name="CLO1313_RS04370" metaid="G_CLO1313_RS04370">
        <sbml:annotation xmlns:sbml="http://www.sbml.org/sbml/level3/version1/core">
          <rdf:RDF xmlns:rdf="http://www.w3.org/1999/02/22-rdf-syntax-ns#">
            <rdf:Description rdf:about="#G_CLO1313_RS04370">
              <bqbiol:is xmlns:bqbiol="http://biomodels.net/biology-qualifiers/">
                <rdf:Bag>
                  <rdf:li rdf:resource="http://identifiers.org/product/xyloglucanase Xgh74A"/>
                </rdf:Bag>
              </bqbiol:is>
            </rdf:Description>
          </rdf:RDF>
        </sbml:annotation>
      </fbc:geneProduct>
      <fbc:geneProduct fbc:id="G_CLO1313_RS02085" fbc:label="CLO1313_RS02085" fbc:name="CLO1313_RS02085" metaid="G_CLO1313_RS02085">
        <sbml:annotation xmlns:sbml="http://www.sbml.org/sbml/level3/version1/core">
          <rdf:RDF xmlns:rdf="http://www.w3.org/1999/02/22-rdf-syntax-ns#">
            <rdf:Description rdf:about="#G_CLO1313_RS02085">
              <bqbiol:is xmlns:bqbiol="http://biomodels.net/biology-qualifiers/">
                <rdf:Bag>
                  <rdf:li rdf:resource="http://identifiers.org/product/endoglucanase"/>
                </rdf:Bag>
              </bqbiol:is>
            </rdf:Description>
          </rdf:RDF>
        </sbml:annotation>
      </fbc:geneProduct>
      <fbc:geneProduct fbc:id="G_CLO1313_RS03220" fbc:label="CLO1313_RS03220" fbc:name="CLO1313_RS03220" metaid="G_CLO1313_RS03220">
        <sbml:annotation xmlns:sbml="http://www.sbml.org/sbml/level3/version1/core">
          <rdf:RDF xmlns:rdf="http://www.w3.org/1999/02/22-rdf-syntax-ns#">
            <rdf:Description rdf:about="#G_CLO1313_RS03220">
              <bqbiol:is xmlns:bqbiol="http://biomodels.net/biology-qualifiers/">
                <rdf:Bag>
                  <rdf:li rdf:resource="http://identifiers.org/product/Cell surface glycoprotein 2"/>
                </rdf:Bag>
              </bqbiol:is>
            </rdf:Description>
          </rdf:RDF>
        </sbml:annotation>
      </fbc:geneProduct>
      <fbc:geneProduct fbc:id="G_CLO1313_RS09910" fbc:label="CLO1313_RS09910" fbc:name="CLO1313_RS09910" metaid="G_CLO1313_RS09910">
        <sbml:annotation xmlns:sbml="http://www.sbml.org/sbml/level3/version1/core">
          <rdf:RDF xmlns:rdf="http://www.w3.org/1999/02/22-rdf-syntax-ns#">
            <rdf:Description rdf:about="#G_CLO1313_RS09910">
              <bqbiol:is xmlns:bqbiol="http://biomodels.net/biology-qualifiers/">
                <rdf:Bag>
                  <rdf:li rdf:resource="http://identifiers.org/product/glycoside hydrolase"/>
                </rdf:Bag>
              </bqbiol:is>
            </rdf:Description>
          </rdf:RDF>
        </sbml:annotation>
      </fbc:geneProduct>
      <fbc:geneProduct fbc:id="G_CLO1313_RS11090" fbc:label="CLO1313_RS11090" fbc:name="CLO1313_RS11090" metaid="G_CLO1313_RS11090">
        <sbml:annotation xmlns:sbml="http://www.sbml.org/sbml/level3/version1/core">
          <rdf:RDF xmlns:rdf="http://www.w3.org/1999/02/22-rdf-syntax-ns#">
            <rdf:Description rdf:about="#G_CLO1313_RS11090">
              <bqbiol:is xmlns:bqbiol="http://biomodels.net/biology-qualifiers/">
                <rdf:Bag>
                  <rdf:li rdf:resource="http://identifiers.org/product/glycoside hydrolase"/>
                </rdf:Bag>
              </bqbiol:is>
            </rdf:Description>
          </rdf:RDF>
        </sbml:annotation>
      </fbc:geneProduct>
      <fbc:geneProduct fbc:id="G_CLO1313_RS15440" fbc:label="CLO1313_RS15440" fbc:name="CLO1313_RS15440" metaid="G_CLO1313_RS15440">
        <sbml:annotation xmlns:sbml="http://www.sbml.org/sbml/level3/version1/core">
          <rdf:RDF xmlns:rdf="http://www.w3.org/1999/02/22-rdf-syntax-ns#">
            <rdf:Description rdf:about="#G_CLO1313_RS15440">
              <bqbiol:is xmlns:bqbiol="http://biomodels.net/biology-qualifiers/">
                <rdf:Bag>
                  <rdf:li rdf:resource="http://identifiers.org/product/cellulosome anchoring protein cohesin subunit"/>
                </rdf:Bag>
              </bqbiol:is>
            </rdf:Description>
          </rdf:RDF>
        </sbml:annotation>
      </fbc:geneProduct>
      <fbc:geneProduct fbc:id="G_CLO1313_RS09145" fbc:label="CLO1313_RS09145" fbc:name="CLO1313_RS09145" metaid="G_CLO1313_RS09145">
        <sbml:annotation xmlns:sbml="http://www.sbml.org/sbml/level3/version1/core">
          <rdf:RDF xmlns:rdf="http://www.w3.org/1999/02/22-rdf-syntax-ns#">
            <rdf:Description rdf:about="#G_CLO1313_RS09145">
              <bqbiol:is xmlns:bqbiol="http://biomodels.net/biology-qualifiers/">
                <rdf:Bag>
                  <rdf:li rdf:resource="http://identifiers.org/product/cellulose 1,4-beta-cellobiosidase"/>
                </rdf:Bag>
              </bqbiol:is>
            </rdf:Description>
          </rdf:RDF>
        </sbml:annotation>
      </fbc:geneProduct>
      <fbc:geneProduct fbc:id="G_CLO1313_RS02025" fbc:label="CLO1313_RS02025" fbc:name="CLO1313_RS02025" metaid="G_CLO1313_RS02025">
        <sbml:annotation xmlns:sbml="http://www.sbml.org/sbml/level3/version1/core">
          <rdf:RDF xmlns:rdf="http://www.w3.org/1999/02/22-rdf-syntax-ns#">
            <rdf:Description rdf:about="#G_CLO1313_RS02025">
              <bqbiol:is xmlns:bqbiol="http://biomodels.net/biology-qualifiers/">
                <rdf:Bag>
                  <rdf:li rdf:resource="http://identifiers.org/product/glycoside hydrolase"/>
                </rdf:Bag>
              </bqbiol:is>
            </rdf:Description>
          </rdf:RDF>
        </sbml:annotation>
      </fbc:geneProduct>
      <fbc:geneProduct fbc:id="G_CLO1313_RS13955" fbc:label="CLO1313_RS13955" fbc:name="CLO1313_RS13955" metaid="G_CLO1313_RS13955">
        <sbml:annotation xmlns:sbml="http://www.sbml.org/sbml/level3/version1/core">
          <rdf:RDF xmlns:rdf="http://www.w3.org/1999/02/22-rdf-syntax-ns#">
            <rdf:Description rdf:about="#G_CLO1313_RS13955">
              <bqbiol:is xmlns:bqbiol="http://biomodels.net/biology-qualifiers/">
                <rdf:Bag>
                  <rdf:li rdf:resource="http://identifiers.org/product/endoglucanase"/>
                </rdf:Bag>
              </bqbiol:is>
            </rdf:Description>
          </rdf:RDF>
        </sbml:annotation>
      </fbc:geneProduct>
      <fbc:geneProduct fbc:id="G_CLO1313_RS13380" fbc:label="CLO1313_RS13380" fbc:name="CLO1313_RS13380" metaid="G_CLO1313_RS13380">
        <sbml:annotation xmlns:sbml="http://www.sbml.org/sbml/level3/version1/core">
          <rdf:RDF xmlns:rdf="http://www.w3.org/1999/02/22-rdf-syntax-ns#">
            <rdf:Description rdf:about="#G_CLO1313_RS13380">
              <bqbiol:is xmlns:bqbiol="http://biomodels.net/biology-qualifiers/">
                <rdf:Bag>
                  <rdf:li rdf:resource="http://identifiers.org/product/endo-1,4-beta-xylanase Z"/>
                </rdf:Bag>
              </bqbiol:is>
            </rdf:Description>
          </rdf:RDF>
        </sbml:annotation>
      </fbc:geneProduct>
      <fbc:geneProduct fbc:id="G_CLO1313_RS07515" fbc:label="CLO1313_RS07515" fbc:name="CLO1313_RS07515" metaid="G_CLO1313_RS07515">
        <sbml:annotation xmlns:sbml="http://www.sbml.org/sbml/level3/version1/core">
          <rdf:RDF xmlns:rdf="http://www.w3.org/1999/02/22-rdf-syntax-ns#">
            <rdf:Description rdf:about="#G_CLO1313_RS07515">
              <bqbiol:is xmlns:bqbiol="http://biomodels.net/biology-qualifiers/">
                <rdf:Bag>
                  <rdf:li rdf:resource="http://identifiers.org/product/cellulosome anchoring protein cohesin region"/>
                </rdf:Bag>
              </bqbiol:is>
            </rdf:Description>
          </rdf:RDF>
        </sbml:annotation>
      </fbc:geneProduct>
      <fbc:geneProduct fbc:id="G_CLO1313_RS11155" fbc:label="CLO1313_RS11155" fbc:name="CLO1313_RS11155" metaid="G_CLO1313_RS11155">
        <sbml:annotation xmlns:sbml="http://www.sbml.org/sbml/level3/version1/core">
          <rdf:RDF xmlns:rdf="http://www.w3.org/1999/02/22-rdf-syntax-ns#">
            <rdf:Description rdf:about="#G_CLO1313_RS11155">
              <bqbiol:is xmlns:bqbiol="http://biomodels.net/biology-qualifiers/">
                <rdf:Bag>
                  <rdf:li rdf:resource="http://identifiers.org/product/glycoside hydrolase"/>
                </rdf:Bag>
              </bqbiol:is>
            </rdf:Description>
          </rdf:RDF>
        </sbml:annotation>
      </fbc:geneProduct>
      <fbc:geneProduct fbc:id="G_CLO1313_RS03210" fbc:label="CLO1313_RS03210" fbc:name="CLO1313_RS03210" metaid="G_CLO1313_RS03210">
        <sbml:annotation xmlns:sbml="http://www.sbml.org/sbml/level3/version1/core">
          <rdf:RDF xmlns:rdf="http://www.w3.org/1999/02/22-rdf-syntax-ns#">
            <rdf:Description rdf:about="#G_CLO1313_RS03210">
              <bqbiol:is xmlns:bqbiol="http://biomodels.net/biology-qualifiers/">
                <rdf:Bag>
                  <rdf:li rdf:resource="http://identifiers.org/product/cellulosome anchoring protein cohesin subunit"/>
                </rdf:Bag>
              </bqbiol:is>
            </rdf:Description>
          </rdf:RDF>
        </sbml:annotation>
      </fbc:geneProduct>
      <fbc:geneProduct fbc:id="G_CLO1313_RS08095" fbc:label="CLO1313_RS08095" fbc:name="CLO1313_RS08095" metaid="G_CLO1313_RS08095">
        <sbml:annotation xmlns:sbml="http://www.sbml.org/sbml/level3/version1/core">
          <rdf:RDF xmlns:rdf="http://www.w3.org/1999/02/22-rdf-syntax-ns#">
            <rdf:Description rdf:about="#G_CLO1313_RS08095">
              <bqbiol:is xmlns:bqbiol="http://biomodels.net/biology-qualifiers/">
                <rdf:Bag>
                  <rdf:li rdf:resource="http://identifiers.org/product/glycoside hydrolase"/>
                </rdf:Bag>
              </bqbiol:is>
            </rdf:Description>
          </rdf:RDF>
        </sbml:annotation>
      </fbc:geneProduct>
      <fbc:geneProduct fbc:id="G_CLO1313_RS07205" fbc:label="CLO1313_RS07205" fbc:name="CLO1313_RS07205" metaid="G_CLO1313_RS07205">
        <sbml:annotation xmlns:sbml="http://www.sbml.org/sbml/level3/version1/core">
          <rdf:RDF xmlns:rdf="http://www.w3.org/1999/02/22-rdf-syntax-ns#">
            <rdf:Description rdf:about="#G_CLO1313_RS07205">
              <bqbiol:is xmlns:bqbiol="http://biomodels.net/biology-qualifiers/">
                <rdf:Bag>
                  <rdf:li rdf:resource="http://identifiers.org/product/glycoside hydrolase"/>
                </rdf:Bag>
              </bqbiol:is>
            </rdf:Description>
          </rdf:RDF>
        </sbml:annotation>
      </fbc:geneProduct>
      <fbc:geneProduct fbc:id="G_CLO1313_RS08595" fbc:label="CLO1313_RS08595" fbc:name="CLO1313_RS08595" metaid="G_CLO1313_RS08595">
        <sbml:annotation xmlns:sbml="http://www.sbml.org/sbml/level3/version1/core">
          <rdf:RDF xmlns:rdf="http://www.w3.org/1999/02/22-rdf-syntax-ns#">
            <rdf:Description rdf:about="#G_CLO1313_RS08595">
              <bqbiol:is xmlns:bqbiol="http://biomodels.net/biology-qualifiers/">
                <rdf:Bag>
                  <rdf:li rdf:resource="http://identifiers.org/product/endoglucanase"/>
                </rdf:Bag>
              </bqbiol:is>
            </rdf:Description>
          </rdf:RDF>
        </sbml:annotation>
      </fbc:geneProduct>
      <fbc:geneProduct fbc:id="G_CLO1313_RS09185" fbc:label="CLO1313_RS09185" fbc:name="CLO1313_RS09185" metaid="G_CLO1313_RS09185">
        <sbml:annotation xmlns:sbml="http://www.sbml.org/sbml/level3/version1/core">
          <rdf:RDF xmlns:rdf="http://www.w3.org/1999/02/22-rdf-syntax-ns#">
            <rdf:Description rdf:about="#G_CLO1313_RS09185">
              <bqbiol:is xmlns:bqbiol="http://biomodels.net/biology-qualifiers/">
                <rdf:Bag>
                  <rdf:li rdf:resource="http://identifiers.org/product/endoglucanase"/>
                </rdf:Bag>
              </bqbiol:is>
            </rdf:Description>
          </rdf:RDF>
        </sbml:annotation>
      </fbc:geneProduct>
      <fbc:geneProduct fbc:id="G_CLO1313_RS02020" fbc:label="CLO1313_RS02020" fbc:name="CLO1313_RS02020" metaid="G_CLO1313_RS02020">
        <sbml:annotation xmlns:sbml="http://www.sbml.org/sbml/level3/version1/core">
          <rdf:RDF xmlns:rdf="http://www.w3.org/1999/02/22-rdf-syntax-ns#">
            <rdf:Description rdf:about="#G_CLO1313_RS02020">
              <bqbiol:is xmlns:bqbiol="http://biomodels.net/biology-qualifiers/">
                <rdf:Bag>
                  <rdf:li rdf:resource="http://identifiers.org/product/glycoside hydrolase"/>
                </rdf:Bag>
              </bqbiol:is>
            </rdf:Description>
          </rdf:RDF>
        </sbml:annotation>
      </fbc:geneProduct>
      <fbc:geneProduct fbc:id="G_CLO1313_RS09890" fbc:label="CLO1313_RS09890" fbc:name="CLO1313_RS09890" metaid="G_CLO1313_RS09890">
        <sbml:annotation xmlns:sbml="http://www.sbml.org/sbml/level3/version1/core">
          <rdf:RDF xmlns:rdf="http://www.w3.org/1999/02/22-rdf-syntax-ns#">
            <rdf:Description rdf:about="#G_CLO1313_RS09890">
              <bqbiol:is xmlns:bqbiol="http://biomodels.net/biology-qualifiers/">
                <rdf:Bag>
                  <rdf:li rdf:resource="http://identifiers.org/product/glycoside hydrolase"/>
                </rdf:Bag>
              </bqbiol:is>
            </rdf:Description>
          </rdf:RDF>
        </sbml:annotation>
      </fbc:geneProduct>
      <fbc:geneProduct fbc:id="G_CLO1313_RS09915" fbc:label="CLO1313_RS09915" fbc:name="CLO1313_RS09915" metaid="G_CLO1313_RS09915">
        <sbml:annotation xmlns:sbml="http://www.sbml.org/sbml/level3/version1/core">
          <rdf:RDF xmlns:rdf="http://www.w3.org/1999/02/22-rdf-syntax-ns#">
            <rdf:Description rdf:about="#G_CLO1313_RS09915">
              <bqbiol:is xmlns:bqbiol="http://biomodels.net/biology-qualifiers/">
                <rdf:Bag>
                  <rdf:li rdf:resource="http://identifiers.org/product/endoglucanase"/>
                </rdf:Bag>
              </bqbiol:is>
            </rdf:Description>
          </rdf:RDF>
        </sbml:annotation>
      </fbc:geneProduct>
      <fbc:geneProduct fbc:id="G_CLO1313_RS07080" fbc:label="CLO1313_RS07080" fbc:name="CLO1313_RS07080" metaid="G_CLO1313_RS07080">
        <sbml:annotation xmlns:sbml="http://www.sbml.org/sbml/level3/version1/core">
          <rdf:RDF xmlns:rdf="http://www.w3.org/1999/02/22-rdf-syntax-ns#">
            <rdf:Description rdf:about="#G_CLO1313_RS07080">
              <bqbiol:is xmlns:bqbiol="http://biomodels.net/biology-qualifiers/">
                <rdf:Bag>
                  <rdf:li rdf:resource="http://identifiers.org/product/coagulation factor 5/8 type domain protein"/>
                </rdf:Bag>
              </bqbiol:is>
            </rdf:Description>
          </rdf:RDF>
        </sbml:annotation>
      </fbc:geneProduct>
      <fbc:geneProduct fbc:id="G_CLO1313_RS09045" fbc:label="CLO1313_RS09045" fbc:name="CLO1313_RS09045" metaid="G_CLO1313_RS09045">
        <sbml:annotation xmlns:sbml="http://www.sbml.org/sbml/level3/version1/core">
          <rdf:RDF xmlns:rdf="http://www.w3.org/1999/02/22-rdf-syntax-ns#">
            <rdf:Description rdf:about="#G_CLO1313_RS09045">
              <bqbiol:is xmlns:bqbiol="http://biomodels.net/biology-qualifiers/">
                <rdf:Bag>
                  <rdf:li rdf:resource="http://identifiers.org/product/glycoside hydrolase"/>
                </rdf:Bag>
              </bqbiol:is>
            </rdf:Description>
          </rdf:RDF>
        </sbml:annotation>
      </fbc:geneProduct>
      <fbc:geneProduct fbc:id="G_CLO1313_RS08560" fbc:label="CLO1313_RS08560" fbc:name="CLO1313_RS08560" metaid="G_CLO1313_RS08560">
        <sbml:annotation xmlns:sbml="http://www.sbml.org/sbml/level3/version1/core">
          <rdf:RDF xmlns:rdf="http://www.w3.org/1999/02/22-rdf-syntax-ns#">
            <rdf:Description rdf:about="#G_CLO1313_RS08560">
              <bqbiol:is xmlns:bqbiol="http://biomodels.net/biology-qualifiers/">
                <rdf:Bag>
                  <rdf:li rdf:resource="http://identifiers.org/product/endoglucanase"/>
                </rdf:Bag>
              </bqbiol:is>
            </rdf:Description>
          </rdf:RDF>
        </sbml:annotation>
      </fbc:geneProduct>
      <fbc:geneProduct fbc:id="G_CLO1313_RS07070" fbc:label="CLO1313_RS07070" fbc:name="CLO1313_RS07070" metaid="G_CLO1313_RS07070">
        <sbml:annotation xmlns:sbml="http://www.sbml.org/sbml/level3/version1/core">
          <rdf:RDF xmlns:rdf="http://www.w3.org/1999/02/22-rdf-syntax-ns#">
            <rdf:Description rdf:about="#G_CLO1313_RS07070">
              <bqbiol:is xmlns:bqbiol="http://biomodels.net/biology-qualifiers/">
                <rdf:Bag>
                  <rdf:li rdf:resource="http://identifiers.org/product/endoglucanase"/>
                </rdf:Bag>
              </bqbiol:is>
            </rdf:Description>
          </rdf:RDF>
        </sbml:annotation>
      </fbc:geneProduct>
      <fbc:geneProduct fbc:id="G_CLO1313_RS10235" fbc:label="CLO1313_RS10235" fbc:name="CLO1313_RS10235" metaid="G_CLO1313_RS10235">
        <sbml:annotation xmlns:sbml="http://www.sbml.org/sbml/level3/version1/core">
          <rdf:RDF xmlns:rdf="http://www.w3.org/1999/02/22-rdf-syntax-ns#">
            <rdf:Description rdf:about="#G_CLO1313_RS10235">
              <bqbiol:is xmlns:bqbiol="http://biomodels.net/biology-qualifiers/">
                <rdf:Bag>
                  <rdf:li rdf:resource="http://identifiers.org/product/beta-glucanase"/>
                </rdf:Bag>
              </bqbiol:is>
            </rdf:Description>
          </rdf:RDF>
        </sbml:annotation>
      </fbc:geneProduct>
      <fbc:geneProduct fbc:id="G_CLO1313_RS12825" fbc:label="CLO1313_RS12825" fbc:name="CLO1313_RS12825" metaid="G_CLO1313_RS12825">
        <sbml:annotation xmlns:sbml="http://www.sbml.org/sbml/level3/version1/core">
          <rdf:RDF xmlns:rdf="http://www.w3.org/1999/02/22-rdf-syntax-ns#">
            <rdf:Description rdf:about="#G_CLO1313_RS12825">
              <bqbiol:is xmlns:bqbiol="http://biomodels.net/biology-qualifiers/">
                <rdf:Bag>
                  <rdf:li rdf:resource="http://identifiers.org/product/glycoside hydrolase"/>
                </rdf:Bag>
              </bqbiol:is>
            </rdf:Description>
          </rdf:RDF>
        </sbml:annotation>
      </fbc:geneProduct>
      <fbc:geneProduct fbc:id="G_CLO1313_RS08090" fbc:label="CLO1313_RS08090" fbc:name="CLO1313_RS08090" metaid="G_CLO1313_RS08090">
        <sbml:annotation xmlns:sbml="http://www.sbml.org/sbml/level3/version1/core">
          <rdf:RDF xmlns:rdf="http://www.w3.org/1999/02/22-rdf-syntax-ns#">
            <rdf:Description rdf:about="#G_CLO1313_RS08090">
              <bqbiol:is xmlns:bqbiol="http://biomodels.net/biology-qualifiers/">
                <rdf:Bag>
                  <rdf:li rdf:resource="http://identifiers.org/product/endoglucanase"/>
                </rdf:Bag>
              </bqbiol:is>
            </rdf:Description>
          </rdf:RDF>
        </sbml:annotation>
      </fbc:geneProduct>
      <fbc:geneProduct fbc:id="G_CLO1313_RS09150" fbc:label="CLO1313_RS09150" fbc:name="CLO1313_RS09150" metaid="G_CLO1313_RS09150">
        <sbml:annotation xmlns:sbml="http://www.sbml.org/sbml/level3/version1/core">
          <rdf:RDF xmlns:rdf="http://www.w3.org/1999/02/22-rdf-syntax-ns#">
            <rdf:Description rdf:about="#G_CLO1313_RS09150">
              <bqbiol:is xmlns:bqbiol="http://biomodels.net/biology-qualifiers/">
                <rdf:Bag>
                  <rdf:li rdf:resource="http://identifiers.org/product/cellulose 1,4-beta-cellobiosidase"/>
                </rdf:Bag>
              </bqbiol:is>
            </rdf:Description>
          </rdf:RDF>
        </sbml:annotation>
      </fbc:geneProduct>
      <fbc:geneProduct fbc:id="G_CLO1313_RS04360" fbc:label="CLO1313_RS04360" fbc:name="CLO1313_RS04360" metaid="G_CLO1313_RS04360">
        <sbml:annotation xmlns:sbml="http://www.sbml.org/sbml/level3/version1/core">
          <rdf:RDF xmlns:rdf="http://www.w3.org/1999/02/22-rdf-syntax-ns#">
            <rdf:Description rdf:about="#G_CLO1313_RS04360">
              <bqbiol:is xmlns:bqbiol="http://biomodels.net/biology-qualifiers/">
                <rdf:Bag>
                  <rdf:li rdf:resource="http://identifiers.org/product/glycosyl hydrolase"/>
                </rdf:Bag>
              </bqbiol:is>
            </rdf:Description>
          </rdf:RDF>
        </sbml:annotation>
      </fbc:geneProduct>
      <fbc:geneProduct fbc:id="G_CLO1313_RS14510" fbc:label="CLO1313_RS14510" fbc:name="CLO1313_RS14510" metaid="G_CLO1313_RS14510">
        <sbml:annotation xmlns:sbml="http://www.sbml.org/sbml/level3/version1/core">
          <rdf:RDF xmlns:rdf="http://www.w3.org/1999/02/22-rdf-syntax-ns#">
            <rdf:Description rdf:about="#G_CLO1313_RS14510">
              <bqbiol:is xmlns:bqbiol="http://biomodels.net/biology-qualifiers/">
                <rdf:Bag>
                  <rdf:li rdf:resource="http://identifiers.org/product/carbohydrate-binding protein"/>
                </rdf:Bag>
              </bqbiol:is>
            </rdf:Description>
          </rdf:RDF>
        </sbml:annotation>
      </fbc:geneProduct>
      <fbc:geneProduct fbc:id="G_CLO1313_RS07470" fbc:label="CLO1313_RS07470" fbc:name="CLO1313_RS07470" metaid="G_CLO1313_RS07470">
        <sbml:annotation xmlns:sbml="http://www.sbml.org/sbml/level3/version1/core">
          <rdf:RDF xmlns:rdf="http://www.w3.org/1999/02/22-rdf-syntax-ns#">
            <rdf:Description rdf:about="#G_CLO1313_RS07470">
              <bqbiol:is xmlns:bqbiol="http://biomodels.net/biology-qualifiers/">
                <rdf:Bag>
                  <rdf:li rdf:resource="http://identifiers.org/product/endoglucanase"/>
                </rdf:Bag>
              </bqbiol:is>
            </rdf:Description>
          </rdf:RDF>
        </sbml:annotation>
      </fbc:geneProduct>
      <fbc:geneProduct fbc:id="G_CLO1313_RS08380" fbc:label="CLO1313_RS08380" fbc:name="CLO1313_RS08380" metaid="G_CLO1313_RS08380">
        <sbml:annotation xmlns:sbml="http://www.sbml.org/sbml/level3/version1/core">
          <rdf:RDF xmlns:rdf="http://www.w3.org/1999/02/22-rdf-syntax-ns#">
            <rdf:Description rdf:about="#G_CLO1313_RS08380">
              <bqbiol:is xmlns:bqbiol="http://biomodels.net/biology-qualifiers/">
                <rdf:Bag>
                  <rdf:li rdf:resource="http://identifiers.org/product/endoglucanase"/>
                </rdf:Bag>
              </bqbiol:is>
            </rdf:Description>
          </rdf:RDF>
        </sbml:annotation>
      </fbc:geneProduct>
      <fbc:geneProduct fbc:id="G_CLO1313_RS02665" fbc:label="CLO1313_RS02665" fbc:name="CLO1313_RS02665" metaid="G_CLO1313_RS02665">
        <sbml:annotation xmlns:sbml="http://www.sbml.org/sbml/level3/version1/core">
          <rdf:RDF xmlns:rdf="http://www.w3.org/1999/02/22-rdf-syntax-ns#">
            <rdf:Description rdf:about="#G_CLO1313_RS02665">
              <bqbiol:is xmlns:bqbiol="http://biomodels.net/biology-qualifiers/">
                <rdf:Bag>
                  <rdf:li rdf:resource="http://identifiers.org/product/glycoside hydrolase"/>
                </rdf:Bag>
              </bqbiol:is>
            </rdf:Description>
          </rdf:RDF>
        </sbml:annotation>
      </fbc:geneProduct>
      <fbc:geneProduct fbc:id="G_CLO1313_RS00400" fbc:label="CLO1313_RS00400" fbc:name="CLO1313_RS00400" metaid="G_CLO1313_RS00400">
        <sbml:annotation xmlns:sbml="http://www.sbml.org/sbml/level3/version1/core">
          <rdf:RDF xmlns:rdf="http://www.w3.org/1999/02/22-rdf-syntax-ns#">
            <rdf:Description rdf:about="#G_CLO1313_RS00400">
              <bqbiol:is xmlns:bqbiol="http://biomodels.net/biology-qualifiers/">
                <rdf:Bag>
                  <rdf:li rdf:resource="http://identifiers.org/product/sugar ABC transporter substrate-binding protein"/>
                </rdf:Bag>
              </bqbiol:is>
            </rdf:Description>
          </rdf:RDF>
        </sbml:annotation>
      </fbc:geneProduct>
      <fbc:geneProduct fbc:id="G_CLO1313_RS12970" fbc:label="CLO1313_RS12970" fbc:name="CLO1313_RS12970" metaid="G_CLO1313_RS12970">
        <sbml:annotation xmlns:sbml="http://www.sbml.org/sbml/level3/version1/core">
          <rdf:RDF xmlns:rdf="http://www.w3.org/1999/02/22-rdf-syntax-ns#">
            <rdf:Description rdf:about="#G_CLO1313_RS12970">
              <bqbiol:is xmlns:bqbiol="http://biomodels.net/biology-qualifiers/">
                <rdf:Bag>
                  <rdf:li rdf:resource="http://identifiers.org/product/sugar ABC transporter ATP-binding protein"/>
                </rdf:Bag>
              </bqbiol:is>
            </rdf:Description>
          </rdf:RDF>
        </sbml:annotation>
      </fbc:geneProduct>
      <fbc:geneProduct fbc:id="G_CLO1313_RS09245" fbc:label="CLO1313_RS09245" fbc:name="CLO1313_RS09245" metaid="G_CLO1313_RS09245">
        <sbml:annotation xmlns:sbml="http://www.sbml.org/sbml/level3/version1/core">
          <rdf:RDF xmlns:rdf="http://www.w3.org/1999/02/22-rdf-syntax-ns#">
            <rdf:Description rdf:about="#G_CLO1313_RS09245">
              <bqbiol:is xmlns:bqbiol="http://biomodels.net/biology-qualifiers/">
                <rdf:Bag>
                  <rdf:li rdf:resource="http://identifiers.org/product/sugar ABC transporter substrate-binding protein"/>
                </rdf:Bag>
              </bqbiol:is>
            </rdf:Description>
          </rdf:RDF>
        </sbml:annotation>
      </fbc:geneProduct>
      <fbc:geneProduct fbc:id="G_CLO1313_RS14155" fbc:label="CLO1313_RS14155" fbc:name="CLO1313_RS14155" metaid="G_CLO1313_RS14155">
        <sbml:annotation xmlns:sbml="http://www.sbml.org/sbml/level3/version1/core">
          <rdf:RDF xmlns:rdf="http://www.w3.org/1999/02/22-rdf-syntax-ns#">
            <rdf:Description rdf:about="#G_CLO1313_RS14155">
              <bqbiol:is xmlns:bqbiol="http://biomodels.net/biology-qualifiers/">
                <rdf:Bag>
                  <rdf:li rdf:resource="http://identifiers.org/product/carbohydrate ABC transporter substrate-binding protein"/>
                </rdf:Bag>
              </bqbiol:is>
            </rdf:Description>
          </rdf:RDF>
        </sbml:annotation>
      </fbc:geneProduct>
      <fbc:geneProduct fbc:id="G_CLO1313_RS06075" fbc:label="CLO1313_RS06075" fbc:name="CLO1313_RS06075" metaid="G_CLO1313_RS06075">
        <sbml:annotation xmlns:sbml="http://www.sbml.org/sbml/level3/version1/core">
          <rdf:RDF xmlns:rdf="http://www.w3.org/1999/02/22-rdf-syntax-ns#">
            <rdf:Description rdf:about="#G_CLO1313_RS06075">
              <bqbiol:is xmlns:bqbiol="http://biomodels.net/biology-qualifiers/">
                <rdf:Bag>
                  <rdf:li rdf:resource="http://identifiers.org/product/ABC transporter substrate-binding protein"/>
                </rdf:Bag>
              </bqbiol:is>
            </rdf:Description>
          </rdf:RDF>
        </sbml:annotation>
      </fbc:geneProduct>
      <fbc:geneProduct fbc:id="G_CLO1313_RS12635" fbc:label="CLO1313_RS12635" fbc:name="urtD" metaid="G_CLO1313_RS12635">
        <sbml:annotation xmlns:sbml="http://www.sbml.org/sbml/level3/version1/core">
          <rdf:RDF xmlns:rdf="http://www.w3.org/1999/02/22-rdf-syntax-ns#">
            <rdf:Description rdf:about="#G_CLO1313_RS12635">
              <bqbiol:is xmlns:bqbiol="http://biomodels.net/biology-qualifiers/">
                <rdf:Bag>
                  <rdf:li rdf:resource="http://identifiers.org/product/urea ABC transporter ATP-binding protein UrtD"/>
                </rdf:Bag>
              </bqbiol:is>
            </rdf:Description>
          </rdf:RDF>
        </sbml:annotation>
      </fbc:geneProduct>
      <fbc:geneProduct fbc:id="G_CLO1313_RS12630" fbc:label="CLO1313_RS12630" fbc:name="urtE" metaid="G_CLO1313_RS12630">
        <sbml:annotation xmlns:sbml="http://www.sbml.org/sbml/level3/version1/core">
          <rdf:RDF xmlns:rdf="http://www.w3.org/1999/02/22-rdf-syntax-ns#">
            <rdf:Description rdf:about="#G_CLO1313_RS12630">
              <bqbiol:is xmlns:bqbiol="http://biomodels.net/biology-qualifiers/">
                <rdf:Bag>
                  <rdf:li rdf:resource="http://identifiers.org/product/urea ABC transporter ATP-binding subunit UrtE"/>
                </rdf:Bag>
              </bqbiol:is>
            </rdf:Description>
          </rdf:RDF>
        </sbml:annotation>
      </fbc:geneProduct>
      <fbc:geneProduct fbc:id="G_CLO1313_RS12650" fbc:label="CLO1313_RS12650" fbc:name="urtA" metaid="G_CLO1313_RS12650">
        <sbml:annotation xmlns:sbml="http://www.sbml.org/sbml/level3/version1/core">
          <rdf:RDF xmlns:rdf="http://www.w3.org/1999/02/22-rdf-syntax-ns#">
            <rdf:Description rdf:about="#G_CLO1313_RS12650">
              <bqbiol:is xmlns:bqbiol="http://biomodels.net/biology-qualifiers/">
                <rdf:Bag>
                  <rdf:li rdf:resource="http://identifiers.org/product/urea ABC transporter substrate-binding protein"/>
                </rdf:Bag>
              </bqbiol:is>
            </rdf:Description>
          </rdf:RDF>
        </sbml:annotation>
      </fbc:geneProduct>
      <fbc:geneProduct fbc:id="G_CLO1313_RS12640" fbc:label="CLO1313_RS12640" fbc:name="urtC" metaid="G_CLO1313_RS12640">
        <sbml:annotation xmlns:sbml="http://www.sbml.org/sbml/level3/version1/core">
          <rdf:RDF xmlns:rdf="http://www.w3.org/1999/02/22-rdf-syntax-ns#">
            <rdf:Description rdf:about="#G_CLO1313_RS12640">
              <bqbiol:is xmlns:bqbiol="http://biomodels.net/biology-qualifiers/">
                <rdf:Bag>
                  <rdf:li rdf:resource="http://identifiers.org/product/urea ABC transporter permease subunit UrtC"/>
                </rdf:Bag>
              </bqbiol:is>
            </rdf:Description>
          </rdf:RDF>
        </sbml:annotation>
      </fbc:geneProduct>
      <fbc:geneProduct fbc:id="G_CLO1313_RS12645" fbc:label="CLO1313_RS12645" fbc:name="urtB" metaid="G_CLO1313_RS12645">
        <sbml:annotation xmlns:sbml="http://www.sbml.org/sbml/level3/version1/core">
          <rdf:RDF xmlns:rdf="http://www.w3.org/1999/02/22-rdf-syntax-ns#">
            <rdf:Description rdf:about="#G_CLO1313_RS12645">
              <bqbiol:is xmlns:bqbiol="http://biomodels.net/biology-qualifiers/">
                <rdf:Bag>
                  <rdf:li rdf:resource="http://identifiers.org/product/urea ABC transporter permease subunit UrtB"/>
                </rdf:Bag>
              </bqbiol:is>
            </rdf:Description>
          </rdf:RDF>
        </sbml:annotation>
      </fbc:geneProduct>
      <fbc:geneProduct fbc:id="G_CLO1313_RS09225" fbc:label="CLO1313_RS09225" fbc:name="CLO1313_RS09225" metaid="G_CLO1313_RS09225">
        <sbml:annotation xmlns:sbml="http://www.sbml.org/sbml/level3/version1/core">
          <rdf:RDF xmlns:rdf="http://www.w3.org/1999/02/22-rdf-syntax-ns#">
            <rdf:Description rdf:about="#G_CLO1313_RS09225">
              <bqbiol:is xmlns:bqbiol="http://biomodels.net/biology-qualifiers/">
                <rdf:Bag>
                  <rdf:li rdf:resource="http://identifiers.org/product/ABC transporter ATP-binding protein"/>
                </rdf:Bag>
              </bqbiol:is>
            </rdf:Description>
          </rdf:RDF>
        </sbml:annotation>
      </fbc:geneProduct>
      <fbc:geneProduct fbc:id="G_CLO1313_RS02620" fbc:label="CLO1313_RS02620" fbc:name="CLO1313_RS02620" metaid="G_CLO1313_RS02620">
        <sbml:annotation xmlns:sbml="http://www.sbml.org/sbml/level3/version1/core">
          <rdf:RDF xmlns:rdf="http://www.w3.org/1999/02/22-rdf-syntax-ns#">
            <rdf:Description rdf:about="#G_CLO1313_RS02620">
              <bqbiol:is xmlns:bqbiol="http://biomodels.net/biology-qualifiers/">
                <rdf:Bag>
                  <rdf:li rdf:resource="http://identifiers.org/product/ABC transporter ATP-binding protein"/>
                </rdf:Bag>
              </bqbiol:is>
            </rdf:Description>
          </rdf:RDF>
        </sbml:annotation>
      </fbc:geneProduct>
      <fbc:geneProduct fbc:id="G_CLO1313_RS14675" fbc:label="CLO1313_RS14675" fbc:name="CLO1313_RS14675" metaid="G_CLO1313_RS14675">
        <sbml:annotation xmlns:sbml="http://www.sbml.org/sbml/level3/version1/core">
          <rdf:RDF xmlns:rdf="http://www.w3.org/1999/02/22-rdf-syntax-ns#">
            <rdf:Description rdf:about="#G_CLO1313_RS14675">
              <bqbiol:is xmlns:bqbiol="http://biomodels.net/biology-qualifiers/">
                <rdf:Bag>
                  <rdf:li rdf:resource="http://identifiers.org/product/magnesium transporter"/>
                </rdf:Bag>
              </bqbiol:is>
            </rdf:Description>
          </rdf:RDF>
        </sbml:annotation>
      </fbc:geneProduct>
      <fbc:geneProduct fbc:id="G_CLO1313_RS07445" fbc:label="CLO1313_RS07445" fbc:name="CLO1313_RS07445" metaid="G_CLO1313_RS07445">
        <sbml:annotation xmlns:sbml="http://www.sbml.org/sbml/level3/version1/core">
          <rdf:RDF xmlns:rdf="http://www.w3.org/1999/02/22-rdf-syntax-ns#">
            <rdf:Description rdf:about="#G_CLO1313_RS07445">
              <bqbiol:is xmlns:bqbiol="http://biomodels.net/biology-qualifiers/">
                <rdf:Bag>
                  <rdf:li rdf:resource="http://identifiers.org/product/spermidine/putrescine ABC transporter ATP-binding protein"/>
                </rdf:Bag>
              </bqbiol:is>
            </rdf:Description>
          </rdf:RDF>
        </sbml:annotation>
      </fbc:geneProduct>
      <fbc:geneProduct fbc:id="G_CLO1313_RS11855" fbc:label="CLO1313_RS11855" fbc:name="CLO1313_RS11855" metaid="G_CLO1313_RS11855">
        <sbml:annotation xmlns:sbml="http://www.sbml.org/sbml/level3/version1/core">
          <rdf:RDF xmlns:rdf="http://www.w3.org/1999/02/22-rdf-syntax-ns#">
            <rdf:Description rdf:about="#G_CLO1313_RS11855">
              <bqbiol:is xmlns:bqbiol="http://biomodels.net/biology-qualifiers/">
                <rdf:Bag>
                  <rdf:li rdf:resource="http://identifiers.org/product/ABC transporter substrate-binding protein"/>
                </rdf:Bag>
              </bqbiol:is>
            </rdf:Description>
          </rdf:RDF>
        </sbml:annotation>
      </fbc:geneProduct>
      <fbc:geneProduct fbc:id="G_CLO1313_RS11865" fbc:label="CLO1313_RS11865" fbc:name="CLO1313_RS11865" metaid="G_CLO1313_RS11865">
        <sbml:annotation xmlns:sbml="http://www.sbml.org/sbml/level3/version1/core">
          <rdf:RDF xmlns:rdf="http://www.w3.org/1999/02/22-rdf-syntax-ns#">
            <rdf:Description rdf:about="#G_CLO1313_RS11865">
              <bqbiol:is xmlns:bqbiol="http://biomodels.net/biology-qualifiers/">
                <rdf:Bag>
                  <rdf:li rdf:resource="http://identifiers.org/product/ABC transporter ATP-binding protein"/>
                </rdf:Bag>
              </bqbiol:is>
            </rdf:Description>
          </rdf:RDF>
        </sbml:annotation>
      </fbc:geneProduct>
      <fbc:geneProduct fbc:id="G_CLO1313_RS02830" fbc:label="CLO1313_RS02830" fbc:name="CLO1313_RS02830" metaid="G_CLO1313_RS02830">
        <sbml:annotation xmlns:sbml="http://www.sbml.org/sbml/level3/version1/core">
          <rdf:RDF xmlns:rdf="http://www.w3.org/1999/02/22-rdf-syntax-ns#">
            <rdf:Description rdf:about="#G_CLO1313_RS02830">
              <bqbiol:is xmlns:bqbiol="http://biomodels.net/biology-qualifiers/">
                <rdf:Bag>
                  <rdf:li rdf:resource="http://identifiers.org/product/DUF47 domain-containing protein"/>
                </rdf:Bag>
              </bqbiol:is>
            </rdf:Description>
          </rdf:RDF>
        </sbml:annotation>
      </fbc:geneProduct>
      <fbc:geneProduct fbc:id="G_CLO1313_RS08530" fbc:label="CLO1313_RS08530" fbc:name="CLO1313_RS08530" metaid="G_CLO1313_RS08530">
        <sbml:annotation xmlns:sbml="http://www.sbml.org/sbml/level3/version1/core">
          <rdf:RDF xmlns:rdf="http://www.w3.org/1999/02/22-rdf-syntax-ns#">
            <rdf:Description rdf:about="#G_CLO1313_RS08530">
              <bqbiol:is xmlns:bqbiol="http://biomodels.net/biology-qualifiers/">
                <rdf:Bag>
                  <rdf:li rdf:resource="http://identifiers.org/product/metal ABC transporter permease"/>
                </rdf:Bag>
              </bqbiol:is>
            </rdf:Description>
          </rdf:RDF>
        </sbml:annotation>
      </fbc:geneProduct>
      <fbc:geneProduct fbc:id="G_CLO1313_RS02615" fbc:label="CLO1313_RS02615" fbc:name="CLO1313_RS02615" metaid="G_CLO1313_RS02615">
        <sbml:annotation xmlns:sbml="http://www.sbml.org/sbml/level3/version1/core">
          <rdf:RDF xmlns:rdf="http://www.w3.org/1999/02/22-rdf-syntax-ns#">
            <rdf:Description rdf:about="#G_CLO1313_RS02615">
              <bqbiol:is xmlns:bqbiol="http://biomodels.net/biology-qualifiers/">
                <rdf:Bag>
                  <rdf:li rdf:resource="http://identifiers.org/product/ABC transporter ATP-binding protein"/>
                </rdf:Bag>
              </bqbiol:is>
            </rdf:Description>
          </rdf:RDF>
        </sbml:annotation>
      </fbc:geneProduct>
      <fbc:geneProduct fbc:id="G_CLO1313_RS01915" fbc:label="CLO1313_RS01915" fbc:name="CLO1313_RS01915" metaid="G_CLO1313_RS01915">
        <sbml:annotation xmlns:sbml="http://www.sbml.org/sbml/level3/version1/core">
          <rdf:RDF xmlns:rdf="http://www.w3.org/1999/02/22-rdf-syntax-ns#">
            <rdf:Description rdf:about="#G_CLO1313_RS01915">
              <bqbiol:is xmlns:bqbiol="http://biomodels.net/biology-qualifiers/">
                <rdf:Bag>
                  <rdf:li rdf:resource="http://identifiers.org/product/ABC transporter ATP-binding protein"/>
                </rdf:Bag>
              </bqbiol:is>
            </rdf:Description>
          </rdf:RDF>
        </sbml:annotation>
      </fbc:geneProduct>
      <fbc:geneProduct fbc:id="G_CLO1313_RS02415" fbc:label="CLO1313_RS02415" fbc:name="CLO1313_RS02415" metaid="G_CLO1313_RS02415">
        <sbml:annotation xmlns:sbml="http://www.sbml.org/sbml/level3/version1/core">
          <rdf:RDF xmlns:rdf="http://www.w3.org/1999/02/22-rdf-syntax-ns#">
            <rdf:Description rdf:about="#G_CLO1313_RS02415">
              <bqbiol:is xmlns:bqbiol="http://biomodels.net/biology-qualifiers/">
                <rdf:Bag>
                  <rdf:li rdf:resource="http://identifiers.org/product/energy-coupling factor transporter ATPase"/>
                </rdf:Bag>
              </bqbiol:is>
            </rdf:Description>
          </rdf:RDF>
        </sbml:annotation>
      </fbc:geneProduct>
      <fbc:geneProduct fbc:id="G_CLO1313_RS08540" fbc:label="CLO1313_RS08540" fbc:name="CLO1313_RS08540" metaid="G_CLO1313_RS08540">
        <sbml:annotation xmlns:sbml="http://www.sbml.org/sbml/level3/version1/core">
          <rdf:RDF xmlns:rdf="http://www.w3.org/1999/02/22-rdf-syntax-ns#">
            <rdf:Description rdf:about="#G_CLO1313_RS08540">
              <bqbiol:is xmlns:bqbiol="http://biomodels.net/biology-qualifiers/">
                <rdf:Bag>
                  <rdf:li rdf:resource="http://identifiers.org/product/ABC transporter substrate-binding protein"/>
                </rdf:Bag>
              </bqbiol:is>
            </rdf:Description>
          </rdf:RDF>
        </sbml:annotation>
      </fbc:geneProduct>
      <fbc:geneProduct fbc:id="G_CLO1313_RS00620" fbc:label="CLO1313_RS00620" fbc:name="CLO1313_RS00620" metaid="G_CLO1313_RS00620">
        <sbml:annotation xmlns:sbml="http://www.sbml.org/sbml/level3/version1/core">
          <rdf:RDF xmlns:rdf="http://www.w3.org/1999/02/22-rdf-syntax-ns#">
            <rdf:Description rdf:about="#G_CLO1313_RS00620">
              <bqbiol:is xmlns:bqbiol="http://biomodels.net/biology-qualifiers/">
                <rdf:Bag>
                  <rdf:li rdf:resource="http://identifiers.org/product/sulfate ABC transporter ATP-binding protein"/>
                </rdf:Bag>
              </bqbiol:is>
            </rdf:Description>
          </rdf:RDF>
        </sbml:annotation>
      </fbc:geneProduct>
      <fbc:geneProduct fbc:id="G_CLO1313_RS08535" fbc:label="CLO1313_RS08535" fbc:name="CLO1313_RS08535" metaid="G_CLO1313_RS08535">
        <sbml:annotation xmlns:sbml="http://www.sbml.org/sbml/level3/version1/core">
          <rdf:RDF xmlns:rdf="http://www.w3.org/1999/02/22-rdf-syntax-ns#">
            <rdf:Description rdf:about="#G_CLO1313_RS08535">
              <bqbiol:is xmlns:bqbiol="http://biomodels.net/biology-qualifiers/">
                <rdf:Bag>
                  <rdf:li rdf:resource="http://identifiers.org/product/metal ABC transporter ATP-binding protein"/>
                </rdf:Bag>
              </bqbiol:is>
            </rdf:Description>
          </rdf:RDF>
        </sbml:annotation>
      </fbc:geneProduct>
      <fbc:geneProduct fbc:id="G_CLO1313_RS12285" fbc:label="CLO1313_RS12285" fbc:name="CLO1313_RS12285" metaid="G_CLO1313_RS12285">
        <sbml:annotation xmlns:sbml="http://www.sbml.org/sbml/level3/version1/core">
          <rdf:RDF xmlns:rdf="http://www.w3.org/1999/02/22-rdf-syntax-ns#">
            <rdf:Description rdf:about="#G_CLO1313_RS12285">
              <bqbiol:is xmlns:bqbiol="http://biomodels.net/biology-qualifiers/">
                <rdf:Bag>
                  <rdf:li rdf:resource="http://identifiers.org/product/ABC transporter ATP-binding protein"/>
                </rdf:Bag>
              </bqbiol:is>
            </rdf:Description>
          </rdf:RDF>
        </sbml:annotation>
      </fbc:geneProduct>
      <fbc:geneProduct fbc:id="G_CLO1313_RS04285" fbc:label="CLO1313_RS04285" fbc:name="CLO1313_RS04285" metaid="G_CLO1313_RS04285">
        <sbml:annotation xmlns:sbml="http://www.sbml.org/sbml/level3/version1/core">
          <rdf:RDF xmlns:rdf="http://www.w3.org/1999/02/22-rdf-syntax-ns#">
            <rdf:Description rdf:about="#G_CLO1313_RS04285">
              <bqbiol:is xmlns:bqbiol="http://biomodels.net/biology-qualifiers/">
                <rdf:Bag>
                  <rdf:li rdf:resource="http://identifiers.org/product/ABC transporter ATP-binding protein"/>
                </rdf:Bag>
              </bqbiol:is>
            </rdf:Description>
          </rdf:RDF>
        </sbml:annotation>
      </fbc:geneProduct>
      <fbc:geneProduct fbc:id="G_CLO1313_RS09695" fbc:label="CLO1313_RS09695" fbc:name="CLO1313_RS09695" metaid="G_CLO1313_RS09695">
        <sbml:annotation xmlns:sbml="http://www.sbml.org/sbml/level3/version1/core">
          <rdf:RDF xmlns:rdf="http://www.w3.org/1999/02/22-rdf-syntax-ns#">
            <rdf:Description rdf:about="#G_CLO1313_RS09695">
              <bqbiol:is xmlns:bqbiol="http://biomodels.net/biology-qualifiers/">
                <rdf:Bag>
                  <rdf:li rdf:resource="http://identifiers.org/product/excinuclease ABC subunit UvrA"/>
                </rdf:Bag>
              </bqbiol:is>
            </rdf:Description>
          </rdf:RDF>
        </sbml:annotation>
      </fbc:geneProduct>
      <fbc:geneProduct fbc:id="G_CLO1313_RS12525" fbc:label="CLO1313_RS12525" fbc:name="CLO1313_RS12525" metaid="G_CLO1313_RS12525">
        <sbml:annotation xmlns:sbml="http://www.sbml.org/sbml/level3/version1/core">
          <rdf:RDF xmlns:rdf="http://www.w3.org/1999/02/22-rdf-syntax-ns#">
            <rdf:Description rdf:about="#G_CLO1313_RS12525">
              <bqbiol:is xmlns:bqbiol="http://biomodels.net/biology-qualifiers/">
                <rdf:Bag>
                  <rdf:li rdf:resource="http://identifiers.org/product/ABC transporter ATP-binding protein"/>
                </rdf:Bag>
              </bqbiol:is>
            </rdf:Description>
          </rdf:RDF>
        </sbml:annotation>
      </fbc:geneProduct>
      <fbc:geneProduct fbc:id="G_CLO1313_RS04075" fbc:label="CLO1313_RS04075" fbc:name="CLO1313_RS04075" metaid="G_CLO1313_RS04075">
        <sbml:annotation xmlns:sbml="http://www.sbml.org/sbml/level3/version1/core">
          <rdf:RDF xmlns:rdf="http://www.w3.org/1999/02/22-rdf-syntax-ns#">
            <rdf:Description rdf:about="#G_CLO1313_RS04075">
              <bqbiol:is xmlns:bqbiol="http://biomodels.net/biology-qualifiers/">
                <rdf:Bag>
                  <rdf:li rdf:resource="http://identifiers.org/product/amino acid ABC transporter substrate-binding protein"/>
                </rdf:Bag>
              </bqbiol:is>
            </rdf:Description>
          </rdf:RDF>
        </sbml:annotation>
      </fbc:geneProduct>
      <fbc:geneProduct fbc:id="G_CLO1313_RS02470" fbc:label="CLO1313_RS02470" fbc:name="CLO1313_RS02470" metaid="G_CLO1313_RS02470">
        <sbml:annotation xmlns:sbml="http://www.sbml.org/sbml/level3/version1/core">
          <rdf:RDF xmlns:rdf="http://www.w3.org/1999/02/22-rdf-syntax-ns#">
            <rdf:Description rdf:about="#G_CLO1313_RS02470">
              <bqbiol:is xmlns:bqbiol="http://biomodels.net/biology-qualifiers/">
                <rdf:Bag>
                  <rdf:li rdf:resource="http://identifiers.org/product/energy-coupling factor transporter ATPase"/>
                </rdf:Bag>
              </bqbiol:is>
            </rdf:Description>
          </rdf:RDF>
        </sbml:annotation>
      </fbc:geneProduct>
      <fbc:geneProduct fbc:id="G_CLO1313_RS04085" fbc:label="CLO1313_RS04085" fbc:name="CLO1313_RS04085" metaid="G_CLO1313_RS04085">
        <sbml:annotation xmlns:sbml="http://www.sbml.org/sbml/level3/version1/core">
          <rdf:RDF xmlns:rdf="http://www.w3.org/1999/02/22-rdf-syntax-ns#">
            <rdf:Description rdf:about="#G_CLO1313_RS04085">
              <bqbiol:is xmlns:bqbiol="http://biomodels.net/biology-qualifiers/">
                <rdf:Bag>
                  <rdf:li rdf:resource="http://identifiers.org/product/amino acid ABC transporter ATP-binding protein"/>
                </rdf:Bag>
              </bqbiol:is>
            </rdf:Description>
          </rdf:RDF>
        </sbml:annotation>
      </fbc:geneProduct>
      <fbc:geneProduct fbc:id="G_CLO1313_RS15005" fbc:label="CLO1313_RS15005" fbc:name="CLO1313_RS15005" metaid="G_CLO1313_RS15005">
        <sbml:annotation xmlns:sbml="http://www.sbml.org/sbml/level3/version1/core">
          <rdf:RDF xmlns:rdf="http://www.w3.org/1999/02/22-rdf-syntax-ns#">
            <rdf:Description rdf:about="#G_CLO1313_RS15005">
              <bqbiol:is xmlns:bqbiol="http://biomodels.net/biology-qualifiers/">
                <rdf:Bag>
                  <rdf:li rdf:resource="http://identifiers.org/product/amino acid ABC transporter permease"/>
                </rdf:Bag>
              </bqbiol:is>
            </rdf:Description>
          </rdf:RDF>
        </sbml:annotation>
      </fbc:geneProduct>
      <fbc:geneProduct fbc:id="G_CLO1313_RS15010" fbc:label="CLO1313_RS15010" fbc:name="CLO1313_RS15010" metaid="G_CLO1313_RS15010">
        <sbml:annotation xmlns:sbml="http://www.sbml.org/sbml/level3/version1/core">
          <rdf:RDF xmlns:rdf="http://www.w3.org/1999/02/22-rdf-syntax-ns#">
            <rdf:Description rdf:about="#G_CLO1313_RS15010">
              <bqbiol:is xmlns:bqbiol="http://biomodels.net/biology-qualifiers/">
                <rdf:Bag>
                  <rdf:li rdf:resource="http://identifiers.org/product/amino acid ABC transporter ATP-binding protein"/>
                </rdf:Bag>
              </bqbiol:is>
            </rdf:Description>
          </rdf:RDF>
        </sbml:annotation>
      </fbc:geneProduct>
      <fbc:geneProduct fbc:id="G_CLO1313_RS04080" fbc:label="CLO1313_RS04080" fbc:name="CLO1313_RS04080" metaid="G_CLO1313_RS04080">
        <sbml:annotation xmlns:sbml="http://www.sbml.org/sbml/level3/version1/core">
          <rdf:RDF xmlns:rdf="http://www.w3.org/1999/02/22-rdf-syntax-ns#">
            <rdf:Description rdf:about="#G_CLO1313_RS04080">
              <bqbiol:is xmlns:bqbiol="http://biomodels.net/biology-qualifiers/">
                <rdf:Bag>
                  <rdf:li rdf:resource="http://identifiers.org/product/amino acid ABC transporter permease"/>
                </rdf:Bag>
              </bqbiol:is>
            </rdf:Description>
          </rdf:RDF>
        </sbml:annotation>
      </fbc:geneProduct>
      <fbc:geneProduct fbc:id="G_CLO1313_RS11790" fbc:label="CLO1313_RS11790" fbc:name="CLO1313_RS11790" metaid="G_CLO1313_RS11790">
        <sbml:annotation xmlns:sbml="http://www.sbml.org/sbml/level3/version1/core">
          <rdf:RDF xmlns:rdf="http://www.w3.org/1999/02/22-rdf-syntax-ns#">
            <rdf:Description rdf:about="#G_CLO1313_RS11790">
              <bqbiol:is xmlns:bqbiol="http://biomodels.net/biology-qualifiers/">
                <rdf:Bag>
                  <rdf:li rdf:resource="http://identifiers.org/product/ABC transporter"/>
                </rdf:Bag>
              </bqbiol:is>
            </rdf:Description>
          </rdf:RDF>
        </sbml:annotation>
      </fbc:geneProduct>
      <fbc:geneProduct fbc:id="G_CLO1313_RS07450" fbc:label="CLO1313_RS07450" fbc:name="CLO1313_RS07450" metaid="G_CLO1313_RS07450">
        <sbml:annotation xmlns:sbml="http://www.sbml.org/sbml/level3/version1/core">
          <rdf:RDF xmlns:rdf="http://www.w3.org/1999/02/22-rdf-syntax-ns#">
            <rdf:Description rdf:about="#G_CLO1313_RS07450">
              <bqbiol:is xmlns:bqbiol="http://biomodels.net/biology-qualifiers/">
                <rdf:Bag>
                  <rdf:li rdf:resource="http://identifiers.org/product/ABC transporter permease"/>
                </rdf:Bag>
              </bqbiol:is>
            </rdf:Description>
          </rdf:RDF>
        </sbml:annotation>
      </fbc:geneProduct>
      <fbc:geneProduct fbc:id="G_CLO1313_RS01085" fbc:label="CLO1313_RS01085" fbc:name="CLO1313_RS01085" metaid="G_CLO1313_RS01085">
        <sbml:annotation xmlns:sbml="http://www.sbml.org/sbml/level3/version1/core">
          <rdf:RDF xmlns:rdf="http://www.w3.org/1999/02/22-rdf-syntax-ns#">
            <rdf:Description rdf:about="#G_CLO1313_RS01085">
              <bqbiol:is xmlns:bqbiol="http://biomodels.net/biology-qualifiers/">
                <rdf:Bag>
                  <rdf:li rdf:resource="http://identifiers.org/product/ABC transporter ATP-binding protein"/>
                </rdf:Bag>
              </bqbiol:is>
            </rdf:Description>
          </rdf:RDF>
        </sbml:annotation>
      </fbc:geneProduct>
      <fbc:geneProduct fbc:id="G_CLO1313_RS01535" fbc:label="CLO1313_RS01535" fbc:name="CLO1313_RS01535" metaid="G_CLO1313_RS01535">
        <sbml:annotation xmlns:sbml="http://www.sbml.org/sbml/level3/version1/core">
          <rdf:RDF xmlns:rdf="http://www.w3.org/1999/02/22-rdf-syntax-ns#">
            <rdf:Description rdf:about="#G_CLO1313_RS01535">
              <bqbiol:is xmlns:bqbiol="http://biomodels.net/biology-qualifiers/">
                <rdf:Bag>
                  <rdf:li rdf:resource="http://identifiers.org/product/ABC transporter"/>
                </rdf:Bag>
              </bqbiol:is>
            </rdf:Description>
          </rdf:RDF>
        </sbml:annotation>
      </fbc:geneProduct>
      <fbc:geneProduct fbc:id="G_CLO1313_RS00405" fbc:label="CLO1313_RS00405" fbc:name="CLO1313_RS00405" metaid="G_CLO1313_RS00405">
        <sbml:annotation xmlns:sbml="http://www.sbml.org/sbml/level3/version1/core">
          <rdf:RDF xmlns:rdf="http://www.w3.org/1999/02/22-rdf-syntax-ns#">
            <rdf:Description rdf:about="#G_CLO1313_RS00405">
              <bqbiol:is xmlns:bqbiol="http://biomodels.net/biology-qualifiers/">
                <rdf:Bag>
                  <rdf:li rdf:resource="http://identifiers.org/product/sugar ABC transporter ATP-binding protein"/>
                </rdf:Bag>
              </bqbiol:is>
            </rdf:Description>
          </rdf:RDF>
        </sbml:annotation>
      </fbc:geneProduct>
      <fbc:geneProduct fbc:id="G_CLO1313_RS05445" fbc:label="CLO1313_RS05445" fbc:name="CLO1313_RS05445" metaid="G_CLO1313_RS05445">
        <sbml:annotation xmlns:sbml="http://www.sbml.org/sbml/level3/version1/core">
          <rdf:RDF xmlns:rdf="http://www.w3.org/1999/02/22-rdf-syntax-ns#">
            <rdf:Description rdf:about="#G_CLO1313_RS05445">
              <bqbiol:is xmlns:bqbiol="http://biomodels.net/biology-qualifiers/">
                <rdf:Bag>
                  <rdf:li rdf:resource="http://identifiers.org/product/ABC transporter"/>
                </rdf:Bag>
              </bqbiol:is>
            </rdf:Description>
          </rdf:RDF>
        </sbml:annotation>
      </fbc:geneProduct>
      <fbc:geneProduct fbc:id="G_CLO1313_RS09255" fbc:label="CLO1313_RS09255" fbc:name="CLO1313_RS09255" metaid="G_CLO1313_RS09255">
        <sbml:annotation xmlns:sbml="http://www.sbml.org/sbml/level3/version1/core">
          <rdf:RDF xmlns:rdf="http://www.w3.org/1999/02/22-rdf-syntax-ns#">
            <rdf:Description rdf:about="#G_CLO1313_RS09255">
              <bqbiol:is xmlns:bqbiol="http://biomodels.net/biology-qualifiers/">
                <rdf:Bag>
                  <rdf:li rdf:resource="http://identifiers.org/product/sugar ABC transporter ATP-binding protein"/>
                </rdf:Bag>
              </bqbiol:is>
            </rdf:Description>
          </rdf:RDF>
        </sbml:annotation>
      </fbc:geneProduct>
      <fbc:geneProduct fbc:id="G_CLO1313_RS11900" fbc:label="CLO1313_RS11900" fbc:name="CLO1313_RS11900" metaid="G_CLO1313_RS11900">
        <sbml:annotation xmlns:sbml="http://www.sbml.org/sbml/level3/version1/core">
          <rdf:RDF xmlns:rdf="http://www.w3.org/1999/02/22-rdf-syntax-ns#">
            <rdf:Description rdf:about="#G_CLO1313_RS11900">
              <bqbiol:is xmlns:bqbiol="http://biomodels.net/biology-qualifiers/">
                <rdf:Bag>
                  <rdf:li rdf:resource="http://identifiers.org/product/ABC transporter ATP-binding protein"/>
                </rdf:Bag>
              </bqbiol:is>
            </rdf:Description>
          </rdf:RDF>
        </sbml:annotation>
      </fbc:geneProduct>
      <fbc:geneProduct fbc:id="G_CLO1313_RS11910" fbc:label="CLO1313_RS11910" fbc:name="CLO1313_RS11910" metaid="G_CLO1313_RS11910">
        <sbml:annotation xmlns:sbml="http://www.sbml.org/sbml/level3/version1/core">
          <rdf:RDF xmlns:rdf="http://www.w3.org/1999/02/22-rdf-syntax-ns#">
            <rdf:Description rdf:about="#G_CLO1313_RS11910">
              <bqbiol:is xmlns:bqbiol="http://biomodels.net/biology-qualifiers/">
                <rdf:Bag>
                  <rdf:li rdf:resource="http://identifiers.org/product/ABC transporter permease"/>
                </rdf:Bag>
              </bqbiol:is>
            </rdf:Description>
          </rdf:RDF>
        </sbml:annotation>
      </fbc:geneProduct>
      <fbc:geneProduct fbc:id="G_CLO1313_RS00410" fbc:label="CLO1313_RS00410" fbc:name="CLO1313_RS00410" metaid="G_CLO1313_RS00410">
        <sbml:annotation xmlns:sbml="http://www.sbml.org/sbml/level3/version1/core">
          <rdf:RDF xmlns:rdf="http://www.w3.org/1999/02/22-rdf-syntax-ns#">
            <rdf:Description rdf:about="#G_CLO1313_RS00410">
              <bqbiol:is xmlns:bqbiol="http://biomodels.net/biology-qualifiers/">
                <rdf:Bag>
                  <rdf:li rdf:resource="http://identifiers.org/product/ABC transporter permease"/>
                </rdf:Bag>
              </bqbiol:is>
            </rdf:Description>
          </rdf:RDF>
        </sbml:annotation>
      </fbc:geneProduct>
      <fbc:geneProduct fbc:id="G_CLO1313_RS11785" fbc:label="CLO1313_RS11785" fbc:name="CLO1313_RS11785" metaid="G_CLO1313_RS11785">
        <sbml:annotation xmlns:sbml="http://www.sbml.org/sbml/level3/version1/core">
          <rdf:RDF xmlns:rdf="http://www.w3.org/1999/02/22-rdf-syntax-ns#">
            <rdf:Description rdf:about="#G_CLO1313_RS11785">
              <bqbiol:is xmlns:bqbiol="http://biomodels.net/biology-qualifiers/">
                <rdf:Bag>
                  <rdf:li rdf:resource="http://identifiers.org/product/ABC transporter permease"/>
                </rdf:Bag>
              </bqbiol:is>
            </rdf:Description>
          </rdf:RDF>
        </sbml:annotation>
      </fbc:geneProduct>
      <fbc:geneProduct fbc:id="G_CLO1313_RS11780" fbc:label="CLO1313_RS11780" fbc:name="CLO1313_RS11780" metaid="G_CLO1313_RS11780">
        <sbml:annotation xmlns:sbml="http://www.sbml.org/sbml/level3/version1/core">
          <rdf:RDF xmlns:rdf="http://www.w3.org/1999/02/22-rdf-syntax-ns#">
            <rdf:Description rdf:about="#G_CLO1313_RS11780">
              <bqbiol:is xmlns:bqbiol="http://biomodels.net/biology-qualifiers/">
                <rdf:Bag>
                  <rdf:li rdf:resource="http://identifiers.org/product/metal ABC transporter substrate-binding protein"/>
                </rdf:Bag>
              </bqbiol:is>
            </rdf:Description>
          </rdf:RDF>
        </sbml:annotation>
      </fbc:geneProduct>
      <fbc:geneProduct fbc:id="G_CLO1313_RS01990" fbc:label="CLO1313_RS01990" fbc:name="CLO1313_RS01990" metaid="G_CLO1313_RS01990">
        <sbml:annotation xmlns:sbml="http://www.sbml.org/sbml/level3/version1/core">
          <rdf:RDF xmlns:rdf="http://www.w3.org/1999/02/22-rdf-syntax-ns#">
            <rdf:Description rdf:about="#G_CLO1313_RS01990">
              <bqbiol:is xmlns:bqbiol="http://biomodels.net/biology-qualifiers/">
                <rdf:Bag>
                  <rdf:li rdf:resource="http://identifiers.org/product/ABC transporter ATP-binding protein"/>
                </rdf:Bag>
              </bqbiol:is>
            </rdf:Description>
          </rdf:RDF>
        </sbml:annotation>
      </fbc:geneProduct>
      <fbc:geneProduct fbc:id="G_CLO1313_RS09745" fbc:label="CLO1313_RS09745" fbc:name="CLO1313_RS09745" metaid="G_CLO1313_RS09745">
        <sbml:annotation xmlns:sbml="http://www.sbml.org/sbml/level3/version1/core">
          <rdf:RDF xmlns:rdf="http://www.w3.org/1999/02/22-rdf-syntax-ns#">
            <rdf:Description rdf:about="#G_CLO1313_RS09745">
              <bqbiol:is xmlns:bqbiol="http://biomodels.net/biology-qualifiers/">
                <rdf:Bag>
                  <rdf:li rdf:resource="http://identifiers.org/product/threonine/serine exporter"/>
                </rdf:Bag>
              </bqbiol:is>
            </rdf:Description>
          </rdf:RDF>
        </sbml:annotation>
      </fbc:geneProduct>
      <fbc:geneProduct fbc:id="G_CLO1313_RS02885" fbc:label="CLO1313_RS02885" fbc:name="CLO1313_RS02885"/>
      <fbc:geneProduct fbc:id="G_CLO1313_RS02890" fbc:label="CLO1313_RS02890" fbc:name="CLO1313_RS02890"/>
      <fbc:geneProduct fbc:id="G_CLO1313_RS02895" fbc:label="CLO1313_RS02895" fbc:name="CLO1313_RS02895"/>
      <fbc:geneProduct fbc:id="G_CLO1313_RS02905" fbc:label="CLO1313_RS02905" fbc:name="CLO1313_RS02905"/>
      <fbc:geneProduct fbc:id="G_CLO1313_RS02910" fbc:label="CLO1313_RS02910" fbc:name="CLO1313_RS02910"/>
      <fbc:geneProduct fbc:id="G_CLO1313_RS02900" fbc:label="CLO1313_RS02900" fbc:name="CLO1313_RS02900"/>
      <fbc:geneProduct fbc:id="G_CLO1313_RS14990" fbc:label="CLO1313_RS14990" fbc:name="CLO1313_RS14990"/>
      <fbc:geneProduct fbc:id="G_CLO1313_RS01005" fbc:label="CLO1313_RS01005" fbc:name="CLO1313_RS01005"/>
      <fbc:geneProduct fbc:id="G_CLO1313_RS05885" fbc:label="CLO1313_RS05885" fbc:name="CLO1313_RS05885"/>
      <fbc:geneProduct fbc:id="G_CLO1313_RS00975" fbc:label="CLO1313_RS00975" fbc:name="CLO1313_RS00975"/>
      <fbc:geneProduct fbc:id="G_CLO1313_RS01000" fbc:label="CLO1313_RS01000" fbc:name="CLO1313_RS01000"/>
      <fbc:geneProduct fbc:id="G_CLO1313_RS00980" fbc:label="CLO1313_RS00980" fbc:name="CLO1313_RS00980"/>
      <fbc:geneProduct fbc:id="G_CLO1313_RS09995" fbc:label="CLO1313_RS09995" fbc:name="CLO1313_RS09995"/>
      <fbc:geneProduct fbc:id="G_CLO1313_RS00995" fbc:label="CLO1313_RS00995" fbc:name="CLO1313_RS00995"/>
      <fbc:geneProduct fbc:id="G_CLO1313_RS06805" fbc:label="CLO1313_RS06805" fbc:name="CLO1313_RS06805"/>
      <fbc:geneProduct fbc:id="G_CLO1313_RS00985" fbc:label="CLO1313_RS00985" fbc:name="CLO1313_RS00985"/>
      <fbc:geneProduct fbc:id="G_CLO1313_RS05475" fbc:label="CLO1313_RS05475" fbc:name="CLO1313_RS05475"/>
      <fbc:geneProduct fbc:id="G_CLO1313_RS01010" fbc:label="CLO1313_RS01010" fbc:name="CLO1313_RS01010"/>
      <fbc:geneProduct fbc:id="G_CLO1313_RS00990" fbc:label="CLO1313_RS00990" fbc:name="CLO1313_RS00990"/>
      <fbc:geneProduct fbc:id="G_CLO1313_RS12605" fbc:label="CLO1313_RS12605" fbc:name="CLO1313_RS12605"/>
      <fbc:geneProduct fbc:id="G_CLO1313_RS12610" fbc:label="CLO1313_RS12610" fbc:name="CLO1313_RS12610"/>
      <fbc:geneProduct fbc:id="G_CLO1313_RS12600" fbc:label="CLO1313_RS12600" fbc:name="CLO1313_RS12600"/>
      <fbc:geneProduct fbc:id="G_CLO1313_RS12595" fbc:label="CLO1313_RS12595" fbc:name="CLO1313_RS12595"/>
      <fbc:geneProduct fbc:id="G_CLO1313_RS08680" fbc:label="CLO1313_RS08680" fbc:name="CLO1313_RS08680"/>
      <fbc:geneProduct fbc:id="G_CLO1313_RS09160" fbc:label="CLO1313_RS09160" fbc:name="CLO1313_RS09160"/>
      <fbc:geneProduct fbc:id="G_s0001" fbc:label="s0001" fbc:name="s0001"/>
      <fbc:geneProduct fbc:id="G_CLO1313_RS06500" fbc:label="CLO1313_RS06500" fbc:name="CLO1313_RS06500"/>
      <fbc:geneProduct fbc:id="G_CLO1313_RS09110" fbc:label="CLO1313_RS09110" fbc:name="CLO1313_RS09110"/>
      <fbc:geneProduct fbc:id="G_CLO1313_RS03665" fbc:label="CLO1313_RS03665" fbc:name="CLO1313_RS03665"/>
      <fbc:geneProduct fbc:id="G_CLO1313_RS06445" fbc:label="CLO1313_RS06445" fbc:name="CLO1313_RS06445"/>
      <fbc:geneProduct fbc:id="G_unknown" fbc:label="unknown" fbc:name="unknown"/>
      <fbc:geneProduct fbc:id="G_CLO1313_RS11095" fbc:label="CLO1313_RS11095" fbc:name="CLO1313_RS11095"/>
      <fbc:geneProduct fbc:id="G_CLO1313_RS07925" fbc:label="CLO1313_RS07925" fbc:name="CLO1313_RS07925"/>
      <fbc:geneProduct fbc:id="G_CLO1313_RS10995" fbc:label="CLO1313_RS10995" fbc:name="CLO1313_RS10995"/>
      <fbc:geneProduct fbc:id="G_CLO1313_RS10430" fbc:label="CLO1313_RS10430" fbc:name="CLO1313_RS10430"/>
      <fbc:geneProduct fbc:id="G_CLO1313_RS06085" fbc:label="CLO1313_RS06085" fbc:name="CLO1313_RS06085"/>
      <fbc:geneProduct fbc:id="G_CLO1313_RS13255" fbc:label="CLO1313_RS13255" fbc:name="CLO1313_RS13255"/>
      <fbc:geneProduct fbc:id="G_CLO1313_RS01980" fbc:label="CLO1313_RS01980" fbc:name="CLO1313_RS01980"/>
      <fbc:geneProduct fbc:id="G_CLO1313_RS01770" fbc:label="CLO1313_RS01770" fbc:name="CLO1313_RS01770"/>
      <fbc:geneProduct fbc:id="G_CLO1313_RS00605" fbc:label="CLO1313_RS00605" fbc:name="CLO1313_RS00605"/>
      <fbc:geneProduct fbc:id="G_CLO1313_RS00615" fbc:label="CLO1313_RS00615" fbc:name="CLO1313_RS00615"/>
      <fbc:geneProduct fbc:id="G_CLO1313_RS00610" fbc:label="CLO1313_RS00610" fbc:name="CLO1313_RS00610"/>
      <fbc:geneProduct fbc:id="G_CLO1313_RS02825" fbc:label="CLO1313_RS02825" fbc:name="CLO1313_RS02825"/>
      <fbc:geneProduct fbc:id="G_CLO1313_RS00440" fbc:label="CLO1313_RS00440" fbc:name="CLO1313_RS00440"/>
      <fbc:geneProduct fbc:id="G_CLO1313_RS15335" fbc:label="CLO1313_RS15335" fbc:name="CLO1313_RS15335"/>
      <fbc:geneProduct fbc:id="G_CLO1313_RS03530" fbc:label="CLO1313_RS03530" fbc:name="CLO1313_RS03530"/>
      <fbc:geneProduct fbc:id="G_CLO1313_RS11010" fbc:label="CLO1313_RS11010" fbc:name="CLO1313_RS11010"/>
      <fbc:geneProduct fbc:id="G_CLO1313_RS14960" fbc:label="CLO1313_RS14960" fbc:name="CLO1313_RS14960"/>
      <fbc:geneProduct fbc:id="G_CLO1313_RS00705" fbc:label="CLO1313_RS00705" fbc:name="CLO1313_RS00705"/>
      <fbc:geneProduct fbc:id="G_CLO1313_RS02010" fbc:label="CLO1313_RS02010" fbc:name="CLO1313_RS02010"/>
      <fbc:geneProduct fbc:id="G_CLO1313_RS14250" fbc:label="CLO1313_RS14250" fbc:name="CLO1313_RS14250"/>
      <fbc:geneProduct fbc:id="G_CLO1313_RS02200" fbc:label="CLO1313_RS02200" fbc:name="CLO1313_RS02200"/>
      <fbc:geneProduct fbc:id="G_CLO1313_RS03545" fbc:label="CLO1313_RS03545" fbc:name="CLO1313_RS03545"/>
      <fbc:geneProduct fbc:id="G_CLO1313_RS09925" fbc:label="CLO1313_RS09925" fbc:name="CLO1313_RS09925"/>
      <fbc:geneProduct fbc:id="G_CLO1313_RS13020" fbc:label="CLO1313_RS13020" fbc:name="CLO1313_RS13020"/>
      <fbc:geneProduct fbc:id="G_CLO1313_RS06605" fbc:label="CLO1313_RS06605" fbc:name="CLO1313_RS06605"/>
      <fbc:geneProduct fbc:id="G_CLO1313_RS14190" fbc:label="CLO1313_RS14190" fbc:name="CLO1313_RS14190"/>
      <fbc:geneProduct fbc:id="G_CLO1313_RS12460" fbc:label="CLO1313_RS12460" fbc:name="CLO1313_RS12460"/>
      <fbc:geneProduct fbc:id="G_CLO1313_RS00915" fbc:label="CLO1313_RS00915" fbc:name="CLO1313_RS00915"/>
      <fbc:geneProduct fbc:id="G_CLO1313_RS09905" fbc:label="CLO1313_RS09905" fbc:name="CLO1313_RS09905"/>
      <fbc:geneProduct fbc:id="G_CLO1313_RS11085" fbc:label="CLO1313_RS11085" fbc:name="CLO1313_RS11085"/>
      <fbc:geneProduct fbc:id="G_CLO1313_RS10750" fbc:label="CLO1313_RS10750" fbc:name="CLO1313_RS10750"/>
      <fbc:geneProduct fbc:id="G_CLO1313_RS09190" fbc:label="CLO1313_RS09190" fbc:name="CLO1313_RS09190"/>
      <fbc:geneProduct fbc:id="G_CLO1313_RS14195" fbc:label="CLO1313_RS14195" fbc:name="CLO1313_RS14195"/>
      <fbc:geneProduct fbc:id="G_CLO1313_RS14110" fbc:label="CLO1313_RS14110" fbc:name="CLO1313_RS14110"/>
      <fbc:geneProduct fbc:id="G_CLO1313_RS06630" fbc:label="CLO1313_RS06630" fbc:name="CLO1313_RS06630"/>
      <fbc:geneProduct fbc:id="G_CLO1313_RS10065" fbc:label="CLO1313_RS10065" fbc:name="CLO1313_RS10065"/>
      <fbc:geneProduct fbc:id="G_CLO1313_RS01780" fbc:label="CLO1313_RS01780" fbc:name="CLO1313_RS01780"/>
      <fbc:geneProduct fbc:id="G_CLO1313_RS11345" fbc:label="CLO1313_RS11345" fbc:name="CLO1313_RS11345"/>
      <fbc:geneProduct fbc:id="G_CLO1313_RS13665" fbc:label="CLO1313_RS13665" fbc:name="CLO1313_RS13665"/>
      <fbc:geneProduct fbc:id="G_CLO1313_RS09035" fbc:label="CLO1313_RS09035" fbc:name="CLO1313_RS09035"/>
      <fbc:geneProduct fbc:id="G_CLO1313_RS14345" fbc:label="CLO1313_RS14345" fbc:name="CLO1313_RS14345"/>
      <fbc:geneProduct fbc:id="G_CLO1313_RS07895" fbc:label="CLO1313_RS07895" fbc:name="CLO1313_RS07895"/>
      <fbc:geneProduct fbc:id="G_CLO1313_RS02120" fbc:label="CLO1313_RS02120" fbc:name="CLO1313_RS02120"/>
      <fbc:geneProduct fbc:id="G_CLO1313_RS15000" fbc:label="CLO1313_RS15000" fbc:name="CLO1313_RS15000"/>
    </fbc:listOfGeneProducts>
    <listOfReactions>
      <reaction fast="false" id="R_PPA" reversible="false" name="Inorganic diphosphatase" fbc:upperFluxBound="cobra_default_ub" fbc:lowerFluxBound="cobra_0_bound">
        <listOfReactants>
          <speciesReference constant="true" species="M_h_e" stoichiometry="2"/>
          <speciesReference constant="true" species="M_pi_c" stoichiometry="2"/>
        </listOfReactants>
        <listOfProducts>
          <speciesReference constant="true" species="M_h2o_c" stoichiometry="1"/>
          <speciesReference constant="true" species="M_h_c" stoichiometry="1"/>
          <speciesReference constant="true" species="M_ppi_c" stoichiometry="1"/>
        </listOfProducts>
        <fbc:geneProductAssociation>
          <fbc:geneProductRef fbc:geneProduct="G_CLO1313_RS04240"/>
        </fbc:geneProductAssociation>
      </reaction>
      <reaction fast="false" id="R_ACLS" reversible="false" name="Acetolactate synthase" fbc:upperFluxBound="cobra_default_ub" fbc:lowerFluxBound="cobra_0_bound">
        <listOfReactants>
          <speciesReference constant="true" species="M_h_c" stoichiometry="1"/>
          <speciesReference constant="true" species="M_pyr_c" stoichiometry="2"/>
        </listOfReactants>
        <listOfProducts>
          <speciesReference constant="true" species="M_alac_c" stoichiometry="1"/>
          <speciesReference constant="true" species="M_co2_c" stoichiometry="1"/>
        </listOfProducts>
        <fbc:geneProductAssociation>
          <fbc:or>
            <fbc:and>
              <fbc:geneProductRef fbc:geneProduct="G_CLO1313_RS00530"/>
              <fbc:geneProductRef fbc:geneProduct="G_CLO1313_RS00535"/>
            </fbc:and>
            <fbc:geneProductRef fbc:geneProduct="G_CLO1313_RS01575"/>
          </fbc:or>
        </fbc:geneProductAssociation>
      </reaction>
      <reaction fast="false" id="R_PDHam1hi" reversible="false" name="Pyruvate dehydrogenase (acetyl-transferring)" fbc:upperFluxBound="cobra_default_ub" fbc:lowerFluxBound="cobra_0_bound">
        <listOfReactants>
          <speciesReference constant="true" species="M_h_c" stoichiometry="1"/>
          <speciesReference constant="true" species="M_pyr_c" stoichiometry="1"/>
          <speciesReference constant="true" species="M_thmpp_c" stoichiometry="1"/>
        </listOfReactants>
        <listOfProducts>
          <speciesReference constant="true" species="M_2ahethmpp_c" stoichiometry="1"/>
          <speciesReference constant="true" species="M_co2_c" stoichiometry="1"/>
        </listOfProducts>
        <fbc:geneProductAssociation>
          <fbc:or>
            <fbc:geneProductRef fbc:geneProduct="G_CLO1313_RS00530"/>
            <fbc:geneProductRef fbc:geneProduct="G_CLO1313_RS00535"/>
            <fbc:geneProductRef fbc:geneProduct="G_CLO1313_RS01575"/>
          </fbc:or>
        </fbc:geneProductAssociation>
      </reaction>
      <reaction fast="false" id="R_AHEXASE3" reversible="false" name="Beta-N-acetylhexosaminidase, cytosol" fbc:upperFluxBound="cobra_default_ub" fbc:lowerFluxBound="cobra_0_bound">
        <listOfReactants>
          <speciesReference constant="true" species="M_chtbs_c" stoichiometry="1"/>
          <speciesReference constant="true" species="M_h2o_c" stoichiometry="1"/>
        </listOfReactants>
        <listOfProducts>
          <speciesReference constant="true" species="M_acgam_c" stoichiometry="2"/>
        </listOfProducts>
        <fbc:geneProductAssociation>
          <fbc:geneProductRef fbc:geneProduct="G_CLO1313_RS09635"/>
        </fbc:geneProductAssociation>
      </reaction>
      <reaction fast="false" id="R_CLBH" reversible="false" name="Cellobiose hydrolase" fbc:upperFluxBound="cobra_default_ub" fbc:lowerFluxBound="cobra_0_bound">
        <listOfReactants>
          <speciesReference constant="true" species="M_cellb_c" stoichiometry="1"/>
          <speciesReference constant="true" species="M_h2o_c" stoichiometry="1"/>
        </listOfReactants>
        <listOfProducts>
          <speciesReference constant="true" species="M_glc__D_c" stoichiometry="2"/>
        </listOfProducts>
        <fbc:geneProductAssociation>
          <fbc:or>
            <fbc:geneProductRef fbc:geneProduct="G_CLO1313_RS05115"/>
            <fbc:geneProductRef fbc:geneProduct="G_CLO1313_RS10225"/>
            <fbc:geneProductRef fbc:geneProduct="G_CLO1313_RS04225"/>
          </fbc:or>
        </fbc:geneProductAssociation>
      </reaction>
      <reaction fast="false" id="R_PPBNGS" reversible="false" name="Porphobilinogen synthase" fbc:upperFluxBound="cobra_default_ub" fbc:lowerFluxBound="cobra_0_bound">
        <listOfReactants>
          <speciesReference constant="true" species="M_5aop_c" stoichiometry="2"/>
        </listOfReactants>
        <listOfProducts>
          <speciesReference constant="true" species="M_h2o_c" stoichiometry="2"/>
          <speciesReference constant="true" species="M_h_c" stoichiometry="1"/>
          <speciesReference constant="true" species="M_ppbng_c" stoichiometry="1"/>
        </listOfProducts>
        <fbc:geneProductAssociation>
          <fbc:geneProductRef fbc:geneProduct="G_CLO1313_RS00595"/>
        </fbc:geneProductAssociation>
      </reaction>
      <reaction fast="false" id="R_HMBS" reversible="false" name="Hydroxymethylbilane synthase" fbc:upperFluxBound="cobra_default_ub" fbc:lowerFluxBound="cobra_0_bound">
        <listOfReactants>
          <speciesReference constant="true" species="M_h2o_c" stoichiometry="1"/>
          <speciesReference constant="true" species="M_ppbng_c" stoichiometry="4"/>
        </listOfReactants>
        <listOfProducts>
          <speciesReference constant="true" species="M_hmbil_c" stoichiometry="1"/>
          <speciesReference constant="true" species="M_nh4_c" stoichiometry="4"/>
        </listOfProducts>
        <fbc:geneProductAssociation>
          <fbc:geneProductRef fbc:geneProduct="G_CLO1313_RS00585"/>
        </fbc:geneProductAssociation>
      </reaction>
      <reaction fast="false" id="R_ATPS" reversible="false" name="ATPase" fbc:upperFluxBound="cobra_default_ub" fbc:lowerFluxBound="cobra_0_bound">
        <listOfReactants>
          <speciesReference constant="true" species="M_atp_c" stoichiometry="1"/>
          <speciesReference constant="true" species="M_h2o_c" stoichiometry="1"/>
          <speciesReference constant="true" species="M_h_c" stoichiometry="1"/>
        </listOfReactants>
        <listOfProducts>
          <speciesReference constant="true" species="M_adp_c" stoichiometry="1"/>
          <speciesReference constant="true" species="M_h_e" stoichiometry="2"/>
          <speciesReference constant="true" species="M_pi_c" stoichiometry="1"/>
        </listOfProducts>
        <fbc:geneProductAssociation>
          <fbc:or>
            <fbc:geneProductRef fbc:geneProduct="G_CLO1313_RS01005"/>
            <fbc:and>
              <fbc:geneProductRef fbc:geneProduct="G_CLO1313_RS14915"/>
              <fbc:geneProductRef fbc:geneProduct="G_CLO1313_RS14920"/>
              <fbc:geneProductRef fbc:geneProduct="G_CLO1313_RS14925"/>
              <fbc:geneProductRef fbc:geneProduct="G_CLO1313_RS14930"/>
              <fbc:geneProductRef fbc:geneProduct="G_CLO1313_RS14935"/>
              <fbc:geneProductRef fbc:geneProduct="G_CLO1313_RS14940"/>
              <fbc:geneProductRef fbc:geneProduct="G_CLO1313_RS14945"/>
              <fbc:geneProductRef fbc:geneProduct="G_CLO1313_RS14950"/>
            </fbc:and>
            <fbc:and>
              <fbc:geneProductRef fbc:geneProduct="G_CLO1313_RS00975"/>
              <fbc:geneProductRef fbc:geneProduct="G_CLO1313_RS00980"/>
              <fbc:geneProductRef fbc:geneProduct="G_CLO1313_RS00985"/>
              <fbc:geneProductRef fbc:geneProduct="G_CLO1313_RS00990"/>
              <fbc:geneProductRef fbc:geneProduct="G_CLO1313_RS00995"/>
              <fbc:geneProductRef fbc:geneProduct="G_CLO1313_RS01000"/>
            </fbc:and>
            <fbc:geneProductRef fbc:geneProduct="G_CLO1313_RS01005"/>
            <fbc:geneProductRef fbc:geneProduct="G_CLO1313_RS01010"/>
            <fbc:geneProductRef fbc:geneProduct="G_CLO1313_RS10355"/>
            <fbc:geneProductRef fbc:geneProduct="G_CLO1313_RS14910"/>
            <fbc:geneProductRef fbc:geneProduct="G_CLO1313_RS14915"/>
            <fbc:geneProductRef fbc:geneProduct="G_CLO1313_RS14920"/>
            <fbc:geneProductRef fbc:geneProduct="G_CLO1313_RS14925"/>
            <fbc:geneProductRef fbc:geneProduct="G_CLO1313_RS05885"/>
            <fbc:geneProductRef fbc:geneProduct="G_CLO1313_RS06805"/>
            <fbc:geneProductRef fbc:geneProduct="G_CLO1313_RS05475"/>
            <fbc:geneProductRef fbc:geneProduct="G_CLO1313_RS14990"/>
            <fbc:geneProductRef fbc:geneProduct="G_CLO1313_RS09995"/>
          </fbc:or>
        </fbc:geneProductAssociation>
      </reaction>
      <reaction fast="false" id="R_GLUS" reversible="false" name="Glutamate synthase (NADH)" fbc:upperFluxBound="cobra_default_ub" fbc:lowerFluxBound="cobra_0_bound">
        <listOfReactants>
          <speciesReference constant="true" species="M_akg_c" stoichiometry="1"/>
          <speciesReference constant="true" species="M_gln__L_c" stoichiometry="1"/>
          <speciesReference constant="true" species="M_h_c" stoichiometry="1"/>
          <speciesReference constant="true" species="M_nadh_c" stoichiometry="1"/>
        </listOfReactants>
        <listOfProducts>
          <speciesReference constant="true" species="M_glu__L_c" stoichiometry="2"/>
          <speciesReference constant="true" species="M_nad_c" stoichiometry="1"/>
        </listOfProducts>
        <fbc:geneProductAssociation>
          <fbc:or>
            <fbc:geneProductRef fbc:geneProduct="G_CLO1313_RS09345"/>
            <fbc:geneProductRef fbc:geneProduct="G_CLO1313_RS07420"/>
            <fbc:geneProductRef fbc:geneProduct="G_CLO1313_RS08370"/>
            <fbc:geneProductRef fbc:geneProduct="G_CLO1313_RS09335"/>
            <fbc:geneProductRef fbc:geneProduct="G_CLO1313_RS08490"/>
          </fbc:or>
        </fbc:geneProductAssociation>
      </reaction>
      <reaction fast="false" id="R_NADK" reversible="false" name="NAD kinase" fbc:upperFluxBound="cobra_default_ub" fbc:lowerFluxBound="cobra_0_bound">
        <listOfReactants>
          <speciesReference constant="true" species="M_atp_c" stoichiometry="1"/>
          <speciesReference constant="true" species="M_nad_c" stoichiometry="1"/>
        </listOfReactants>
        <listOfProducts>
          <speciesReference constant="true" species="M_adp_c" stoichiometry="1"/>
          <speciesReference constant="true" species="M_h_c" stoichiometry="1"/>
          <speciesReference constant="true" species="M_nadp_c" stoichiometry="1"/>
        </listOfProducts>
        <fbc:geneProductAssociation>
          <fbc:geneProductRef fbc:geneProduct="G_CLO1313_RS07110"/>
        </fbc:geneProductAssociation>
      </reaction>
      <reaction fast="false" id="R_GLUSy" reversible="false" name="Glutamate synthase (NADPH)" fbc:upperFluxBound="cobra_default_ub" fbc:lowerFluxBound="cobra_0_bound">
        <listOfReactants>
          <speciesReference constant="true" species="M_akg_c" stoichiometry="1"/>
          <speciesReference constant="true" species="M_gln__L_c" stoichiometry="1"/>
          <speciesReference constant="true" species="M_h_c" stoichiometry="1"/>
          <speciesReference constant="true" species="M_nadph_c" stoichiometry="1"/>
        </listOfReactants>
        <listOfProducts>
          <speciesReference constant="true" species="M_glu__L_c" stoichiometry="2"/>
          <speciesReference constant="true" species="M_nadp_c" stoichiometry="1"/>
        </listOfProducts>
        <fbc:geneProductAssociation>
          <fbc:or>
            <fbc:geneProductRef fbc:geneProduct="G_CLO1313_RS10305"/>
            <fbc:geneProductRef fbc:geneProduct="G_CLO1313_RS10290"/>
            <fbc:geneProductRef fbc:geneProduct="G_CLO1313_RS09345"/>
          </fbc:or>
        </fbc:geneProductAssociation>
      </reaction>
      <reaction fast="false" id="R_ADK1" reversible="false" name="Adenylate kinase" fbc:upperFluxBound="cobra_default_ub" fbc:lowerFluxBound="cobra_0_bound">
        <listOfReactants>
          <speciesReference constant="true" species="M_amp_c" stoichiometry="1"/>
          <speciesReference constant="true" species="M_atp_c" stoichiometry="1"/>
        </listOfReactants>
        <listOfProducts>
          <speciesReference constant="true" species="M_adp_c" stoichiometry="2"/>
        </listOfProducts>
        <fbc:geneProductAssociation>
          <fbc:geneProductRef fbc:geneProduct="G_CLO1313_RS02365"/>
        </fbc:geneProductAssociation>
      </reaction>
      <reaction fast="false" id="R_DPCOAK" reversible="false" name="Dephospho-CoA kinase" fbc:upperFluxBound="cobra_default_ub" fbc:lowerFluxBound="cobra_0_bound">
        <listOfReactants>
          <speciesReference constant="true" species="M_atp_c" stoichiometry="1"/>
          <speciesReference constant="true" species="M_dpcoa_c" stoichiometry="1"/>
        </listOfReactants>
        <listOfProducts>
          <speciesReference constant="true" species="M_adp_c" stoichiometry="1"/>
          <speciesReference constant="true" species="M_coa_c" stoichiometry="1"/>
          <speciesReference constant="true" species="M_h_c" stoichiometry="1"/>
        </listOfProducts>
        <fbc:geneProductAssociation>
          <fbc:geneProductRef fbc:geneProduct="G_CLO1313_RS06770"/>
        </fbc:geneProductAssociation>
      </reaction>
      <reaction fast="false" id="R_UREA" reversible="false" name="Urease" fbc:upperFluxBound="cobra_default_ub" fbc:lowerFluxBound="cobra_0_bound">
        <listOfReactants>
          <speciesReference constant="true" species="M_h2o_c" stoichiometry="1"/>
          <speciesReference constant="true" species="M_h_c" stoichiometry="2"/>
          <speciesReference constant="true" species="M_urea_c" stoichiometry="1"/>
        </listOfReactants>
        <listOfProducts>
          <speciesReference constant="true" species="M_co2_c" stoichiometry="1"/>
          <speciesReference constant="true" species="M_nh4_c" stoichiometry="2"/>
        </listOfProducts>
        <fbc:geneProductAssociation>
          <fbc:and>
            <fbc:and>
              <fbc:geneProductRef fbc:geneProduct="G_CLO1313_RS12615"/>
              <fbc:geneProductRef fbc:geneProduct="G_CLO1313_RS12620"/>
              <fbc:geneProductRef fbc:geneProduct="G_CLO1313_RS12625"/>
            </fbc:and>
            <fbc:and>
              <fbc:geneProductRef fbc:geneProduct="G_CLO1313_RS12595"/>
              <fbc:geneProductRef fbc:geneProduct="G_CLO1313_RS12600"/>
              <fbc:geneProductRef fbc:geneProduct="G_CLO1313_RS12605"/>
              <fbc:geneProductRef fbc:geneProduct="G_CLO1313_RS12610"/>
              <fbc:geneProductRef fbc:geneProduct="G_CLO1313_RS12615"/>
            </fbc:and>
          </fbc:and>
        </fbc:geneProductAssociation>
      </reaction>
      <reaction fast="false" id="R_NMNAT" reversible="false" name="Nicotinamide-nucleotide adenylyltransferase" fbc:upperFluxBound="cobra_default_ub" fbc:lowerFluxBound="cobra_0_bound">
        <listOfReactants>
          <speciesReference constant="true" species="M_atp_c" stoichiometry="1"/>
          <speciesReference constant="true" species="M_h_c" stoichiometry="1"/>
          <speciesReference constant="true" species="M_nmn_c" stoichiometry="1"/>
        </listOfReactants>
        <listOfProducts>
          <speciesReference constant="true" species="M_nad_c" stoichiometry="1"/>
          <speciesReference constant="true" species="M_ppi_c" stoichiometry="1"/>
        </listOfProducts>
        <fbc:geneProductAssociation>
          <fbc:geneProductRef fbc:geneProduct="G_CLO1313_RS05180"/>
        </fbc:geneProductAssociation>
      </reaction>
      <reaction fast="false" id="R_HAMR" reversible="true" name="Hydroxylamine reductase" fbc:upperFluxBound="cobra_default_ub" fbc:lowerFluxBound="cobra_default_lb">
        <listOfReactants>
          <speciesReference constant="true" species="M_h_c" stoichiometry="2"/>
          <speciesReference constant="true" species="M_ham_c" stoichiometry="1"/>
          <speciesReference constant="true" species="M_nadh_c" stoichiometry="1"/>
        </listOfReactants>
        <listOfProducts>
          <speciesReference constant="true" species="M_h2o_c" stoichiometry="1"/>
          <speciesReference constant="true" species="M_nad_c" stoichiometry="1"/>
          <speciesReference constant="true" species="M_nh4_c" stoichiometry="1"/>
        </listOfProducts>
        <fbc:geneProductAssociation>
          <fbc:geneProductRef fbc:geneProduct="G_CLO1313_RS11135"/>
        </fbc:geneProductAssociation>
      </reaction>
      <reaction fast="false" id="R_NDPK2" reversible="false" name="Nucleoside-diphosphate kinase (ATP:UDP)" fbc:upperFluxBound="cobra_default_ub" fbc:lowerFluxBound="cobra_0_bound">
        <listOfReactants>
          <speciesReference constant="true" species="M_atp_c" stoichiometry="1"/>
          <speciesReference constant="true" species="M_udp_c" stoichiometry="1"/>
        </listOfReactants>
        <listOfProducts>
          <speciesReference constant="true" species="M_adp_c" stoichiometry="1"/>
          <speciesReference constant="true" species="M_utp_c" stoichiometry="1"/>
        </listOfProducts>
        <fbc:geneProductAssociation>
          <fbc:geneProductRef fbc:geneProduct="G_CLO1313_RS07615"/>
        </fbc:geneProductAssociation>
      </reaction>
      <reaction fast="false" id="R_UMPK" reversible="false" name="UMP kinase" fbc:upperFluxBound="cobra_default_ub" fbc:lowerFluxBound="cobra_0_bound">
        <listOfReactants>
          <speciesReference constant="true" species="M_atp_c" stoichiometry="1"/>
          <speciesReference constant="true" species="M_ump_c" stoichiometry="1"/>
        </listOfReactants>
        <listOfProducts>
          <speciesReference constant="true" species="M_adp_c" stoichiometry="1"/>
          <speciesReference constant="true" species="M_udp_c" stoichiometry="1"/>
        </listOfProducts>
        <fbc:geneProductAssociation>
          <fbc:or>
            <fbc:geneProductRef fbc:geneProduct="G_CLO1313_RS07635"/>
            <fbc:geneProductRef fbc:geneProduct="G_CLO1313_RS06160"/>
          </fbc:or>
        </fbc:geneProductAssociation>
      </reaction>
      <reaction fast="false" id="R_FMNAT" reversible="false" name="FMN adenylyltransferase" fbc:upperFluxBound="cobra_default_ub" fbc:lowerFluxBound="cobra_0_bound">
        <listOfReactants>
          <speciesReference constant="true" species="M_atp_c" stoichiometry="1"/>
          <speciesReference constant="true" species="M_fmn_c" stoichiometry="1"/>
          <speciesReference constant="true" species="M_h_c" stoichiometry="2"/>
        </listOfReactants>
        <listOfProducts>
          <speciesReference constant="true" species="M_fad_c" stoichiometry="1"/>
          <speciesReference constant="true" species="M_ppi_c" stoichiometry="1"/>
        </listOfProducts>
        <fbc:geneProductAssociation>
          <fbc:geneProductRef fbc:geneProduct="G_CLO1313_RS06245"/>
        </fbc:geneProductAssociation>
      </reaction>
      <reaction fast="false" id="R_METAT" reversible="false" name="Methionine adenosyltransferase" fbc:upperFluxBound="cobra_default_ub" fbc:lowerFluxBound="cobra_0_bound">
        <listOfReactants>
          <speciesReference constant="true" species="M_atp_c" stoichiometry="1"/>
          <speciesReference constant="true" species="M_h2o_c" stoichiometry="1"/>
          <speciesReference constant="true" species="M_met__L_c" stoichiometry="1"/>
        </listOfReactants>
        <listOfProducts>
          <speciesReference constant="true" species="M_amet_c" stoichiometry="1"/>
          <speciesReference constant="true" species="M_pi_c" stoichiometry="1"/>
          <speciesReference constant="true" species="M_ppi_c" stoichiometry="1"/>
        </listOfProducts>
        <fbc:geneProductAssociation>
          <fbc:geneProductRef fbc:geneProduct="G_CLO1313_RS14860"/>
        </fbc:geneProductAssociation>
      </reaction>
      <reaction fast="false" id="R_NTD7" reversible="false" name="5'-nucleotidase (AMP)" fbc:upperFluxBound="cobra_default_ub" fbc:lowerFluxBound="cobra_0_bound">
        <listOfReactants>
          <speciesReference constant="true" species="M_amp_c" stoichiometry="1"/>
          <speciesReference constant="true" species="M_h2o_c" stoichiometry="1"/>
        </listOfReactants>
        <listOfProducts>
          <speciesReference constant="true" species="M_adn_c" stoichiometry="1"/>
          <speciesReference constant="true" species="M_pi_c" stoichiometry="1"/>
        </listOfProducts>
        <fbc:geneProductAssociation>
          <fbc:geneProductRef fbc:geneProduct="G_CLO1313_RS15375"/>
        </fbc:geneProductAssociation>
      </reaction>
      <reaction fast="false" id="R_BPNT" reversible="false" name="3',5'-bisphosphate nucleotidase" fbc:upperFluxBound="cobra_default_ub" fbc:lowerFluxBound="cobra_0_bound">
        <listOfReactants>
          <speciesReference constant="true" species="M_h2o_c" stoichiometry="1"/>
          <speciesReference constant="true" species="M_pap_c" stoichiometry="1"/>
        </listOfReactants>
        <listOfProducts>
          <speciesReference constant="true" species="M_amp_c" stoichiometry="1"/>
          <speciesReference constant="true" species="M_pi_c" stoichiometry="1"/>
        </listOfProducts>
        <fbc:geneProductAssociation>
          <fbc:geneProductRef fbc:geneProduct="G_CLO1313_RS00635"/>
        </fbc:geneProductAssociation>
      </reaction>
      <reaction fast="false" id="R_ADPT" reversible="false" name="Adenine phosphoribosyltransferase" fbc:upperFluxBound="cobra_default_ub" fbc:lowerFluxBound="cobra_0_bound">
        <listOfReactants>
          <speciesReference constant="true" species="M_ade_c" stoichiometry="1"/>
          <speciesReference constant="true" species="M_prpp_c" stoichiometry="1"/>
        </listOfReactants>
        <listOfProducts>
          <speciesReference constant="true" species="M_amp_c" stoichiometry="1"/>
          <speciesReference constant="true" species="M_h_c" stoichiometry="1"/>
          <speciesReference constant="true" species="M_ppi_c" stoichiometry="1"/>
        </listOfProducts>
        <fbc:geneProductAssociation>
          <fbc:geneProductRef fbc:geneProduct="G_CLO1313_RS04650"/>
        </fbc:geneProductAssociation>
      </reaction>
      <reaction fast="false" id="R_AHCi" reversible="false" name="Adenosylhomocysteinase" fbc:upperFluxBound="cobra_default_ub" fbc:lowerFluxBound="cobra_0_bound">
        <listOfReactants>
          <speciesReference constant="true" species="M_ahcys_c" stoichiometry="1"/>
          <speciesReference constant="true" species="M_h2o_c" stoichiometry="1"/>
        </listOfReactants>
        <listOfProducts>
          <speciesReference constant="true" species="M_adn_c" stoichiometry="1"/>
          <speciesReference constant="true" species="M_hcys__L_c" stoichiometry="1"/>
        </listOfProducts>
        <fbc:geneProductAssociation>
          <fbc:geneProductRef fbc:geneProduct="G_CLO1313_RS05380"/>
        </fbc:geneProductAssociation>
      </reaction>
      <reaction fast="false" id="R_PPDK" reversible="false" name="Pyruvate,phosphate dikinase." fbc:upperFluxBound="cobra_default_ub" fbc:lowerFluxBound="cobra_0_bound">
        <listOfReactants>
          <speciesReference constant="true" species="M_amp_c" stoichiometry="1"/>
          <speciesReference constant="true" species="M_h_c" stoichiometry="1"/>
          <speciesReference constant="true" species="M_pep_c" stoichiometry="1"/>
          <speciesReference constant="true" species="M_ppi_c" stoichiometry="1"/>
        </listOfReactants>
        <listOfProducts>
          <speciesReference constant="true" species="M_atp_c" stoichiometry="1"/>
          <speciesReference constant="true" species="M_pi_c" stoichiometry="1"/>
          <speciesReference constant="true" species="M_pyr_c" stoichiometry="1"/>
        </listOfProducts>
        <fbc:geneProductAssociation>
          <fbc:geneProductRef fbc:geneProduct="G_CLO1313_RS04850"/>
        </fbc:geneProductAssociation>
      </reaction>
      <reaction fast="false" id="R_PFL" reversible="false" name="Pyruvate formate lyase" fbc:upperFluxBound="cobra_default_ub" fbc:lowerFluxBound="cobra_0_bound">
        <listOfReactants>
          <speciesReference constant="true" species="M_coa_c" stoichiometry="1"/>
          <speciesReference constant="true" species="M_pyr_c" stoichiometry="1"/>
        </listOfReactants>
        <listOfProducts>
          <speciesReference constant="true" species="M_accoa_c" stoichiometry="1"/>
          <speciesReference constant="true" species="M_for_c" stoichiometry="1"/>
        </listOfProducts>
        <fbc:geneProductAssociation>
          <fbc:or>
            <fbc:and>
              <fbc:geneProductRef fbc:geneProduct="G_CLO1313_RS08685"/>
              <fbc:geneProductRef fbc:geneProduct="G_CLO1313_RS08680"/>
            </fbc:and>
            <fbc:geneProductRef fbc:geneProduct="G_CLO1313_RS09160"/>
          </fbc:or>
        </fbc:geneProductAssociation>
      </reaction>
      <reaction fast="false" id="R_ME2" reversible="false" name="Malic enzyme (NADP)" fbc:upperFluxBound="cobra_default_ub" fbc:lowerFluxBound="cobra_0_bound">
        <listOfReactants>
          <speciesReference constant="true" species="M_mal__L_c" stoichiometry="1"/>
          <speciesReference constant="true" species="M_nadp_c" stoichiometry="1"/>
        </listOfReactants>
        <listOfProducts>
          <speciesReference constant="true" species="M_co2_c" stoichiometry="1"/>
          <speciesReference constant="true" species="M_nadph_c" stoichiometry="1"/>
          <speciesReference constant="true" species="M_pyr_c" stoichiometry="1"/>
        </listOfProducts>
        <fbc:geneProductAssociation>
          <fbc:geneProductRef fbc:geneProduct="G_CLO1313_RS09500"/>
        </fbc:geneProductAssociation>
      </reaction>
      <reaction fast="false" id="R_ACALD" reversible="false" name="Acetaldehyde dehydrogenase (acetylating)" fbc:upperFluxBound="cobra_default_ub" fbc:lowerFluxBound="cobra_0_bound">
        <listOfReactants>
          <speciesReference constant="true" species="M_accoa_c" stoichiometry="1"/>
          <speciesReference constant="true" species="M_h_c" stoichiometry="1"/>
          <speciesReference constant="true" species="M_nadh_c" stoichiometry="1"/>
        </listOfReactants>
        <listOfProducts>
          <speciesReference constant="true" species="M_acald_c" stoichiometry="1"/>
          <speciesReference constant="true" species="M_coa_c" stoichiometry="1"/>
          <speciesReference constant="true" species="M_nad_c" stoichiometry="1"/>
        </listOfProducts>
        <fbc:geneProductAssociation>
          <fbc:or>
            <fbc:geneProductRef fbc:geneProduct="G_CLO1313_RS09095"/>
            <fbc:geneProductRef fbc:geneProduct="G_CLO1313_RS14795"/>
          </fbc:or>
        </fbc:geneProductAssociation>
      </reaction>
      <reaction fast="false" id="R_PTAr" reversible="true" name="Phosphotransacetylase" fbc:upperFluxBound="cobra_default_ub" fbc:lowerFluxBound="cobra_default_lb">
        <listOfReactants>
          <speciesReference constant="true" species="M_accoa_c" stoichiometry="1"/>
          <speciesReference constant="true" species="M_pi_c" stoichiometry="1"/>
        </listOfReactants>
        <listOfProducts>
          <speciesReference constant="true" species="M_actp_c" stoichiometry="1"/>
          <speciesReference constant="true" species="M_coa_c" stoichiometry="1"/>
        </listOfProducts>
        <fbc:geneProductAssociation>
          <fbc:geneProductRef fbc:geneProduct="G_CLO1313_RS06030"/>
        </fbc:geneProductAssociation>
      </reaction>
      <reaction fast="false" id="R_ACS" reversible="false" name="Acetyl-CoA synthetase" fbc:upperFluxBound="cobra_0_bound" fbc:lowerFluxBound="cobra_0_bound">
        <listOfReactants>
          <speciesReference constant="true" species="M_ac_c" stoichiometry="1"/>
          <speciesReference constant="true" species="M_atp_c" stoichiometry="1"/>
          <speciesReference constant="true" species="M_coa_c" stoichiometry="1"/>
        </listOfReactants>
        <listOfProducts>
          <speciesReference constant="true" species="M_accoa_c" stoichiometry="1"/>
          <speciesReference constant="true" species="M_amp_c" stoichiometry="1"/>
          <speciesReference constant="true" species="M_ppi_c" stoichiometry="1"/>
        </listOfProducts>
        <fbc:geneProductAssociation>
          <fbc:geneProductRef fbc:geneProduct="G_CLO1313_RS08515"/>
        </fbc:geneProductAssociation>
      </reaction>
      <reaction fast="false" id="R_ACADCOAT" reversible="false" name="acetyl adenylate:CoA acetyltransferase" fbc:upperFluxBound="cobra_default_ub" fbc:lowerFluxBound="cobra_0_bound">
        <listOfReactants>
          <speciesReference constant="true" species="M_accoa_c" stoichiometry="1"/>
          <speciesReference constant="true" species="M_amp_c" stoichiometry="1"/>
          <speciesReference constant="true" species="M_h_c" stoichiometry="1"/>
        </listOfReactants>
        <listOfProducts>
          <speciesReference constant="true" species="M_acad_c" stoichiometry="1"/>
          <speciesReference constant="true" species="M_coa_c" stoichiometry="1"/>
        </listOfProducts>
        <fbc:geneProductAssociation>
          <fbc:geneProductRef fbc:geneProduct="G_CLO1313_RS08515"/>
        </fbc:geneProductAssociation>
      </reaction>
      <reaction fast="false" id="R_GLU5K" reversible="false" name="Glutamate 5-kinase" fbc:upperFluxBound="cobra_default_ub" fbc:lowerFluxBound="cobra_0_bound">
        <listOfReactants>
          <speciesReference constant="true" species="M_atp_c" stoichiometry="1"/>
          <speciesReference constant="true" species="M_glu__L_c" stoichiometry="1"/>
        </listOfReactants>
        <listOfProducts>
          <speciesReference constant="true" species="M_adp_c" stoichiometry="1"/>
          <speciesReference constant="true" species="M_glu5p_c" stoichiometry="1"/>
        </listOfProducts>
        <fbc:geneProductAssociation>
          <fbc:geneProductRef fbc:geneProduct="G_CLO1313_RS12350"/>
        </fbc:geneProductAssociation>
      </reaction>
      <reaction fast="false" id="R_GLUDy" reversible="true" name="Glutamate dehydrogenase (NADP)" fbc:upperFluxBound="cobra_default_ub" fbc:lowerFluxBound="cobra_default_lb">
        <listOfReactants>
          <speciesReference constant="true" species="M_glu__L_c" stoichiometry="1"/>
          <speciesReference constant="true" species="M_h2o_c" stoichiometry="1"/>
          <speciesReference constant="true" species="M_nadp_c" stoichiometry="1"/>
        </listOfReactants>
        <listOfProducts>
          <speciesReference constant="true" species="M_akg_c" stoichiometry="1"/>
          <speciesReference constant="true" species="M_h_c" stoichiometry="1"/>
          <speciesReference constant="true" species="M_nadph_c" stoichiometry="1"/>
          <speciesReference constant="true" species="M_nh4_c" stoichiometry="1"/>
        </listOfProducts>
        <fbc:geneProductAssociation>
          <fbc:or>
            <fbc:geneProductRef fbc:geneProduct="G_CLO1313_RS09335"/>
            <fbc:geneProductRef fbc:geneProduct="G_CLO1313_RS07420"/>
            <fbc:geneProductRef fbc:geneProduct="G_CLO1313_RS08370"/>
            <fbc:geneProductRef fbc:geneProduct="G_CLO1313_RS09345"/>
          </fbc:or>
        </fbc:geneProductAssociation>
      </reaction>
      <reaction fast="false" id="R_OPAH" reversible="true" name="5-Oxoproline amidohydrolase (ATP-hydrolysing) (ir)" fbc:upperFluxBound="cobra_default_ub" fbc:lowerFluxBound="cobra_default_lb">
        <listOfReactants>
          <speciesReference constant="true" species="M_5oxpro_c" stoichiometry="1"/>
          <speciesReference constant="true" species="M_atp_c" stoichiometry="1"/>
          <speciesReference constant="true" species="M_h2o_c" stoichiometry="2"/>
        </listOfReactants>
        <listOfProducts>
          <speciesReference constant="true" species="M_adp_c" stoichiometry="1"/>
          <speciesReference constant="true" species="M_glu__L_c" stoichiometry="1"/>
          <speciesReference constant="true" species="M_h_c" stoichiometry="1"/>
          <speciesReference constant="true" species="M_pi_c" stoichiometry="1"/>
        </listOfProducts>
        <fbc:geneProductAssociation>
          <fbc:geneProductRef fbc:geneProduct="G_s0001"/>
        </fbc:geneProductAssociation>
      </reaction>
      <reaction fast="false" id="R_GLNS" reversible="false" name="Glutamine synthetase" fbc:upperFluxBound="cobra_default_ub" fbc:lowerFluxBound="cobra_0_bound">
        <listOfReactants>
          <speciesReference constant="true" species="M_atp_c" stoichiometry="1"/>
          <speciesReference constant="true" species="M_glu__L_c" stoichiometry="1"/>
          <speciesReference constant="true" species="M_nh4_c" stoichiometry="1"/>
        </listOfReactants>
        <listOfProducts>
          <speciesReference constant="true" species="M_adp_c" stoichiometry="1"/>
          <speciesReference constant="true" species="M_gln__L_c" stoichiometry="1"/>
          <speciesReference constant="true" species="M_h_c" stoichiometry="1"/>
          <speciesReference constant="true" species="M_pi_c" stoichiometry="1"/>
        </listOfProducts>
        <fbc:geneProductAssociation>
          <fbc:or>
            <fbc:geneProductRef fbc:geneProduct="G_CLO1313_RS06875"/>
            <fbc:geneProductRef fbc:geneProduct="G_CLO1313_RS11700"/>
            <fbc:geneProductRef fbc:geneProduct="G_CLO1313_RS10315"/>
            <fbc:geneProductRef fbc:geneProduct="G_CLO1313_RS10285"/>
          </fbc:or>
        </fbc:geneProductAssociation>
      </reaction>
      <reaction fast="false" id="R_NADS2" reversible="false" name="Nicotinate-mononucleotide adenylyltransferase" fbc:upperFluxBound="cobra_default_ub" fbc:lowerFluxBound="cobra_0_bound">
        <listOfReactants>
          <speciesReference constant="true" species="M_atp_c" stoichiometry="1"/>
          <speciesReference constant="true" species="M_dnad_c" stoichiometry="1"/>
          <speciesReference constant="true" species="M_gln__L_c" stoichiometry="1"/>
          <speciesReference constant="true" species="M_h2o_c" stoichiometry="1"/>
        </listOfReactants>
        <listOfProducts>
          <speciesReference constant="true" species="M_amp_c" stoichiometry="1"/>
          <speciesReference constant="true" species="M_glu__L_c" stoichiometry="1"/>
          <speciesReference constant="true" species="M_h_c" stoichiometry="1"/>
          <speciesReference constant="true" species="M_nad_c" stoichiometry="1"/>
          <speciesReference constant="true" species="M_ppi_c" stoichiometry="1"/>
        </listOfProducts>
        <fbc:geneProductAssociation>
          <fbc:geneProductRef fbc:geneProduct="G_CLO1313_RS09620"/>
        </fbc:geneProductAssociation>
      </reaction>
      <reaction fast="false" id="R_ALATA_L" reversible="true" name="L-alanine transaminase" fbc:upperFluxBound="cobra_default_ub" fbc:lowerFluxBound="cobra_default_lb">
        <listOfReactants>
          <speciesReference constant="true" species="M_glu__L_c" stoichiometry="1"/>
          <speciesReference constant="true" species="M_pyr_c" stoichiometry="1"/>
        </listOfReactants>
        <listOfProducts>
          <speciesReference constant="true" species="M_akg_c" stoichiometry="1"/>
          <speciesReference constant="true" species="M_ala__L_c" stoichiometry="1"/>
        </listOfProducts>
        <fbc:geneProductAssociation>
          <fbc:or>
            <fbc:geneProductRef fbc:geneProduct="G_CLO1313_RS07420"/>
            <fbc:geneProductRef fbc:geneProduct="G_CLO1313_RS08370"/>
          </fbc:or>
        </fbc:geneProductAssociation>
      </reaction>
      <reaction fast="false" id="R_ACGS" reversible="false" name="N-acetylglutamate synthase" fbc:upperFluxBound="cobra_default_ub" fbc:lowerFluxBound="cobra_0_bound">
        <listOfReactants>
          <speciesReference constant="true" species="M_accoa_c" stoichiometry="1"/>
          <speciesReference constant="true" species="M_glu__L_c" stoichiometry="1"/>
        </listOfReactants>
        <listOfProducts>
          <speciesReference constant="true" species="M_acglu_c" stoichiometry="1"/>
          <speciesReference constant="true" species="M_coa_c" stoichiometry="1"/>
          <speciesReference constant="true" species="M_h_c" stoichiometry="1"/>
        </listOfProducts>
        <fbc:geneProductAssociation>
          <fbc:geneProductRef fbc:geneProduct="G_CLO1313_RS10900"/>
        </fbc:geneProductAssociation>
      </reaction>
      <reaction fast="false" id="R_ICDHyr" reversible="false" name="Isocitrate dehydrogenase (NADP)" fbc:upperFluxBound="cobra_default_ub" fbc:lowerFluxBound="cobra_0_bound">
        <listOfReactants>
          <speciesReference constant="true" species="M_icit_c" stoichiometry="1"/>
          <speciesReference constant="true" species="M_nadp_c" stoichiometry="1"/>
        </listOfReactants>
        <listOfProducts>
          <speciesReference constant="true" species="M_akg_c" stoichiometry="1"/>
          <speciesReference constant="true" species="M_co2_c" stoichiometry="1"/>
          <speciesReference constant="true" species="M_nadph_c" stoichiometry="1"/>
        </listOfProducts>
        <fbc:geneProductAssociation>
          <fbc:geneProductRef fbc:geneProduct="G_CLO1313_RS09840"/>
        </fbc:geneProductAssociation>
      </reaction>
      <reaction fast="false" id="R_OXSCL" reversible="false" name="oxalosuccinate carboxy-lyase (2-oxoglutarate-forming)" fbc:upperFluxBound="cobra_default_ub" fbc:lowerFluxBound="cobra_0_bound">
        <listOfReactants>
          <speciesReference constant="true" species="M_h_c" stoichiometry="1"/>
          <speciesReference constant="true" species="M_oxalosucc_c" stoichiometry="1"/>
        </listOfReactants>
        <listOfProducts>
          <speciesReference constant="true" species="M_akg_c" stoichiometry="1"/>
          <speciesReference constant="true" species="M_co2_c" stoichiometry="1"/>
        </listOfProducts>
        <fbc:geneProductAssociation>
          <fbc:geneProductRef fbc:geneProduct="G_CLO1313_RS09840"/>
        </fbc:geneProductAssociation>
      </reaction>
      <reaction fast="false" id="R_GALU" reversible="true" name="UTP-glucose-1-phosphate uridylyltransferase" fbc:upperFluxBound="cobra_default_ub" fbc:lowerFluxBound="cobra_default_lb">
        <listOfReactants>
          <speciesReference constant="true" species="M_g1p_c" stoichiometry="1"/>
          <speciesReference constant="true" species="M_h_c" stoichiometry="1"/>
          <speciesReference constant="true" species="M_utp_c" stoichiometry="1"/>
        </listOfReactants>
        <listOfProducts>
          <speciesReference constant="true" species="M_ppi_c" stoichiometry="1"/>
          <speciesReference constant="true" species="M_udpg_c" stoichiometry="1"/>
        </listOfProducts>
        <fbc:geneProductAssociation>
          <fbc:geneProductRef fbc:geneProduct="G_CLO1313_RS14460"/>
        </fbc:geneProductAssociation>
      </reaction>
      <reaction fast="false" id="R_HEX1" reversible="false" name="Hexokinase (D-glucose:ATP)" fbc:upperFluxBound="cobra_default_ub" fbc:lowerFluxBound="cobra_0_bound">
        <listOfReactants>
          <speciesReference constant="true" species="M_atp_c" stoichiometry="1"/>
          <speciesReference constant="true" species="M_glc__D_c" stoichiometry="1"/>
        </listOfReactants>
        <listOfProducts>
          <speciesReference constant="true" species="M_adp_c" stoichiometry="1"/>
          <speciesReference constant="true" species="M_g6p_c" stoichiometry="1"/>
          <speciesReference constant="true" species="M_h_c" stoichiometry="1"/>
        </listOfProducts>
        <fbc:geneProductAssociation>
          <fbc:or>
            <fbc:geneProductRef fbc:geneProduct="G_CLO1313_RS02480"/>
            <fbc:geneProductRef fbc:geneProduct="G_CLO1313_RS09260"/>
          </fbc:or>
        </fbc:geneProductAssociation>
      </reaction>
      <reaction fast="false" id="R_ACKr" reversible="false" name="Acetate kinase" fbc:upperFluxBound="cobra_default_ub" fbc:lowerFluxBound="cobra_0_bound">
        <listOfReactants>
          <speciesReference constant="true" species="M_actp_c" stoichiometry="1"/>
          <speciesReference constant="true" species="M_adp_c" stoichiometry="1"/>
        </listOfReactants>
        <listOfProducts>
          <speciesReference constant="true" species="M_ac_c" stoichiometry="1"/>
          <speciesReference constant="true" species="M_atp_c" stoichiometry="1"/>
        </listOfProducts>
        <fbc:geneProductAssociation>
          <fbc:geneProductRef fbc:geneProduct="G_CLO1313_RS06035"/>
        </fbc:geneProductAssociation>
      </reaction>
      <reaction fast="false" id="R_ACADT" reversible="false" name="ATP:acetate adenylyltransferase" fbc:upperFluxBound="cobra_default_ub" fbc:lowerFluxBound="cobra_0_bound">
        <listOfReactants>
          <speciesReference constant="true" species="M_acad_c" stoichiometry="1"/>
          <speciesReference constant="true" species="M_ppi_c" stoichiometry="1"/>
        </listOfReactants>
        <listOfProducts>
          <speciesReference constant="true" species="M_ac_c" stoichiometry="1"/>
          <speciesReference constant="true" species="M_atp_c" stoichiometry="1"/>
          <speciesReference constant="true" species="M_h_c" stoichiometry="1"/>
        </listOfProducts>
        <fbc:geneProductAssociation>
          <fbc:geneProductRef fbc:geneProduct="G_CLO1313_RS08515"/>
        </fbc:geneProductAssociation>
      </reaction>
      <reaction fast="false" id="R_NDPK1" reversible="true" name="Nucleoside-diphosphate kinase (ATP:GDP)" fbc:upperFluxBound="cobra_default_ub" fbc:lowerFluxBound="cobra_default_lb">
        <listOfReactants>
          <speciesReference constant="true" species="M_atp_c" stoichiometry="1"/>
          <speciesReference constant="true" species="M_gdp_c" stoichiometry="1"/>
        </listOfReactants>
        <listOfProducts>
          <speciesReference constant="true" species="M_adp_c" stoichiometry="1"/>
          <speciesReference constant="true" species="M_gtp_c" stoichiometry="1"/>
        </listOfProducts>
        <fbc:geneProductAssociation>
          <fbc:geneProductRef fbc:geneProduct="G_CLO1313_RS07615"/>
        </fbc:geneProductAssociation>
      </reaction>
      <reaction fast="false" id="R_GK1" reversible="true" name="Guanylate kinase (GMP:ATP)" fbc:upperFluxBound="cobra_default_ub" fbc:lowerFluxBound="cobra_default_lb">
        <listOfReactants>
          <speciesReference constant="true" species="M_atp_c" stoichiometry="1"/>
          <speciesReference constant="true" species="M_gmp_c" stoichiometry="1"/>
        </listOfReactants>
        <listOfProducts>
          <speciesReference constant="true" species="M_adp_c" stoichiometry="1"/>
          <speciesReference constant="true" species="M_gdp_c" stoichiometry="1"/>
        </listOfProducts>
        <fbc:geneProductAssociation>
          <fbc:geneProductRef fbc:geneProduct="G_CLO1313_RS04815"/>
        </fbc:geneProductAssociation>
      </reaction>
      <reaction fast="false" id="R_PPGPPDP" reversible="false" name="Guanosine-3',5'-bis(diphosphate) 3'-diphosphatase" fbc:upperFluxBound="cobra_default_ub" fbc:lowerFluxBound="cobra_0_bound">
        <listOfReactants>
          <speciesReference constant="true" species="M_h2o_c" stoichiometry="1"/>
          <speciesReference constant="true" species="M_ppgpp_c" stoichiometry="1"/>
        </listOfReactants>
        <listOfProducts>
          <speciesReference constant="true" species="M_gdp_c" stoichiometry="1"/>
          <speciesReference constant="true" species="M_h_c" stoichiometry="1"/>
          <speciesReference constant="true" species="M_ppi_c" stoichiometry="1"/>
        </listOfProducts>
        <fbc:geneProductAssociation>
          <fbc:geneProductRef fbc:geneProduct="G_CLO1313_RS04655"/>
        </fbc:geneProductAssociation>
      </reaction>
      <reaction fast="false" id="R_PC" reversible="false" name="Pyruvate carboxylase" fbc:upperFluxBound="cobra_default_ub" fbc:lowerFluxBound="cobra_0_bound">
        <listOfReactants>
          <speciesReference constant="true" species="M_atp_c" stoichiometry="1"/>
          <speciesReference constant="true" species="M_co2_c" stoichiometry="1"/>
          <speciesReference constant="true" species="M_h2o_c" stoichiometry="1"/>
          <speciesReference constant="true" species="M_pyr_c" stoichiometry="1"/>
        </listOfReactants>
        <listOfProducts>
          <speciesReference constant="true" species="M_adp_c" stoichiometry="1"/>
          <speciesReference constant="true" species="M_h_c" stoichiometry="2"/>
          <speciesReference constant="true" species="M_oaa_c" stoichiometry="1"/>
          <speciesReference constant="true" species="M_pi_c" stoichiometry="1"/>
        </listOfProducts>
        <fbc:geneProductAssociation>
          <fbc:or>
            <fbc:geneProductRef fbc:geneProduct="G_CLO1313_RS07685"/>
            <fbc:geneProductRef fbc:geneProduct="G_CLO1313_RS08660"/>
            <fbc:geneProductRef fbc:geneProduct="G_CLO1313_RS08665"/>
          </fbc:or>
        </fbc:geneProductAssociation>
      </reaction>
      <reaction fast="false" id="R_CS" reversible="false" name="Citrate synthase" fbc:upperFluxBound="cobra_default_ub" fbc:lowerFluxBound="cobra_0_bound">
        <listOfReactants>
          <speciesReference constant="true" species="M_accoa_c" stoichiometry="1"/>
          <speciesReference constant="true" species="M_h2o_c" stoichiometry="1"/>
          <speciesReference constant="true" species="M_oaa_c" stoichiometry="1"/>
        </listOfReactants>
        <listOfProducts>
          <speciesReference constant="true" species="M_cit_c" stoichiometry="1"/>
          <speciesReference constant="true" species="M_coa_c" stoichiometry="1"/>
          <speciesReference constant="true" species="M_h_c" stoichiometry="1"/>
        </listOfProducts>
        <fbc:geneProductAssociation>
          <fbc:geneProductRef fbc:geneProduct="G_CLO1313_RS02945"/>
        </fbc:geneProductAssociation>
      </reaction>
      <reaction fast="false" id="R_ASPTA" reversible="true" name="Aspartate transaminase" fbc:upperFluxBound="cobra_default_ub" fbc:lowerFluxBound="cobra_default_lb">
        <listOfReactants>
          <speciesReference constant="true" species="M_akg_c" stoichiometry="1"/>
          <speciesReference constant="true" species="M_asp__L_c" stoichiometry="1"/>
        </listOfReactants>
        <listOfProducts>
          <speciesReference constant="true" species="M_glu__L_c" stoichiometry="1"/>
          <speciesReference constant="true" species="M_oaa_c" stoichiometry="1"/>
        </listOfProducts>
        <fbc:geneProductAssociation>
          <fbc:or>
            <fbc:geneProductRef fbc:geneProduct="G_CLO1313_RS07420"/>
            <fbc:geneProductRef fbc:geneProduct="G_CLO1313_RS09395"/>
            <fbc:geneProductRef fbc:geneProduct="G_CLO1313_RS01930"/>
            <fbc:geneProductRef fbc:geneProduct="G_CLO1313_RS08370"/>
          </fbc:or>
        </fbc:geneProductAssociation>
      </reaction>
      <reaction fast="false" id="R_AGT" reversible="true" name="Alanine glyoxylate aminotransferase" fbc:upperFluxBound="cobra_default_ub" fbc:lowerFluxBound="cobra_default_lb">
        <listOfReactants>
          <speciesReference constant="true" species="M_ala__L_c" stoichiometry="1"/>
          <speciesReference constant="true" species="M_glx_c" stoichiometry="1"/>
        </listOfReactants>
        <listOfProducts>
          <speciesReference constant="true" species="M_gly_c" stoichiometry="1"/>
          <speciesReference constant="true" species="M_pyr_c" stoichiometry="1"/>
        </listOfProducts>
        <fbc:geneProductAssociation>
          <fbc:geneProductRef fbc:geneProduct="G_CLO1313_RS09935"/>
        </fbc:geneProductAssociation>
      </reaction>
      <reaction fast="false" id="R_GLYAT" reversible="true" name="Glycine C-acetyltransferase" fbc:upperFluxBound="cobra_default_ub" fbc:lowerFluxBound="cobra_default_lb">
        <listOfReactants>
          <speciesReference constant="true" species="M_accoa_c" stoichiometry="1"/>
          <speciesReference constant="true" species="M_gly_c" stoichiometry="1"/>
        </listOfReactants>
        <listOfProducts>
          <speciesReference constant="true" species="M_2aobut_c" stoichiometry="1"/>
          <speciesReference constant="true" species="M_coa_c" stoichiometry="1"/>
        </listOfProducts>
        <fbc:geneProductAssociation>
          <fbc:geneProductRef fbc:geneProduct="G_CLO1313_RS11210"/>
        </fbc:geneProductAssociation>
      </reaction>
      <reaction fast="false" id="R_GLYTA" reversible="true" name="Glycine transaminase" fbc:upperFluxBound="cobra_default_ub" fbc:lowerFluxBound="cobra_default_lb">
        <listOfReactants>
          <speciesReference constant="true" species="M_akg_c" stoichiometry="1"/>
          <speciesReference constant="true" species="M_gly_c" stoichiometry="1"/>
        </listOfReactants>
        <listOfProducts>
          <speciesReference constant="true" species="M_glu__L_c" stoichiometry="1"/>
          <speciesReference constant="true" species="M_glx_c" stoichiometry="1"/>
        </listOfProducts>
        <fbc:geneProductAssociation>
          <fbc:geneProductRef fbc:geneProduct="G_CLO1313_RS09935"/>
        </fbc:geneProductAssociation>
      </reaction>
      <reaction fast="false" id="R_ALAR" reversible="false" name="Alanine racemase" fbc:upperFluxBound="cobra_default_ub" fbc:lowerFluxBound="cobra_0_bound">
        <listOfReactants>
          <speciesReference constant="true" species="M_ala__L_c" stoichiometry="1"/>
        </listOfReactants>
        <listOfProducts>
          <speciesReference constant="true" species="M_ala__D_c" stoichiometry="1"/>
        </listOfProducts>
        <fbc:geneProductAssociation>
          <fbc:or>
            <fbc:geneProductRef fbc:geneProduct="G_CLO1313_RS01490"/>
            <fbc:geneProductRef fbc:geneProduct="G_CLO1313_RS07230"/>
          </fbc:or>
        </fbc:geneProductAssociation>
      </reaction>
      <reaction fast="false" id="R_UAG2EMA" reversible="false" name="UDP-N-acetyl-D-glucosamine 2-epimerase (Hydrolysis)" fbc:upperFluxBound="cobra_default_ub" fbc:lowerFluxBound="cobra_0_bound">
        <listOfReactants>
          <speciesReference constant="true" species="M_h2o_c" stoichiometry="1"/>
          <speciesReference constant="true" species="M_uacgam_c" stoichiometry="1"/>
        </listOfReactants>
        <listOfProducts>
          <speciesReference constant="true" species="M_acmana_c" stoichiometry="1"/>
          <speciesReference constant="true" species="M_h_c" stoichiometry="1"/>
          <speciesReference constant="true" species="M_udp_c" stoichiometry="1"/>
        </listOfProducts>
        <fbc:geneProductAssociation>
          <fbc:or>
            <fbc:geneProductRef fbc:geneProduct="G_CLO1313_RS00970"/>
            <fbc:geneProductRef fbc:geneProduct="G_CLO1313_RS01165"/>
          </fbc:or>
        </fbc:geneProductAssociation>
      </reaction>
      <reaction fast="false" id="R_UAGP2UAG" reversible="false" name="UTP:N-acetyl-alpha-D-glucosamine-1-phosphate uridylyltransferase" fbc:upperFluxBound="cobra_default_ub" fbc:lowerFluxBound="cobra_0_bound">
        <listOfReactants>
          <speciesReference constant="true" species="M_acgam1p_c" stoichiometry="1"/>
          <speciesReference constant="true" species="M_h_c" stoichiometry="1"/>
          <speciesReference constant="true" species="M_utp_c" stoichiometry="1"/>
        </listOfReactants>
        <listOfProducts>
          <speciesReference constant="true" species="M_ppi_c" stoichiometry="1"/>
          <speciesReference constant="true" species="M_uacgam_c" stoichiometry="1"/>
        </listOfProducts>
        <fbc:geneProductAssociation>
          <fbc:geneProductRef fbc:geneProduct="G_CLO1313_RS01110"/>
        </fbc:geneProductAssociation>
      </reaction>
      <reaction fast="false" id="R_UAG4Ei" reversible="false" name="UDP-N-acetylglucosamine 4-epimerase" fbc:upperFluxBound="cobra_default_ub" fbc:lowerFluxBound="cobra_0_bound">
        <listOfReactants>
          <speciesReference constant="true" species="M_uacgam_c" stoichiometry="1"/>
        </listOfReactants>
        <listOfProducts>
          <speciesReference constant="true" species="M_udpacgal_c" stoichiometry="1"/>
        </listOfProducts>
        <fbc:geneProductAssociation>
          <fbc:or>
            <fbc:geneProductRef fbc:geneProduct="G_CLO1313_RS14705"/>
            <fbc:geneProductRef fbc:geneProduct="G_CLO1313_RS01190"/>
            <fbc:geneProductRef fbc:geneProduct="G_CLO1313_RS10370"/>
          </fbc:or>
        </fbc:geneProductAssociation>
      </reaction>
      <reaction fast="false" id="R_UAG2E" reversible="false" name="UDP-N-acetylglucosamine 2-epimerase" fbc:upperFluxBound="cobra_default_ub" fbc:lowerFluxBound="cobra_0_bound">
        <listOfReactants>
          <speciesReference constant="true" species="M_uacgam_c" stoichiometry="1"/>
        </listOfReactants>
        <listOfProducts>
          <speciesReference constant="true" species="M_uacmam_c" stoichiometry="1"/>
        </listOfProducts>
        <fbc:geneProductAssociation>
          <fbc:or>
            <fbc:geneProductRef fbc:geneProduct="G_CLO1313_RS00970"/>
            <fbc:geneProductRef fbc:geneProduct="G_CLO1313_RS01165"/>
          </fbc:or>
        </fbc:geneProductAssociation>
      </reaction>
      <reaction fast="false" id="R_GTPCII2" reversible="false" name="GTP cyclohydrolase II (25drapp)" fbc:upperFluxBound="cobra_default_ub" fbc:lowerFluxBound="cobra_0_bound">
        <listOfReactants>
          <speciesReference constant="true" species="M_gtp_c" stoichiometry="1"/>
          <speciesReference constant="true" species="M_h2o_c" stoichiometry="3"/>
        </listOfReactants>
        <listOfProducts>
          <speciesReference constant="true" species="M_25drapp_c" stoichiometry="1"/>
          <speciesReference constant="true" species="M_for_c" stoichiometry="1"/>
          <speciesReference constant="true" species="M_h_c" stoichiometry="2"/>
          <speciesReference constant="true" species="M_ppi_c" stoichiometry="1"/>
        </listOfProducts>
        <fbc:geneProductAssociation>
          <fbc:geneProductRef fbc:geneProduct="G_CLO1313_RS10775"/>
        </fbc:geneProductAssociation>
      </reaction>
      <reaction fast="false" id="R_NTPP2" reversible="false" name="Nucleoside triphosphate pyrophosphorylase (gtp)" fbc:upperFluxBound="cobra_default_ub" fbc:lowerFluxBound="cobra_0_bound">
        <listOfReactants>
          <speciesReference constant="true" species="M_gtp_c" stoichiometry="1"/>
          <speciesReference constant="true" species="M_h2o_c" stoichiometry="1"/>
        </listOfReactants>
        <listOfProducts>
          <speciesReference constant="true" species="M_gmp_c" stoichiometry="1"/>
          <speciesReference constant="true" species="M_h_c" stoichiometry="1"/>
          <speciesReference constant="true" species="M_ppi_c" stoichiometry="1"/>
        </listOfProducts>
        <fbc:geneProductAssociation>
          <fbc:or>
            <fbc:geneProductRef fbc:geneProduct="G_CLO1313_RS01245"/>
            <fbc:geneProductRef fbc:geneProduct="G_CLO1313_RS10355"/>
            <fbc:geneProductRef fbc:geneProduct="G_CLO1313_RS00435"/>
          </fbc:or>
        </fbc:geneProductAssociation>
      </reaction>
      <reaction fast="false" id="R_NTPH" reversible="false" name="GTP 7,8-8,9-dihydrolase Folate biosynthesis EC:3.5.4.16" fbc:upperFluxBound="cobra_default_ub" fbc:lowerFluxBound="cobra_0_bound">
        <listOfReactants>
          <speciesReference constant="true" species="M_gtp_c" stoichiometry="1"/>
          <speciesReference constant="true" species="M_h2o_c" stoichiometry="1"/>
        </listOfReactants>
        <listOfProducts>
          <speciesReference constant="true" species="M_fantp_c" stoichiometry="1"/>
        </listOfProducts>
        <fbc:geneProductAssociation>
          <fbc:geneProductRef fbc:geneProduct="G_CLO1313_RS14615"/>
        </fbc:geneProductAssociation>
      </reaction>
      <reaction fast="false" id="R_GTPDPK" reversible="false" name="GTP diphosphokinase" fbc:upperFluxBound="cobra_default_ub" fbc:lowerFluxBound="cobra_0_bound">
        <listOfReactants>
          <speciesReference constant="true" species="M_atp_c" stoichiometry="1"/>
          <speciesReference constant="true" species="M_gtp_c" stoichiometry="1"/>
        </listOfReactants>
        <listOfProducts>
          <speciesReference constant="true" species="M_amp_c" stoichiometry="1"/>
          <speciesReference constant="true" species="M_gdptp_c" stoichiometry="1"/>
        </listOfProducts>
        <fbc:geneProductAssociation>
          <fbc:geneProductRef fbc:geneProduct="G_CLO1313_RS04655"/>
        </fbc:geneProductAssociation>
      </reaction>
      <reaction fast="false" id="R_PEPCK_re" reversible="false" name="Phosphoenolpyruvate carboxykinase (GTP)" fbc:upperFluxBound="cobra_default_ub" fbc:lowerFluxBound="cobra_0_bound">
        <listOfReactants>
          <speciesReference constant="true" species="M_co2_c" stoichiometry="1"/>
          <speciesReference constant="true" species="M_gdp_c" stoichiometry="1"/>
          <speciesReference constant="true" species="M_pep_c" stoichiometry="1"/>
        </listOfReactants>
        <listOfProducts>
          <speciesReference constant="true" species="M_gtp_c" stoichiometry="1"/>
          <speciesReference constant="true" species="M_oaa_c" stoichiometry="1"/>
        </listOfProducts>
        <fbc:geneProductAssociation>
          <fbc:geneProductRef fbc:geneProduct="G_CLO1313_RS02095"/>
        </fbc:geneProductAssociation>
      </reaction>
      <reaction fast="false" id="R_DAPDC" reversible="false" name="Diaminopimelate decarboxylase" fbc:upperFluxBound="cobra_default_ub" fbc:lowerFluxBound="cobra_0_bound">
        <listOfReactants>
          <speciesReference constant="true" species="M_26dap__M_c" stoichiometry="1"/>
          <speciesReference constant="true" species="M_h_c" stoichiometry="1"/>
        </listOfReactants>
        <listOfProducts>
          <speciesReference constant="true" species="M_co2_c" stoichiometry="1"/>
          <speciesReference constant="true" species="M_lys__L_c" stoichiometry="1"/>
        </listOfProducts>
        <fbc:geneProductAssociation>
          <fbc:geneProductRef fbc:geneProduct="G_CLO1313_RS07770"/>
        </fbc:geneProductAssociation>
      </reaction>
      <reaction fast="false" id="R_LYSDC" reversible="false" name="Lysine decarboxylase" fbc:upperFluxBound="cobra_default_ub" fbc:lowerFluxBound="cobra_0_bound">
        <listOfReactants>
          <speciesReference constant="true" species="M_h_c" stoichiometry="1"/>
          <speciesReference constant="true" species="M_lys__L_c" stoichiometry="1"/>
        </listOfReactants>
        <listOfProducts>
          <speciesReference constant="true" species="M_15dap_c" stoichiometry="1"/>
          <speciesReference constant="true" species="M_co2_c" stoichiometry="1"/>
        </listOfProducts>
        <fbc:geneProductAssociation>
          <fbc:or>
            <fbc:geneProductRef fbc:geneProduct="G_CLO1313_RS13160"/>
            <fbc:geneProductRef fbc:geneProduct="G_CLO1313_RS14055"/>
          </fbc:or>
        </fbc:geneProductAssociation>
      </reaction>
      <reaction fast="false" id="R_HOGL" reversible="true" name="D-4-Hydroxy-2-oxoglutarate glyoxylate-lyase" fbc:upperFluxBound="cobra_default_ub" fbc:lowerFluxBound="cobra_default_lb">
        <listOfReactants>
          <speciesReference constant="true" species="M_4h2oxg_c" stoichiometry="1"/>
        </listOfReactants>
        <listOfProducts>
          <speciesReference constant="true" species="M_glx_c" stoichiometry="1"/>
          <speciesReference constant="true" species="M_pyr_c" stoichiometry="1"/>
        </listOfProducts>
        <fbc:geneProductAssociation>
          <fbc:or>
            <fbc:geneProductRef fbc:geneProduct="G_CLO1313_RS07685"/>
            <fbc:geneProductRef fbc:geneProduct="G_CLO1313_RS08660"/>
          </fbc:or>
        </fbc:geneProductAssociation>
      </reaction>
      <reaction fast="false" id="R_ASPK" reversible="false" name="Aspartate kinase" fbc:upperFluxBound="cobra_default_ub" fbc:lowerFluxBound="cobra_0_bound">
        <listOfReactants>
          <speciesReference constant="true" species="M_asp__L_c" stoichiometry="1"/>
          <speciesReference constant="true" species="M_atp_c" stoichiometry="1"/>
        </listOfReactants>
        <listOfProducts>
          <speciesReference constant="true" species="M_4pasp_c" stoichiometry="1"/>
          <speciesReference constant="true" species="M_adp_c" stoichiometry="1"/>
        </listOfProducts>
        <fbc:geneProductAssociation>
          <fbc:geneProductRef fbc:geneProduct="G_CLO1313_RS04480"/>
        </fbc:geneProductAssociation>
      </reaction>
      <reaction fast="false" id="R_ASNS2" reversible="false" name="Asparagine synthetase" fbc:upperFluxBound="cobra_default_ub" fbc:lowerFluxBound="cobra_0_bound">
        <listOfReactants>
          <speciesReference constant="true" species="M_asp__L_c" stoichiometry="1"/>
          <speciesReference constant="true" species="M_atp_c" stoichiometry="1"/>
          <speciesReference constant="true" species="M_nh4_c" stoichiometry="1"/>
        </listOfReactants>
        <listOfProducts>
          <speciesReference constant="true" species="M_amp_c" stoichiometry="1"/>
          <speciesReference constant="true" species="M_asn__L_c" stoichiometry="1"/>
          <speciesReference constant="true" species="M_h_c" stoichiometry="1"/>
          <speciesReference constant="true" species="M_ppi_c" stoichiometry="1"/>
        </listOfProducts>
        <fbc:geneProductAssociation>
          <fbc:or>
            <fbc:geneProductRef fbc:geneProduct="G_CLO1313_RS10960"/>
            <fbc:geneProductRef fbc:geneProduct="G_CLO1313_RS08490"/>
          </fbc:or>
        </fbc:geneProductAssociation>
      </reaction>
      <reaction fast="false" id="R_ASP1DC" reversible="false" name="Aspartate 1-decarboxylase" fbc:upperFluxBound="cobra_default_ub" fbc:lowerFluxBound="cobra_0_bound">
        <listOfReactants>
          <speciesReference constant="true" species="M_asp__L_c" stoichiometry="1"/>
          <speciesReference constant="true" species="M_h_c" stoichiometry="1"/>
        </listOfReactants>
        <listOfProducts>
          <speciesReference constant="true" species="M_ala_B_c" stoichiometry="1"/>
          <speciesReference constant="true" species="M_co2_c" stoichiometry="1"/>
        </listOfProducts>
        <fbc:geneProductAssociation>
          <fbc:geneProductRef fbc:geneProduct="G_CLO1313_RS06685"/>
        </fbc:geneProductAssociation>
      </reaction>
      <reaction fast="false" id="R_ADSK" reversible="false" name="Adenylyl-sulfate kinase" fbc:upperFluxBound="cobra_default_ub" fbc:lowerFluxBound="cobra_0_bound">
        <listOfReactants>
          <speciesReference constant="true" species="M_aps_c" stoichiometry="1"/>
          <speciesReference constant="true" species="M_atp_c" stoichiometry="1"/>
        </listOfReactants>
        <listOfProducts>
          <speciesReference constant="true" species="M_adp_c" stoichiometry="1"/>
          <speciesReference constant="true" species="M_h_c" stoichiometry="1"/>
          <speciesReference constant="true" species="M_paps_c" stoichiometry="1"/>
        </listOfProducts>
        <fbc:geneProductAssociation>
          <fbc:geneProductRef fbc:geneProduct="G_CLO1313_RS00635"/>
        </fbc:geneProductAssociation>
      </reaction>
      <reaction fast="false" id="R_NTD4" reversible="false" name="5'-nucleotidase (CMP)" fbc:upperFluxBound="cobra_default_ub" fbc:lowerFluxBound="cobra_0_bound">
        <listOfReactants>
          <speciesReference constant="true" species="M_cmp_c" stoichiometry="1"/>
          <speciesReference constant="true" species="M_h2o_c" stoichiometry="1"/>
        </listOfReactants>
        <listOfProducts>
          <speciesReference constant="true" species="M_cytd_c" stoichiometry="1"/>
          <speciesReference constant="true" species="M_pi_c" stoichiometry="1"/>
        </listOfProducts>
        <fbc:geneProductAssociation>
          <fbc:geneProductRef fbc:geneProduct="G_CLO1313_RS15375"/>
        </fbc:geneProductAssociation>
      </reaction>
      <reaction fast="false" id="R_CYTK1" reversible="true" name="Cytidylate kinase (CMP)" fbc:upperFluxBound="cobra_default_ub" fbc:lowerFluxBound="cobra_default_lb">
        <listOfReactants>
          <speciesReference constant="true" species="M_atp_c" stoichiometry="1"/>
          <speciesReference constant="true" species="M_cmp_c" stoichiometry="1"/>
        </listOfReactants>
        <listOfProducts>
          <speciesReference constant="true" species="M_adp_c" stoichiometry="1"/>
          <speciesReference constant="true" species="M_cdp_c" stoichiometry="1"/>
        </listOfProducts>
        <fbc:geneProductAssociation>
          <fbc:geneProductRef fbc:geneProduct="G_CLO1313_RS07635"/>
        </fbc:geneProductAssociation>
      </reaction>
      <reaction fast="false" id="R_CYTDK1" reversible="false" name="ATP:cytidine 5'-phosphotransferase" fbc:upperFluxBound="cobra_default_ub" fbc:lowerFluxBound="cobra_0_bound">
        <listOfReactants>
          <speciesReference constant="true" species="M_atp_c" stoichiometry="1"/>
          <speciesReference constant="true" species="M_cytd_c" stoichiometry="1"/>
        </listOfReactants>
        <listOfProducts>
          <speciesReference constant="true" species="M_adp_c" stoichiometry="1"/>
          <speciesReference constant="true" species="M_cmp_c" stoichiometry="1"/>
          <speciesReference constant="true" species="M_h_c" stoichiometry="1"/>
        </listOfProducts>
        <fbc:geneProductAssociation>
          <fbc:geneProductRef fbc:geneProduct="G_CLO1313_RS09560"/>
        </fbc:geneProductAssociation>
      </reaction>
      <reaction fast="false" id="R_UTCY" reversible="false" name="UTP:cytidine 5'-phosphotransferase" fbc:upperFluxBound="cobra_default_ub" fbc:lowerFluxBound="cobra_0_bound">
        <listOfReactants>
          <speciesReference constant="true" species="M_cytd_c" stoichiometry="1"/>
          <speciesReference constant="true" species="M_utp_c" stoichiometry="1"/>
        </listOfReactants>
        <listOfProducts>
          <speciesReference constant="true" species="M_cmp_c" stoichiometry="1"/>
          <speciesReference constant="true" species="M_h_c" stoichiometry="1"/>
          <speciesReference constant="true" species="M_udp_c" stoichiometry="1"/>
        </listOfProducts>
        <fbc:geneProductAssociation>
          <fbc:geneProductRef fbc:geneProduct="G_CLO1313_RS09560"/>
        </fbc:geneProductAssociation>
      </reaction>
      <reaction fast="false" id="R_CYTDK2" reversible="false" name="Cytidine kinase (GTP)" fbc:upperFluxBound="cobra_default_ub" fbc:lowerFluxBound="cobra_0_bound">
        <listOfReactants>
          <speciesReference constant="true" species="M_cytd_c" stoichiometry="1"/>
          <speciesReference constant="true" species="M_gtp_c" stoichiometry="1"/>
        </listOfReactants>
        <listOfProducts>
          <speciesReference constant="true" species="M_cmp_c" stoichiometry="1"/>
          <speciesReference constant="true" species="M_gdp_c" stoichiometry="1"/>
          <speciesReference constant="true" species="M_h_c" stoichiometry="1"/>
        </listOfProducts>
        <fbc:geneProductAssociation>
          <fbc:geneProductRef fbc:geneProduct="G_CLO1313_RS09560"/>
        </fbc:geneProductAssociation>
      </reaction>
      <reaction fast="false" id="R_SADT" reversible="false" name="Sulfate adenylyltransferase" fbc:upperFluxBound="cobra_default_ub" fbc:lowerFluxBound="cobra_0_bound">
        <listOfReactants>
          <speciesReference constant="true" species="M_atp_c" stoichiometry="1"/>
          <speciesReference constant="true" species="M_h_c" stoichiometry="1"/>
          <speciesReference constant="true" species="M_so4_c" stoichiometry="1"/>
        </listOfReactants>
        <listOfProducts>
          <speciesReference constant="true" species="M_aps_c" stoichiometry="1"/>
          <speciesReference constant="true" species="M_ppi_c" stoichiometry="1"/>
        </listOfProducts>
        <fbc:geneProductAssociation>
          <fbc:or>
            <fbc:geneProductRef fbc:geneProduct="G_CLO1313_RS00635"/>
            <fbc:geneProductRef fbc:geneProduct="G_CLO1313_RS00630"/>
          </fbc:or>
        </fbc:geneProductAssociation>
      </reaction>
      <reaction fast="false" id="R_RBFK" reversible="false" name="Riboflavin kinase" fbc:upperFluxBound="cobra_default_ub" fbc:lowerFluxBound="cobra_0_bound">
        <listOfReactants>
          <speciesReference constant="true" species="M_atp_c" stoichiometry="1"/>
          <speciesReference constant="true" species="M_ribflv_c" stoichiometry="1"/>
        </listOfReactants>
        <listOfProducts>
          <speciesReference constant="true" species="M_adp_c" stoichiometry="1"/>
          <speciesReference constant="true" species="M_fmn_c" stoichiometry="1"/>
          <speciesReference constant="true" species="M_h_c" stoichiometry="1"/>
        </listOfProducts>
        <fbc:geneProductAssociation>
          <fbc:or>
            <fbc:geneProductRef fbc:geneProduct="G_CLO1313_RS06245"/>
            <fbc:geneProductRef fbc:geneProduct="G_CLO1313_RS06260"/>
          </fbc:or>
        </fbc:geneProductAssociation>
      </reaction>
      <reaction fast="false" id="R_DCTPD2" reversible="false" name="DCTP deaminase" fbc:upperFluxBound="cobra_default_ub" fbc:lowerFluxBound="cobra_0_bound">
        <listOfReactants>
          <speciesReference constant="true" species="M_ctp_c" stoichiometry="1"/>
          <speciesReference constant="true" species="M_h2o_c" stoichiometry="1"/>
          <speciesReference constant="true" species="M_h_c" stoichiometry="1"/>
        </listOfReactants>
        <listOfProducts>
          <speciesReference constant="true" species="M_nh4_c" stoichiometry="1"/>
          <speciesReference constant="true" species="M_utp_c" stoichiometry="1"/>
        </listOfProducts>
        <fbc:geneProductAssociation>
          <fbc:geneProductRef fbc:geneProduct="G_CLO1313_RS11380"/>
        </fbc:geneProductAssociation>
      </reaction>
      <reaction fast="false" id="R_NDPK3" reversible="true" name="Nucleoside-diphosphate kinase (ATP:CDP)" fbc:upperFluxBound="cobra_default_ub" fbc:lowerFluxBound="cobra_default_lb">
        <listOfReactants>
          <speciesReference constant="true" species="M_atp_c" stoichiometry="1"/>
          <speciesReference constant="true" species="M_cdp_c" stoichiometry="1"/>
        </listOfReactants>
        <listOfProducts>
          <speciesReference constant="true" species="M_adp_c" stoichiometry="1"/>
          <speciesReference constant="true" species="M_ctp_c" stoichiometry="1"/>
        </listOfProducts>
        <fbc:geneProductAssociation>
          <fbc:geneProductRef fbc:geneProduct="G_CLO1313_RS07615"/>
        </fbc:geneProductAssociation>
      </reaction>
      <reaction fast="false" id="R_CTPS1" reversible="false" name="CTP synthase  NH3 " fbc:upperFluxBound="cobra_default_ub" fbc:lowerFluxBound="cobra_0_bound">
        <listOfReactants>
          <speciesReference constant="true" species="M_atp_c" stoichiometry="1"/>
          <speciesReference constant="true" species="M_nh4_c" stoichiometry="1"/>
          <speciesReference constant="true" species="M_utp_c" stoichiometry="1"/>
        </listOfReactants>
        <listOfProducts>
          <speciesReference constant="true" species="M_adp_c" stoichiometry="1"/>
          <speciesReference constant="true" species="M_ctp_c" stoichiometry="1"/>
          <speciesReference constant="true" species="M_h_c" stoichiometry="2"/>
          <speciesReference constant="true" species="M_pi_c" stoichiometry="1"/>
        </listOfProducts>
        <fbc:geneProductAssociation>
          <fbc:geneProductRef fbc:geneProduct="G_CLO1313_RS13185"/>
        </fbc:geneProductAssociation>
      </reaction>
      <reaction fast="false" id="R_CTPS2" reversible="false" name="CTP synthase (glutamine)" fbc:upperFluxBound="cobra_default_ub" fbc:lowerFluxBound="cobra_0_bound">
        <listOfReactants>
          <speciesReference constant="true" species="M_atp_c" stoichiometry="1"/>
          <speciesReference constant="true" species="M_gln__L_c" stoichiometry="1"/>
          <speciesReference constant="true" species="M_h2o_c" stoichiometry="1"/>
          <speciesReference constant="true" species="M_utp_c" stoichiometry="1"/>
        </listOfReactants>
        <listOfProducts>
          <speciesReference constant="true" species="M_adp_c" stoichiometry="1"/>
          <speciesReference constant="true" species="M_ctp_c" stoichiometry="1"/>
          <speciesReference constant="true" species="M_glu__L_c" stoichiometry="1"/>
          <speciesReference constant="true" species="M_h_c" stoichiometry="2"/>
          <speciesReference constant="true" species="M_pi_c" stoichiometry="1"/>
        </listOfProducts>
        <fbc:geneProductAssociation>
          <fbc:geneProductRef fbc:geneProduct="G_CLO1313_RS13185"/>
        </fbc:geneProductAssociation>
      </reaction>
      <reaction fast="false" id="R_CBPS" reversible="false" name="Carbamoyl-phosphate synthase (glutamine-hydrolysing)" fbc:upperFluxBound="cobra_default_ub" fbc:lowerFluxBound="cobra_0_bound">
        <listOfReactants>
          <speciesReference constant="true" species="M_atp_c" stoichiometry="2"/>
          <speciesReference constant="true" species="M_co2_c" stoichiometry="1"/>
          <speciesReference constant="true" species="M_gln__L_c" stoichiometry="1"/>
          <speciesReference constant="true" species="M_h2o_c" stoichiometry="2"/>
        </listOfReactants>
        <listOfProducts>
          <speciesReference constant="true" species="M_adp_c" stoichiometry="2"/>
          <speciesReference constant="true" species="M_cbp_c" stoichiometry="1"/>
          <speciesReference constant="true" species="M_glu__L_c" stoichiometry="1"/>
          <speciesReference constant="true" species="M_h_c" stoichiometry="3"/>
          <speciesReference constant="true" species="M_pi_c" stoichiometry="1"/>
        </listOfProducts>
        <fbc:geneProductAssociation>
          <fbc:or>
            <fbc:geneProductRef fbc:geneProduct="G_CLO1313_RS13000"/>
            <fbc:geneProductRef fbc:geneProduct="G_CLO1313_RS12995"/>
            <fbc:geneProductRef fbc:geneProduct="G_CLO1313_RS06440"/>
            <fbc:geneProductRef fbc:geneProduct="G_CLO1313_RS06435"/>
          </fbc:or>
        </fbc:geneProductAssociation>
      </reaction>
      <reaction fast="false" id="R_ASNS1" reversible="false" name="Asparagine synthase (glutamine-hydrolysing)" fbc:upperFluxBound="cobra_default_ub" fbc:lowerFluxBound="cobra_0_bound">
        <listOfReactants>
          <speciesReference constant="true" species="M_asp__L_c" stoichiometry="1"/>
          <speciesReference constant="true" species="M_atp_c" stoichiometry="1"/>
          <speciesReference constant="true" species="M_gln__L_c" stoichiometry="1"/>
          <speciesReference constant="true" species="M_h2o_c" stoichiometry="1"/>
        </listOfReactants>
        <listOfProducts>
          <speciesReference constant="true" species="M_amp_c" stoichiometry="1"/>
          <speciesReference constant="true" species="M_asn__L_c" stoichiometry="1"/>
          <speciesReference constant="true" species="M_glu__L_c" stoichiometry="1"/>
          <speciesReference constant="true" species="M_h_c" stoichiometry="1"/>
          <speciesReference constant="true" species="M_ppi_c" stoichiometry="1"/>
        </listOfProducts>
        <fbc:geneProductAssociation>
          <fbc:or>
            <fbc:geneProductRef fbc:geneProduct="G_CLO1313_RS08490"/>
            <fbc:geneProductRef fbc:geneProduct="G_CLO1313_RS10960"/>
          </fbc:or>
        </fbc:geneProductAssociation>
      </reaction>
      <reaction fast="false" id="R_PSP" reversible="false" name="Phosphoserine phosphatase" fbc:upperFluxBound="cobra_default_ub" fbc:lowerFluxBound="cobra_0_bound">
        <listOfReactants>
          <speciesReference constant="true" species="M_h2o_c" stoichiometry="1"/>
          <speciesReference constant="true" species="M_pser__L_c" stoichiometry="1"/>
        </listOfReactants>
        <listOfProducts>
          <speciesReference constant="true" species="M_pi_c" stoichiometry="1"/>
          <speciesReference constant="true" species="M_ser__L_c" stoichiometry="1"/>
        </listOfProducts>
      </reaction>
      <reaction fast="false" id="R_SPTc" reversible="true" name="Serine-pyruvate aminotransferase" fbc:upperFluxBound="cobra_default_ub" fbc:lowerFluxBound="cobra_default_lb">
        <listOfReactants>
          <speciesReference constant="true" species="M_pyr_c" stoichiometry="1"/>
          <speciesReference constant="true" species="M_ser__L_c" stoichiometry="1"/>
        </listOfReactants>
        <listOfProducts>
          <speciesReference constant="true" species="M_ala__L_c" stoichiometry="1"/>
          <speciesReference constant="true" species="M_hpyr_c" stoichiometry="1"/>
        </listOfProducts>
        <fbc:geneProductAssociation>
          <fbc:geneProductRef fbc:geneProduct="G_CLO1313_RS09935"/>
        </fbc:geneProductAssociation>
      </reaction>
      <reaction fast="false" id="R_SERAT" reversible="false" name="Serine O-acetyltransferase" fbc:upperFluxBound="cobra_default_ub" fbc:lowerFluxBound="cobra_0_bound">
        <listOfReactants>
          <speciesReference constant="true" species="M_accoa_c" stoichiometry="1"/>
          <speciesReference constant="true" species="M_ser__L_c" stoichiometry="1"/>
        </listOfReactants>
        <listOfProducts>
          <speciesReference constant="true" species="M_acser_c" stoichiometry="1"/>
          <speciesReference constant="true" species="M_coa_c" stoichiometry="1"/>
        </listOfProducts>
        <fbc:geneProductAssociation>
          <fbc:geneProductRef fbc:geneProduct="G_CLO1313_RS13840"/>
        </fbc:geneProductAssociation>
      </reaction>
      <reaction fast="false" id="R_SGAT" reversible="false" name="Serine--glyoxylate aminotransferase" fbc:upperFluxBound="cobra_default_ub" fbc:lowerFluxBound="cobra_0_bound">
        <listOfReactants>
          <speciesReference constant="true" species="M_glx_c" stoichiometry="1"/>
          <speciesReference constant="true" species="M_ser__L_c" stoichiometry="1"/>
        </listOfReactants>
        <listOfProducts>
          <speciesReference constant="true" species="M_gly_c" stoichiometry="1"/>
          <speciesReference constant="true" species="M_hpyr_c" stoichiometry="1"/>
        </listOfProducts>
        <fbc:geneProductAssociation>
          <fbc:geneProductRef fbc:geneProduct="G_CLO1313_RS09935"/>
        </fbc:geneProductAssociation>
      </reaction>
      <reaction fast="false" id="R_TDP" reversible="false" name="Thiamin pyrophosphatase" fbc:upperFluxBound="cobra_default_ub" fbc:lowerFluxBound="cobra_0_bound">
        <listOfReactants>
          <speciesReference constant="true" species="M_h2o_c" stoichiometry="1"/>
          <speciesReference constant="true" species="M_thmpp_c" stoichiometry="1"/>
        </listOfReactants>
        <listOfProducts>
          <speciesReference constant="true" species="M_h_c" stoichiometry="2"/>
          <speciesReference constant="true" species="M_pi_c" stoichiometry="1"/>
          <speciesReference constant="true" species="M_thmmp_c" stoichiometry="1"/>
        </listOfProducts>
        <fbc:geneProductAssociation>
          <fbc:geneProductRef fbc:geneProduct="G_CLO1313_RS10355"/>
        </fbc:geneProductAssociation>
      </reaction>
      <reaction fast="false" id="R_TMDPPK" reversible="false" name="Thiamine diphosphate kinase" fbc:upperFluxBound="cobra_default_ub" fbc:lowerFluxBound="cobra_0_bound">
        <listOfReactants>
          <speciesReference constant="true" species="M_atp_c" stoichiometry="1"/>
          <speciesReference constant="true" species="M_thmpp_c" stoichiometry="1"/>
        </listOfReactants>
        <listOfProducts>
          <speciesReference constant="true" species="M_adp_c" stoichiometry="1"/>
          <speciesReference constant="true" species="M_thmtp_c" stoichiometry="1"/>
        </listOfProducts>
        <fbc:geneProductAssociation>
          <fbc:geneProductRef fbc:geneProduct="G_CLO1313_RS08385"/>
        </fbc:geneProductAssociation>
      </reaction>
      <reaction fast="false" id="R_TMDPK" reversible="false" name="Thiamine diphosphokinase" fbc:upperFluxBound="cobra_default_ub" fbc:lowerFluxBound="cobra_0_bound">
        <listOfReactants>
          <speciesReference constant="true" species="M_atp_c" stoichiometry="1"/>
          <speciesReference constant="true" species="M_thm_c" stoichiometry="1"/>
        </listOfReactants>
        <listOfProducts>
          <speciesReference constant="true" species="M_amp_c" stoichiometry="1"/>
          <speciesReference constant="true" species="M_h_c" stoichiometry="1"/>
          <speciesReference constant="true" species="M_thmpp_c" stoichiometry="1"/>
        </listOfProducts>
        <fbc:geneProductAssociation>
          <fbc:geneProductRef fbc:geneProduct="G_CLO1313_RS08385"/>
        </fbc:geneProductAssociation>
      </reaction>
      <reaction fast="false" id="R_ENO" reversible="true" name="Enolase" fbc:upperFluxBound="cobra_default_ub" fbc:lowerFluxBound="cobra_default_lb">
        <listOfReactants>
          <speciesReference constant="true" species="M_2pg_c" stoichiometry="1"/>
        </listOfReactants>
        <listOfProducts>
          <speciesReference constant="true" species="M_h2o_c" stoichiometry="1"/>
          <speciesReference constant="true" species="M_pep_c" stoichiometry="1"/>
        </listOfProducts>
        <fbc:geneProductAssociation>
          <fbc:geneProductRef fbc:geneProduct="G_CLO1313_RS10585"/>
        </fbc:geneProductAssociation>
      </reaction>
      <reaction fast="false" id="R_UAGCVT" reversible="false" name="UDP-N-acetylglucosamine 1-carboxyvinyltransferase" fbc:upperFluxBound="cobra_default_ub" fbc:lowerFluxBound="cobra_0_bound">
        <listOfReactants>
          <speciesReference constant="true" species="M_pep_c" stoichiometry="1"/>
          <speciesReference constant="true" species="M_uacgam_c" stoichiometry="1"/>
        </listOfReactants>
        <listOfProducts>
          <speciesReference constant="true" species="M_pi_c" stoichiometry="1"/>
          <speciesReference constant="true" species="M_uaccg_c" stoichiometry="1"/>
        </listOfProducts>
        <fbc:geneProductAssociation>
          <fbc:or>
            <fbc:geneProductRef fbc:geneProduct="G_CLO1313_RS01040"/>
            <fbc:geneProductRef fbc:geneProduct="G_CLO1313_RS15190"/>
            <fbc:geneProductRef fbc:geneProduct="G_CLO1313_RS06315"/>
          </fbc:or>
        </fbc:geneProductAssociation>
      </reaction>
      <reaction fast="false" id="R_NTTP8" reversible="false" name="Uridine triphosphate pyrophosphohydrolase Pyrimidine metabolism EC:3.6.1.19" fbc:upperFluxBound="cobra_default_ub" fbc:lowerFluxBound="cobra_0_bound">
        <listOfReactants>
          <speciesReference constant="true" species="M_h2o_c" stoichiometry="1"/>
          <speciesReference constant="true" species="M_utp_c" stoichiometry="1"/>
        </listOfReactants>
        <listOfProducts>
          <speciesReference constant="true" species="M_h_c" stoichiometry="1"/>
          <speciesReference constant="true" species="M_ppi_c" stoichiometry="1"/>
          <speciesReference constant="true" species="M_ump_c" stoichiometry="1"/>
        </listOfProducts>
        <fbc:geneProductAssociation>
          <fbc:or>
            <fbc:geneProductRef fbc:geneProduct="G_CLO1313_RS01245"/>
            <fbc:geneProductRef fbc:geneProduct="G_CLO1313_RS00435"/>
            <fbc:geneProductRef fbc:geneProduct="G_CLO1313_RS10355"/>
          </fbc:or>
        </fbc:geneProductAssociation>
      </reaction>
      <reaction fast="false" id="R_TRPS2" reversible="false" name="Tryptophan synthase (indole)" fbc:upperFluxBound="cobra_default_ub" fbc:lowerFluxBound="cobra_0_bound">
        <listOfReactants>
          <speciesReference constant="true" species="M_indole_c" stoichiometry="1"/>
          <speciesReference constant="true" species="M_ser__L_c" stoichiometry="1"/>
        </listOfReactants>
        <listOfProducts>
          <speciesReference constant="true" species="M_h2o_c" stoichiometry="1"/>
          <speciesReference constant="true" species="M_trp__L_c" stoichiometry="1"/>
        </listOfProducts>
        <fbc:geneProductAssociation>
          <fbc:or>
            <fbc:geneProductRef fbc:geneProduct="G_CLO1313_RS04305"/>
            <fbc:geneProductRef fbc:geneProduct="G_CLO1313_RS04300"/>
            <fbc:geneProductRef fbc:geneProduct="G_CLO1313_RS05330"/>
          </fbc:or>
        </fbc:geneProductAssociation>
      </reaction>
      <reaction fast="false" id="R_AROH" reversible="false" name="L-Arogenate hydro-lyase" fbc:upperFluxBound="cobra_default_ub" fbc:lowerFluxBound="cobra_0_bound">
        <listOfReactants>
          <speciesReference constant="true" species="M_Largn_c" stoichiometry="1"/>
          <speciesReference constant="true" species="M_h_c" stoichiometry="1"/>
        </listOfReactants>
        <listOfProducts>
          <speciesReference constant="true" species="M_co2_c" stoichiometry="1"/>
          <speciesReference constant="true" species="M_h2o_c" stoichiometry="1"/>
          <speciesReference constant="true" species="M_phe__L_c" stoichiometry="1"/>
        </listOfProducts>
        <fbc:geneProductAssociation>
          <fbc:geneProductRef fbc:geneProduct="G_CLO1313_RS14905"/>
        </fbc:geneProductAssociation>
      </reaction>
      <reaction fast="false" id="R_PHETA1" reversible="true" name="Phenylalanine transaminase" fbc:upperFluxBound="cobra_default_ub" fbc:lowerFluxBound="cobra_default_lb">
        <listOfReactants>
          <speciesReference constant="true" species="M_glu__L_c" stoichiometry="1"/>
          <speciesReference constant="true" species="M_phpyr_c" stoichiometry="1"/>
        </listOfReactants>
        <listOfProducts>
          <speciesReference constant="true" species="M_akg_c" stoichiometry="1"/>
          <speciesReference constant="true" species="M_phe__L_c" stoichiometry="1"/>
        </listOfProducts>
        <fbc:geneProductAssociation>
          <fbc:or>
            <fbc:geneProductRef fbc:geneProduct="G_CLO1313_RS07420"/>
            <fbc:geneProductRef fbc:geneProduct="G_CLO1313_RS09395"/>
            <fbc:geneProductRef fbc:geneProduct="G_CLO1313_RS01930"/>
            <fbc:geneProductRef fbc:geneProduct="G_CLO1313_RS08370"/>
            <fbc:geneProductRef fbc:geneProduct="G_CLO1313_RS02140"/>
            <fbc:geneProductRef fbc:geneProduct="G_CLO1313_RS08165"/>
          </fbc:or>
        </fbc:geneProductAssociation>
      </reaction>
      <reaction fast="false" id="R_LDH_L" reversible="false" name="L-lactate dehydrogenase" fbc:upperFluxBound="cobra_default_ub" fbc:lowerFluxBound="cobra_0_bound">
        <listOfReactants>
          <speciesReference constant="true" species="M_h_c" stoichiometry="1"/>
          <speciesReference constant="true" species="M_nadh_c" stoichiometry="1"/>
          <speciesReference constant="true" species="M_pyr_c" stoichiometry="1"/>
        </listOfReactants>
        <listOfProducts>
          <speciesReference constant="true" species="M_lac__L_c" stoichiometry="1"/>
          <speciesReference constant="true" species="M_nad_c" stoichiometry="1"/>
        </listOfProducts>
        <fbc:geneProductAssociation>
          <fbc:or>
            <fbc:geneProductRef fbc:geneProduct="G_CLO1313_RS05890"/>
            <fbc:geneProductRef fbc:geneProduct="G_CLO1313_RS09495"/>
          </fbc:or>
        </fbc:geneProductAssociation>
      </reaction>
      <reaction fast="false" id="R_ALDD2x" reversible="false" name="Aldehyde dehydrogenase (acetaldehyde, NAD)" fbc:upperFluxBound="cobra_default_ub" fbc:lowerFluxBound="cobra_0_bound">
        <listOfReactants>
          <speciesReference constant="true" species="M_acald_c" stoichiometry="1"/>
          <speciesReference constant="true" species="M_h2o_c" stoichiometry="1"/>
          <speciesReference constant="true" species="M_nad_c" stoichiometry="1"/>
        </listOfReactants>
        <listOfProducts>
          <speciesReference constant="true" species="M_ac_c" stoichiometry="1"/>
          <speciesReference constant="true" species="M_h_c" stoichiometry="2"/>
          <speciesReference constant="true" species="M_nadh_c" stoichiometry="1"/>
        </listOfProducts>
        <fbc:geneProductAssociation>
          <fbc:geneProductRef fbc:geneProduct="G_CLO1313_RS14795"/>
        </fbc:geneProductAssociation>
      </reaction>
      <reaction fast="false" id="R_ALDD2y" reversible="false" name="Aldehyde dehydrogenase (acetaldehyde, NADP)" fbc:upperFluxBound="cobra_default_ub" fbc:lowerFluxBound="cobra_0_bound">
        <listOfReactants>
          <speciesReference constant="true" species="M_acald_c" stoichiometry="1"/>
          <speciesReference constant="true" species="M_h2o_c" stoichiometry="1"/>
          <speciesReference constant="true" species="M_nadp_c" stoichiometry="1"/>
        </listOfReactants>
        <listOfProducts>
          <speciesReference constant="true" species="M_ac_c" stoichiometry="1"/>
          <speciesReference constant="true" species="M_h_c" stoichiometry="2"/>
          <speciesReference constant="true" species="M_nadph_c" stoichiometry="1"/>
        </listOfProducts>
        <fbc:geneProductAssociation>
          <fbc:geneProductRef fbc:geneProduct="G_CLO1313_RS14795"/>
        </fbc:geneProductAssociation>
      </reaction>
      <reaction fast="false" id="R_GLYCLTDx" reversible="true" name="Glycolate dehydrogenase (NAD)" fbc:upperFluxBound="cobra_default_ub" fbc:lowerFluxBound="cobra_default_lb">
        <listOfReactants>
          <speciesReference constant="true" species="M_glyclt_c" stoichiometry="1"/>
          <speciesReference constant="true" species="M_nad_c" stoichiometry="1"/>
        </listOfReactants>
        <listOfProducts>
          <speciesReference constant="true" species="M_glx_c" stoichiometry="1"/>
          <speciesReference constant="true" species="M_h_c" stoichiometry="1"/>
          <speciesReference constant="true" species="M_nadh_c" stoichiometry="1"/>
        </listOfProducts>
        <fbc:geneProductAssociation>
          <fbc:geneProductRef fbc:geneProduct="G_CLO1313_RS09880"/>
        </fbc:geneProductAssociation>
      </reaction>
      <reaction fast="false" id="R_NTPP9" reversible="false" name="Nucleoside triphosphate pyrophosphorylase (itp)" fbc:upperFluxBound="cobra_default_ub" fbc:lowerFluxBound="cobra_0_bound">
        <listOfReactants>
          <speciesReference constant="true" species="M_h2o_c" stoichiometry="1"/>
          <speciesReference constant="true" species="M_itp_c" stoichiometry="1"/>
        </listOfReactants>
        <listOfProducts>
          <speciesReference constant="true" species="M_h_c" stoichiometry="1"/>
          <speciesReference constant="true" species="M_imp_c" stoichiometry="1"/>
          <speciesReference constant="true" species="M_ppi_c" stoichiometry="1"/>
        </listOfProducts>
        <fbc:geneProductAssociation>
          <fbc:or>
            <fbc:geneProductRef fbc:geneProduct="G_CLO1313_RS01245"/>
            <fbc:geneProductRef fbc:geneProduct="G_CLO1313_RS10355"/>
            <fbc:geneProductRef fbc:geneProduct="G_CLO1313_RS00435"/>
          </fbc:or>
        </fbc:geneProductAssociation>
      </reaction>
      <reaction fast="false" id="R_NDPK9" reversible="false" name="ATP:IDP phosphotransferase, mitochondria" fbc:upperFluxBound="cobra_default_ub" fbc:lowerFluxBound="cobra_0_bound">
        <listOfReactants>
          <speciesReference constant="true" species="M_atp_c" stoichiometry="1"/>
          <speciesReference constant="true" species="M_idp_c" stoichiometry="1"/>
        </listOfReactants>
        <listOfProducts>
          <speciesReference constant="true" species="M_adp_c" stoichiometry="1"/>
          <speciesReference constant="true" species="M_itp_c" stoichiometry="1"/>
        </listOfProducts>
        <fbc:geneProductAssociation>
          <fbc:geneProductRef fbc:geneProduct="G_CLO1313_RS07615"/>
        </fbc:geneProductAssociation>
      </reaction>
      <reaction fast="false" id="R_TYRTA" reversible="true" name="Tyrosine transaminase" fbc:upperFluxBound="cobra_default_ub" fbc:lowerFluxBound="cobra_default_lb">
        <listOfReactants>
          <speciesReference constant="true" species="M_akg_c" stoichiometry="1"/>
          <speciesReference constant="true" species="M_tyr__L_c" stoichiometry="1"/>
        </listOfReactants>
        <listOfProducts>
          <speciesReference constant="true" species="M_34hpp_c" stoichiometry="1"/>
          <speciesReference constant="true" species="M_glu__L_c" stoichiometry="1"/>
        </listOfProducts>
        <fbc:geneProductAssociation>
          <fbc:or>
            <fbc:geneProductRef fbc:geneProduct="G_CLO1313_RS07420"/>
            <fbc:geneProductRef fbc:geneProduct="G_CLO1313_RS09395"/>
            <fbc:geneProductRef fbc:geneProduct="G_CLO1313_RS01930"/>
            <fbc:geneProductRef fbc:geneProduct="G_CLO1313_RS08370"/>
            <fbc:geneProductRef fbc:geneProduct="G_CLO1313_RS02140"/>
            <fbc:geneProductRef fbc:geneProduct="G_CLO1313_RS08165"/>
          </fbc:or>
        </fbc:geneProductAssociation>
      </reaction>
      <reaction fast="false" id="R_ACCOAC" reversible="false" name="Acetyl-CoA carboxylase" fbc:upperFluxBound="cobra_default_ub" fbc:lowerFluxBound="cobra_0_bound">
        <listOfReactants>
          <speciesReference constant="true" species="M_accoa_c" stoichiometry="1"/>
          <speciesReference constant="true" species="M_atp_c" stoichiometry="1"/>
          <speciesReference constant="true" species="M_co2_c" stoichiometry="1"/>
          <speciesReference constant="true" species="M_h2o_c" stoichiometry="1"/>
        </listOfReactants>
        <listOfProducts>
          <speciesReference constant="true" species="M_adp_c" stoichiometry="1"/>
          <speciesReference constant="true" species="M_h_c" stoichiometry="2"/>
          <speciesReference constant="true" species="M_malcoa_c" stoichiometry="1"/>
          <speciesReference constant="true" species="M_pi_c" stoichiometry="1"/>
        </listOfProducts>
        <fbc:geneProductAssociation>
          <fbc:geneProductRef fbc:geneProduct="G_CLO1313_RS07700"/>
        </fbc:geneProductAssociation>
      </reaction>
      <reaction fast="false" id="R_ALCD2x" reversible="false" name="Alcohol dehydrogenase (ethanol)" fbc:upperFluxBound="cobra_default_ub" fbc:lowerFluxBound="cobra_0_bound">
        <listOfReactants>
          <speciesReference constant="true" species="M_acald_c" stoichiometry="1"/>
          <speciesReference constant="true" species="M_h_c" stoichiometry="1"/>
          <speciesReference constant="true" species="M_nadh_c" stoichiometry="1"/>
        </listOfReactants>
        <listOfProducts>
          <speciesReference constant="true" species="M_etoh_c" stoichiometry="1"/>
          <speciesReference constant="true" species="M_nad_c" stoichiometry="1"/>
        </listOfProducts>
        <fbc:geneProductAssociation>
          <fbc:geneProductRef fbc:geneProduct="G_CLO1313_RS09095"/>
        </fbc:geneProductAssociation>
      </reaction>
      <reaction fast="false" id="R_G6PDA_1" reversible="false" name="D-glucosamine-6-phosphate aminohydrolase (ketol isomerizing)" fbc:upperFluxBound="cobra_default_ub" fbc:lowerFluxBound="cobra_0_bound">
        <listOfReactants>
          <speciesReference constant="true" species="M_gam6p_c" stoichiometry="1"/>
          <speciesReference constant="true" species="M_h2o_c" stoichiometry="1"/>
        </listOfReactants>
        <listOfProducts>
          <speciesReference constant="true" species="M_f6p_c" stoichiometry="1"/>
          <speciesReference constant="true" species="M_nh4_c" stoichiometry="1"/>
        </listOfProducts>
        <fbc:geneProductAssociation>
          <fbc:geneProductRef fbc:geneProduct="G_CLO1313_RS10970"/>
        </fbc:geneProductAssociation>
      </reaction>
      <reaction fast="false" id="R_GF6PTA" reversible="false" name="Glutamine-fructose-6-phosphate transaminase" fbc:upperFluxBound="cobra_default_ub" fbc:lowerFluxBound="cobra_0_bound">
        <listOfReactants>
          <speciesReference constant="true" species="M_f6p_c" stoichiometry="1"/>
          <speciesReference constant="true" species="M_gln__L_c" stoichiometry="1"/>
        </listOfReactants>
        <listOfProducts>
          <speciesReference constant="true" species="M_gam6p_c" stoichiometry="1"/>
          <speciesReference constant="true" species="M_glu__L_c" stoichiometry="1"/>
        </listOfProducts>
        <fbc:geneProductAssociation>
          <fbc:geneProductRef fbc:geneProduct="G_CLO1313_RS05580"/>
        </fbc:geneProductAssociation>
      </reaction>
      <reaction fast="false" id="R_CYSDS" reversible="false" name="Cysteine Desulfhydrase" fbc:upperFluxBound="cobra_default_ub" fbc:lowerFluxBound="cobra_0_bound">
        <listOfReactants>
          <speciesReference constant="true" species="M_cys__L_c" stoichiometry="1"/>
          <speciesReference constant="true" species="M_h2o_c" stoichiometry="1"/>
        </listOfReactants>
        <listOfProducts>
          <speciesReference constant="true" species="M_h2s_c" stoichiometry="1"/>
          <speciesReference constant="true" species="M_h_c" stoichiometry="1"/>
          <speciesReference constant="true" species="M_nh4_c" stoichiometry="1"/>
          <speciesReference constant="true" species="M_pyr_c" stoichiometry="1"/>
        </listOfProducts>
        <fbc:geneProductAssociation>
          <fbc:or>
            <fbc:geneProductRef fbc:geneProduct="G_CLO1313_RS11800"/>
            <fbc:geneProductRef fbc:geneProduct="G_CLO1313_RS01965"/>
            <fbc:geneProductRef fbc:geneProduct="G_CLO1313_RS01970"/>
          </fbc:or>
        </fbc:geneProductAssociation>
      </reaction>
      <reaction fast="false" id="R_G3PD1ir" reversible="false" name="Glycerol 3 phosphate dehydrogenase  NAD " fbc:upperFluxBound="cobra_default_ub" fbc:lowerFluxBound="cobra_0_bound">
        <listOfReactants>
          <speciesReference constant="true" species="M_dhap_c" stoichiometry="1"/>
          <speciesReference constant="true" species="M_h_c" stoichiometry="1"/>
          <speciesReference constant="true" species="M_nadh_c" stoichiometry="1"/>
        </listOfReactants>
        <listOfProducts>
          <speciesReference constant="true" species="M_glyc3p_c" stoichiometry="1"/>
          <speciesReference constant="true" species="M_nad_c" stoichiometry="1"/>
        </listOfProducts>
        <fbc:geneProductAssociation>
          <fbc:geneProductRef fbc:geneProduct="G_CLO1313_RS06065"/>
        </fbc:geneProductAssociation>
      </reaction>
      <reaction fast="false" id="R_G3PD2" reversible="false" name="Glycerol-3-phosphate dehydrogenase (NADP)" fbc:upperFluxBound="cobra_default_ub" fbc:lowerFluxBound="cobra_0_bound">
        <listOfReactants>
          <speciesReference constant="true" species="M_dhap_c" stoichiometry="1"/>
          <speciesReference constant="true" species="M_h_c" stoichiometry="1"/>
          <speciesReference constant="true" species="M_nadph_c" stoichiometry="1"/>
        </listOfReactants>
        <listOfProducts>
          <speciesReference constant="true" species="M_glyc3p_c" stoichiometry="1"/>
          <speciesReference constant="true" species="M_nadp_c" stoichiometry="1"/>
        </listOfProducts>
        <fbc:geneProductAssociation>
          <fbc:geneProductRef fbc:geneProduct="G_CLO1313_RS06065"/>
        </fbc:geneProductAssociation>
      </reaction>
      <reaction fast="false" id="R_GLYK" reversible="false" name="Glycerol kinase" fbc:upperFluxBound="cobra_default_ub" fbc:lowerFluxBound="cobra_0_bound">
        <listOfReactants>
          <speciesReference constant="true" species="M_atp_c" stoichiometry="1"/>
          <speciesReference constant="true" species="M_glyc_c" stoichiometry="1"/>
        </listOfReactants>
        <listOfProducts>
          <speciesReference constant="true" species="M_adp_c" stoichiometry="1"/>
          <speciesReference constant="true" species="M_glyc3p_c" stoichiometry="1"/>
          <speciesReference constant="true" species="M_h_c" stoichiometry="1"/>
        </listOfProducts>
        <fbc:geneProductAssociation>
          <fbc:geneProductRef fbc:geneProduct="G_CLO1313_RS00380"/>
        </fbc:geneProductAssociation>
      </reaction>
      <reaction fast="false" id="R_HSOR" reversible="false" name="hydrogen-sulfide:NADP+ oxidoreductase" fbc:upperFluxBound="cobra_default_ub" fbc:lowerFluxBound="cobra_0_bound">
        <listOfReactants>
          <speciesReference constant="true" species="M_h_c" stoichiometry="4"/>
          <speciesReference constant="true" species="M_nadph_c" stoichiometry="3"/>
          <speciesReference constant="true" species="M_so3_c" stoichiometry="1"/>
        </listOfReactants>
        <listOfProducts>
          <speciesReference constant="true" species="M_h2o_c" stoichiometry="3"/>
          <speciesReference constant="true" species="M_h2s_c" stoichiometry="1"/>
          <speciesReference constant="true" species="M_nadp_c" stoichiometry="3"/>
        </listOfProducts>
        <fbc:geneProductAssociation>
          <fbc:or>
            <fbc:geneProductRef fbc:geneProduct="G_CLO1313_RS13285"/>
            <fbc:geneProductRef fbc:geneProduct="G_CLO1313_RS13290"/>
            <fbc:geneProductRef fbc:geneProduct="G_CLO1313_RS13385"/>
          </fbc:or>
        </fbc:geneProductAssociation>
      </reaction>
      <reaction fast="false" id="R_SULR_ferr" reversible="false" name="Sulfite reductase (ferredoxin)" fbc:upperFluxBound="cobra_default_ub" fbc:lowerFluxBound="cobra_0_bound">
        <listOfReactants>
          <speciesReference constant="true" species="M_fdxr_42_c" stoichiometry="6"/>
          <speciesReference constant="true" species="M_h_c" stoichiometry="7"/>
          <speciesReference constant="true" species="M_so3_c" stoichiometry="1"/>
        </listOfReactants>
        <listOfProducts>
          <speciesReference constant="true" species="M_fdxo_42_c" stoichiometry="6"/>
          <speciesReference constant="true" species="M_h2o_c" stoichiometry="3"/>
          <speciesReference constant="true" species="M_h2s_c" stoichiometry="1"/>
        </listOfProducts>
        <fbc:geneProductAssociation>
          <fbc:or>
            <fbc:geneProductRef fbc:geneProduct="G_CLO1313_RS00655"/>
            <fbc:geneProductRef fbc:geneProduct="G_CLO1313_RS00660"/>
          </fbc:or>
        </fbc:geneProductAssociation>
      </reaction>
      <reaction fast="false" id="R_HEX7" reversible="false" name="Hexokinase (D-fructose:ATP)" fbc:upperFluxBound="cobra_default_ub" fbc:lowerFluxBound="cobra_0_bound">
        <listOfReactants>
          <speciesReference constant="true" species="M_atp_c" stoichiometry="1"/>
          <speciesReference constant="true" species="M_fru_c" stoichiometry="1"/>
        </listOfReactants>
        <listOfProducts>
          <speciesReference constant="true" species="M_adp_c" stoichiometry="1"/>
          <speciesReference constant="true" species="M_f6p_c" stoichiometry="1"/>
          <speciesReference constant="true" species="M_h_c" stoichiometry="1"/>
        </listOfProducts>
        <fbc:geneProductAssociation>
          <fbc:geneProductRef fbc:geneProduct="G_CLO1313_RS09265"/>
        </fbc:geneProductAssociation>
      </reaction>
      <reaction fast="false" id="R_SBTD_D2" reversible="false" name="D sorbitol dehydrogenase  D fructose producing " fbc:upperFluxBound="cobra_default_ub" fbc:lowerFluxBound="cobra_0_bound">
        <listOfReactants>
          <speciesReference constant="true" species="M_nad_c" stoichiometry="1"/>
          <speciesReference constant="true" species="M_sbt__D_c" stoichiometry="1"/>
        </listOfReactants>
        <listOfProducts>
          <speciesReference constant="true" species="M_fru_c" stoichiometry="1"/>
          <speciesReference constant="true" species="M_h_c" stoichiometry="1"/>
          <speciesReference constant="true" species="M_nadh_c" stoichiometry="1"/>
        </listOfProducts>
        <fbc:geneProductAssociation>
          <fbc:or>
            <fbc:geneProductRef fbc:geneProduct="G_CLO1313_RS09270"/>
            <fbc:geneProductRef fbc:geneProduct="G_CLO1313_RS00395"/>
          </fbc:or>
        </fbc:geneProductAssociation>
      </reaction>
      <reaction fast="false" id="R_MAN1PT" reversible="false" name="Mannose 1 phosphate guanylyltransferase" fbc:upperFluxBound="cobra_default_ub" fbc:lowerFluxBound="cobra_0_bound">
        <listOfReactants>
          <speciesReference constant="true" species="M_gtp_c" stoichiometry="1"/>
          <speciesReference constant="true" species="M_h_c" stoichiometry="1"/>
          <speciesReference constant="true" species="M_man1p_c" stoichiometry="1"/>
        </listOfReactants>
        <listOfProducts>
          <speciesReference constant="true" species="M_gdpmann_c" stoichiometry="1"/>
          <speciesReference constant="true" species="M_ppi_c" stoichiometry="1"/>
        </listOfProducts>
        <fbc:geneProductAssociation>
          <fbc:or>
            <fbc:geneProductRef fbc:geneProduct="G_CLO1313_RS05760"/>
            <fbc:geneProductRef fbc:geneProduct="G_CLO1313_RS13370"/>
            <fbc:geneProductRef fbc:geneProduct="G_CLO1313_RS03450"/>
          </fbc:or>
        </fbc:geneProductAssociation>
      </reaction>
      <reaction fast="false" id="R_CYSTA" reversible="false" name="Cysteine transaminase" fbc:upperFluxBound="cobra_default_ub" fbc:lowerFluxBound="cobra_0_bound">
        <listOfReactants>
          <speciesReference constant="true" species="M_glu__L_c" stoichiometry="1"/>
          <speciesReference constant="true" species="M_mercppyr_c" stoichiometry="1"/>
        </listOfReactants>
        <listOfProducts>
          <speciesReference constant="true" species="M_akg_c" stoichiometry="1"/>
          <speciesReference constant="true" species="M_cys__L_c" stoichiometry="1"/>
        </listOfProducts>
        <fbc:geneProductAssociation>
          <fbc:or>
            <fbc:geneProductRef fbc:geneProduct="G_CLO1313_RS07420"/>
            <fbc:geneProductRef fbc:geneProduct="G_CLO1313_RS09395"/>
            <fbc:geneProductRef fbc:geneProduct="G_CLO1313_RS01930"/>
            <fbc:geneProductRef fbc:geneProduct="G_CLO1313_RS08370"/>
          </fbc:or>
        </fbc:geneProductAssociation>
      </reaction>
      <reaction fast="false" id="R_CYSS" reversible="false" name="Cysteine synthase" fbc:upperFluxBound="cobra_default_ub" fbc:lowerFluxBound="cobra_0_bound">
        <listOfReactants>
          <speciesReference constant="true" species="M_acser_c" stoichiometry="1"/>
          <speciesReference constant="true" species="M_h2s_c" stoichiometry="1"/>
        </listOfReactants>
        <listOfProducts>
          <speciesReference constant="true" species="M_ac_c" stoichiometry="1"/>
          <speciesReference constant="true" species="M_cys__L_c" stoichiometry="1"/>
        </listOfProducts>
        <fbc:geneProductAssociation>
          <fbc:or>
            <fbc:geneProductRef fbc:geneProduct="G_CLO1313_RS12835"/>
            <fbc:geneProductRef fbc:geneProduct="G_CLO1313_RS11805"/>
            <fbc:geneProductRef fbc:geneProduct="G_CLO1313_RS11850"/>
            <fbc:geneProductRef fbc:geneProduct="G_CLO1313_RS12845"/>
          </fbc:or>
        </fbc:geneProductAssociation>
      </reaction>
      <reaction fast="false" id="R_AMPTASECG" reversible="true" name="Alanyl aminopeptidase (cys-gly)" fbc:upperFluxBound="cobra_default_ub" fbc:lowerFluxBound="cobra_default_lb">
        <listOfReactants>
          <speciesReference constant="true" species="M_cgly_c" stoichiometry="1"/>
          <speciesReference constant="true" species="M_h2o_c" stoichiometry="1"/>
        </listOfReactants>
        <listOfProducts>
          <speciesReference constant="true" species="M_cys__L_c" stoichiometry="1"/>
          <speciesReference constant="true" species="M_gly_c" stoichiometry="1"/>
        </listOfProducts>
        <fbc:geneProductAssociation>
          <fbc:geneProductRef fbc:geneProduct="G_CLO1313_RS03625"/>
        </fbc:geneProductAssociation>
      </reaction>
      <reaction fast="false" id="R_ALDD22x" reversible="false" name="Aldehyde dehydrogenase  3 aminopropanal  NAD " fbc:upperFluxBound="cobra_default_ub" fbc:lowerFluxBound="cobra_0_bound">
        <listOfReactants>
          <speciesReference constant="true" species="M_aproa_c" stoichiometry="1"/>
          <speciesReference constant="true" species="M_h2o_c" stoichiometry="1"/>
          <speciesReference constant="true" species="M_nad_c" stoichiometry="1"/>
        </listOfReactants>
        <listOfProducts>
          <speciesReference constant="true" species="M_ala_B_c" stoichiometry="1"/>
          <speciesReference constant="true" species="M_h_c" stoichiometry="2"/>
          <speciesReference constant="true" species="M_nadh_c" stoichiometry="1"/>
        </listOfProducts>
        <fbc:geneProductAssociation>
          <fbc:geneProductRef fbc:geneProduct="G_CLO1313_RS14795"/>
        </fbc:geneProductAssociation>
      </reaction>
      <reaction fast="false" id="R_PCMT" reversible="false" name="propanoyl-CoA:(2S)-methylmalonyl-CoA malonyltransferase (cyclizing);" fbc:upperFluxBound="cobra_default_ub" fbc:lowerFluxBound="cobra_0_bound">
        <listOfReactants>
          <speciesReference constant="true" species="M_h_c" stoichiometry="12"/>
          <speciesReference constant="true" species="M_mmcoa__S_c" stoichiometry="6"/>
          <speciesReference constant="true" species="M_nadph_c" stoichiometry="6"/>
          <speciesReference constant="true" species="M_ppcoa_c" stoichiometry="1"/>
        </listOfReactants>
        <listOfProducts>
          <speciesReference constant="true" species="M_6doer_c" stoichiometry="1"/>
          <speciesReference constant="true" species="M_co2_c" stoichiometry="6"/>
          <speciesReference constant="true" species="M_coa_c" stoichiometry="7"/>
          <speciesReference constant="true" species="M_h2o_c" stoichiometry="1"/>
          <speciesReference constant="true" species="M_nadp_c" stoichiometry="6"/>
        </listOfProducts>
        <fbc:geneProductAssociation>
          <fbc:geneProductRef fbc:geneProduct="G_CLO1313_RS10625"/>
        </fbc:geneProductAssociation>
      </reaction>
      <reaction fast="false" id="R_PTA2" reversible="false" name="Phosphate acetyltransferase" fbc:upperFluxBound="cobra_default_ub" fbc:lowerFluxBound="cobra_0_bound">
        <listOfReactants>
          <speciesReference constant="true" species="M_pi_c" stoichiometry="1"/>
          <speciesReference constant="true" species="M_ppcoa_c" stoichiometry="1"/>
        </listOfReactants>
        <listOfProducts>
          <speciesReference constant="true" species="M_coa_c" stoichiometry="1"/>
          <speciesReference constant="true" species="M_ppap_c" stoichiometry="1"/>
        </listOfProducts>
        <fbc:geneProductAssociation>
          <fbc:or>
            <fbc:geneProductRef fbc:geneProduct="G_CLO1313_RS06030"/>
            <fbc:geneProductRef fbc:geneProduct="G_CLO1313_RS06500"/>
          </fbc:or>
        </fbc:geneProductAssociation>
      </reaction>
      <reaction fast="false" id="R_PACPT" reversible="true" name="Propionyladenylate:CoA propionyltransferase" fbc:upperFluxBound="cobra_default_ub" fbc:lowerFluxBound="cobra_default_lb">
        <listOfReactants>
          <speciesReference constant="true" species="M_coa_c" stoichiometry="1"/>
          <speciesReference constant="true" species="M_ppad_c" stoichiometry="1"/>
        </listOfReactants>
        <listOfProducts>
          <speciesReference constant="true" species="M_amp_c" stoichiometry="1"/>
          <speciesReference constant="true" species="M_h_c" stoichiometry="1"/>
          <speciesReference constant="true" species="M_ppcoa_c" stoichiometry="1"/>
        </listOfProducts>
        <fbc:geneProductAssociation>
          <fbc:geneProductRef fbc:geneProduct="G_CLO1313_RS08515"/>
        </fbc:geneProductAssociation>
      </reaction>
      <reaction fast="false" id="R_MCITS" reversible="false" name="2-methylcitrate synthase" fbc:upperFluxBound="cobra_default_ub" fbc:lowerFluxBound="cobra_0_bound">
        <listOfReactants>
          <speciesReference constant="true" species="M_h2o_c" stoichiometry="1"/>
          <speciesReference constant="true" species="M_oaa_c" stoichiometry="1"/>
          <speciesReference constant="true" species="M_ppcoa_c" stoichiometry="1"/>
        </listOfReactants>
        <listOfProducts>
          <speciesReference constant="true" species="M_2mcit_c" stoichiometry="1"/>
          <speciesReference constant="true" species="M_coa_c" stoichiometry="1"/>
          <speciesReference constant="true" species="M_h_c" stoichiometry="1"/>
        </listOfProducts>
        <fbc:geneProductAssociation>
          <fbc:geneProductRef fbc:geneProduct="G_CLO1313_RS02945"/>
        </fbc:geneProductAssociation>
      </reaction>
      <reaction fast="false" id="R_DHFR2i" reversible="false" name="Dihydrofolate reductase (NAD+)" fbc:upperFluxBound="cobra_default_ub" fbc:lowerFluxBound="cobra_0_bound">
        <listOfReactants>
          <speciesReference constant="true" species="M_dhf_c" stoichiometry="1"/>
          <speciesReference constant="true" species="M_h_c" stoichiometry="1"/>
          <speciesReference constant="true" species="M_nadh_c" stoichiometry="1"/>
        </listOfReactants>
        <listOfProducts>
          <speciesReference constant="true" species="M_nad_c" stoichiometry="1"/>
          <speciesReference constant="true" species="M_thf_c" stoichiometry="1"/>
        </listOfProducts>
        <fbc:geneProductAssociation>
          <fbc:geneProductRef fbc:geneProduct="G_CLO1313_RS05255"/>
        </fbc:geneProductAssociation>
      </reaction>
      <reaction fast="false" id="R_THFOR1" reversible="false" name="5,6,7,8-Tetrahydrofolate:NAD+ oxidoreductase" fbc:upperFluxBound="cobra_default_ub" fbc:lowerFluxBound="cobra_0_bound">
        <listOfReactants>
          <speciesReference constant="true" species="M_fol_c" stoichiometry="1"/>
          <speciesReference constant="true" species="M_h_c" stoichiometry="2"/>
          <speciesReference constant="true" species="M_nadh_c" stoichiometry="2"/>
        </listOfReactants>
        <listOfProducts>
          <speciesReference constant="true" species="M_nad_c" stoichiometry="2"/>
          <speciesReference constant="true" species="M_thf_c" stoichiometry="1"/>
        </listOfProducts>
        <fbc:geneProductAssociation>
          <fbc:geneProductRef fbc:geneProduct="G_CLO1313_RS05255"/>
        </fbc:geneProductAssociation>
      </reaction>
      <reaction fast="false" id="R_DHFR" reversible="false" name="Dihydrofolate reductase" fbc:upperFluxBound="cobra_default_ub" fbc:lowerFluxBound="cobra_0_bound">
        <listOfReactants>
          <speciesReference constant="true" species="M_dhf_c" stoichiometry="1"/>
          <speciesReference constant="true" species="M_h_c" stoichiometry="1"/>
          <speciesReference constant="true" species="M_nadph_c" stoichiometry="1"/>
        </listOfReactants>
        <listOfProducts>
          <speciesReference constant="true" species="M_nadp_c" stoichiometry="1"/>
          <speciesReference constant="true" species="M_thf_c" stoichiometry="1"/>
        </listOfProducts>
        <fbc:geneProductAssociation>
          <fbc:or>
            <fbc:geneProductRef fbc:geneProduct="G_CLO1313_RS05255"/>
            <fbc:geneProductRef fbc:geneProduct="G_CLO1313_RS09110"/>
          </fbc:or>
        </fbc:geneProductAssociation>
      </reaction>
      <reaction fast="false" id="R_THFOR2" reversible="false" name="5,6,7,8-Tetrahydrofolate:NADP+ oxidoreductase" fbc:upperFluxBound="cobra_default_ub" fbc:lowerFluxBound="cobra_0_bound">
        <listOfReactants>
          <speciesReference constant="true" species="M_fol_c" stoichiometry="1"/>
          <speciesReference constant="true" species="M_h_c" stoichiometry="2"/>
          <speciesReference constant="true" species="M_nadph_c" stoichiometry="2"/>
        </listOfReactants>
        <listOfProducts>
          <speciesReference constant="true" species="M_nadp_c" stoichiometry="2"/>
          <speciesReference constant="true" species="M_thf_c" stoichiometry="1"/>
        </listOfProducts>
        <fbc:geneProductAssociation>
          <fbc:or>
            <fbc:geneProductRef fbc:geneProduct="G_CLO1313_RS09110"/>
            <fbc:geneProductRef fbc:geneProduct="G_CLO1313_RS05255"/>
          </fbc:or>
        </fbc:geneProductAssociation>
      </reaction>
      <reaction fast="false" id="R_THFGLUS" reversible="false" name="Tetrahydrofolate:L-glutamate gamma-ligase (ADP-forming)" fbc:upperFluxBound="cobra_default_ub" fbc:lowerFluxBound="cobra_0_bound">
        <listOfReactants>
          <speciesReference constant="true" species="M_atp_c" stoichiometry="1"/>
          <speciesReference constant="true" species="M_glu__L_c" stoichiometry="1"/>
          <speciesReference constant="true" species="M_thf_c" stoichiometry="1"/>
        </listOfReactants>
        <listOfProducts>
          <speciesReference constant="true" species="M_adp_c" stoichiometry="1"/>
          <speciesReference constant="true" species="M_h_c" stoichiometry="1"/>
          <speciesReference constant="true" species="M_pi_c" stoichiometry="1"/>
          <speciesReference constant="true" species="M_thfyglu_c" stoichiometry="1"/>
        </listOfProducts>
        <fbc:geneProductAssociation>
          <fbc:geneProductRef fbc:geneProduct="G_CLO1313_RS04435"/>
        </fbc:geneProductAssociation>
      </reaction>
      <reaction fast="false" id="R_FTHFLi" reversible="false" name="Formate-tetrahydrofolate ligase" fbc:upperFluxBound="cobra_default_ub" fbc:lowerFluxBound="cobra_0_bound">
        <listOfReactants>
          <speciesReference constant="true" species="M_atp_c" stoichiometry="1"/>
          <speciesReference constant="true" species="M_for_c" stoichiometry="1"/>
          <speciesReference constant="true" species="M_thf_c" stoichiometry="1"/>
        </listOfReactants>
        <listOfProducts>
          <speciesReference constant="true" species="M_10fthf_c" stoichiometry="1"/>
          <speciesReference constant="true" species="M_adp_c" stoichiometry="1"/>
          <speciesReference constant="true" species="M_pi_c" stoichiometry="1"/>
        </listOfProducts>
        <fbc:geneProductAssociation>
          <fbc:or>
            <fbc:geneProductRef fbc:geneProduct="G_CLO1313_RS00160"/>
            <fbc:geneProductRef fbc:geneProduct="G_CLO1313_RS05155"/>
            <fbc:geneProductRef fbc:geneProduct="G_CLO1313_RS05160"/>
          </fbc:or>
        </fbc:geneProductAssociation>
      </reaction>
      <reaction fast="false" id="R_GHMT2r" reversible="true" name="Glycine hydroxymethyltransferase, reversible" fbc:upperFluxBound="cobra_default_ub" fbc:lowerFluxBound="cobra_default_lb">
        <listOfReactants>
          <speciesReference constant="true" species="M_ser__L_c" stoichiometry="1"/>
          <speciesReference constant="true" species="M_thf_c" stoichiometry="1"/>
        </listOfReactants>
        <listOfProducts>
          <speciesReference constant="true" species="M_gly_c" stoichiometry="1"/>
          <speciesReference constant="true" species="M_h2o_c" stoichiometry="1"/>
          <speciesReference constant="true" species="M_mlthf_c" stoichiometry="1"/>
        </listOfProducts>
        <fbc:geneProductAssociation>
          <fbc:geneProductRef fbc:geneProduct="G_CLO1313_RS05865"/>
        </fbc:geneProductAssociation>
      </reaction>
      <reaction fast="false" id="R_METS" reversible="false" name="Methionine synthase" fbc:upperFluxBound="cobra_default_ub" fbc:lowerFluxBound="cobra_0_bound">
        <listOfReactants>
          <speciesReference constant="true" species="M_5mthf_c" stoichiometry="1"/>
          <speciesReference constant="true" species="M_hcys__L_c" stoichiometry="1"/>
        </listOfReactants>
        <listOfProducts>
          <speciesReference constant="true" species="M_met__L_c" stoichiometry="1"/>
          <speciesReference constant="true" species="M_thf_c" stoichiometry="1"/>
        </listOfProducts>
        <fbc:geneProductAssociation>
          <fbc:or>
            <fbc:geneProductRef fbc:geneProduct="G_CLO1313_RS08015"/>
            <fbc:geneProductRef fbc:geneProduct="G_CLO1313_RS08010"/>
            <fbc:geneProductRef fbc:geneProduct="G_CLO1313_RS07985"/>
            <fbc:geneProductRef fbc:geneProduct="G_CLO1313_RS07980"/>
            <fbc:geneProductRef fbc:geneProduct="G_CLO1313_RS01885"/>
          </fbc:or>
        </fbc:geneProductAssociation>
      </reaction>
      <reaction fast="false" id="R_GLGC" reversible="false" name="Glucose-1-phosphate adenylyltransferase" fbc:upperFluxBound="cobra_default_ub" fbc:lowerFluxBound="cobra_0_bound">
        <listOfReactants>
          <speciesReference constant="true" species="M_atp_c" stoichiometry="1"/>
          <speciesReference constant="true" species="M_g1p_c" stoichiometry="1"/>
          <speciesReference constant="true" species="M_h_c" stoichiometry="1"/>
        </listOfReactants>
        <listOfProducts>
          <speciesReference constant="true" species="M_adpglc_c" stoichiometry="1"/>
          <speciesReference constant="true" species="M_ppi_c" stoichiometry="1"/>
        </listOfProducts>
        <fbc:geneProductAssociation>
          <fbc:or>
            <fbc:geneProductRef fbc:geneProduct="G_CLO1313_RS03710"/>
            <fbc:geneProductRef fbc:geneProduct="G_CLO1313_RS03715"/>
            <fbc:geneProductRef fbc:geneProduct="G_CLO1313_RS00770"/>
          </fbc:or>
        </fbc:geneProductAssociation>
      </reaction>
      <reaction fast="false" id="R_CEPA" reversible="false" name="Cellobiose phosphorylase" fbc:upperFluxBound="cobra_default_ub" fbc:lowerFluxBound="cobra_0_bound">
        <listOfReactants>
          <speciesReference constant="true" species="M_cellb_c" stoichiometry="1"/>
          <speciesReference constant="true" species="M_pi_c" stoichiometry="1"/>
        </listOfReactants>
        <listOfProducts>
          <speciesReference constant="true" species="M_g1p_c" stoichiometry="1"/>
          <speciesReference constant="true" species="M_glc__D_c" stoichiometry="1"/>
        </listOfProducts>
        <fbc:geneProductAssociation>
          <fbc:geneProductRef fbc:geneProduct="G_CLO1313_RS09885"/>
        </fbc:geneProductAssociation>
      </reaction>
      <reaction fast="false" id="R_G1PCTYT" reversible="false" name="Alpha-D-glucose cytidylyltransferase" fbc:upperFluxBound="cobra_default_ub" fbc:lowerFluxBound="cobra_0_bound">
        <listOfReactants>
          <speciesReference constant="true" species="M_ctp_c" stoichiometry="1"/>
          <speciesReference constant="true" species="M_g1p_c" stoichiometry="1"/>
          <speciesReference constant="true" species="M_h_c" stoichiometry="1"/>
        </listOfReactants>
        <listOfProducts>
          <speciesReference constant="true" species="M_cdpglc_c" stoichiometry="1"/>
          <speciesReference constant="true" species="M_ppi_c" stoichiometry="1"/>
        </listOfProducts>
        <fbc:geneProductAssociation>
          <fbc:geneProductRef fbc:geneProduct="G_CLO1313_RS00770"/>
        </fbc:geneProductAssociation>
      </reaction>
      <reaction fast="false" id="R_PGCM" reversible="true" name="Phosphoglucomutase" fbc:upperFluxBound="cobra_default_ub" fbc:lowerFluxBound="cobra_default_lb">
        <listOfReactants>
          <speciesReference constant="true" species="M_g1p_c" stoichiometry="1"/>
        </listOfReactants>
        <listOfProducts>
          <speciesReference constant="true" species="M_g6p_c" stoichiometry="1"/>
        </listOfProducts>
        <fbc:geneProductAssociation>
          <fbc:geneProductRef fbc:geneProduct="G_CLO1313_RS05070"/>
        </fbc:geneProductAssociation>
      </reaction>
      <reaction fast="false" id="R_ITCY" reversible="false" name="ITP:cytidine 5'-phosphotransferase" fbc:upperFluxBound="cobra_default_ub" fbc:lowerFluxBound="cobra_0_bound">
        <listOfReactants>
          <speciesReference constant="true" species="M_cytd_c" stoichiometry="1"/>
          <speciesReference constant="true" species="M_itp_c" stoichiometry="1"/>
        </listOfReactants>
        <listOfProducts>
          <speciesReference constant="true" species="M_cmp_c" stoichiometry="1"/>
          <speciesReference constant="true" species="M_h_c" stoichiometry="1"/>
          <speciesReference constant="true" species="M_idp_c" stoichiometry="1"/>
        </listOfProducts>
        <fbc:geneProductAssociation>
          <fbc:geneProductRef fbc:geneProduct="G_CLO1313_RS09560"/>
        </fbc:geneProductAssociation>
      </reaction>
      <reaction fast="false" id="R_NTD2" reversible="false" name="5'-nucleotidase (UMP)" fbc:upperFluxBound="cobra_default_ub" fbc:lowerFluxBound="cobra_0_bound">
        <listOfReactants>
          <speciesReference constant="true" species="M_h2o_c" stoichiometry="1"/>
          <speciesReference constant="true" species="M_ump_c" stoichiometry="1"/>
        </listOfReactants>
        <listOfProducts>
          <speciesReference constant="true" species="M_pi_c" stoichiometry="1"/>
          <speciesReference constant="true" species="M_uri_c" stoichiometry="1"/>
        </listOfProducts>
        <fbc:geneProductAssociation>
          <fbc:geneProductRef fbc:geneProduct="G_CLO1313_RS15375"/>
        </fbc:geneProductAssociation>
      </reaction>
      <reaction fast="false" id="R_URIK1" reversible="false" name="Uridine kinase  ATPUridine " fbc:upperFluxBound="cobra_default_ub" fbc:lowerFluxBound="cobra_0_bound">
        <listOfReactants>
          <speciesReference constant="true" species="M_atp_c" stoichiometry="1"/>
          <speciesReference constant="true" species="M_uri_c" stoichiometry="1"/>
        </listOfReactants>
        <listOfProducts>
          <speciesReference constant="true" species="M_adp_c" stoichiometry="1"/>
          <speciesReference constant="true" species="M_h_c" stoichiometry="1"/>
          <speciesReference constant="true" species="M_ump_c" stoichiometry="1"/>
        </listOfProducts>
        <fbc:geneProductAssociation>
          <fbc:geneProductRef fbc:geneProduct="G_CLO1313_RS09560"/>
        </fbc:geneProductAssociation>
      </reaction>
      <reaction fast="false" id="R_UPPRT" reversible="false" name="Uracil phosphoribosyltransferase" fbc:upperFluxBound="cobra_default_ub" fbc:lowerFluxBound="cobra_0_bound">
        <listOfReactants>
          <speciesReference constant="true" species="M_prpp_c" stoichiometry="1"/>
          <speciesReference constant="true" species="M_ura_c" stoichiometry="1"/>
        </listOfReactants>
        <listOfProducts>
          <speciesReference constant="true" species="M_h_c" stoichiometry="1"/>
          <speciesReference constant="true" species="M_ppi_c" stoichiometry="1"/>
          <speciesReference constant="true" species="M_ump_c" stoichiometry="1"/>
        </listOfProducts>
        <fbc:geneProductAssociation>
          <fbc:or>
            <fbc:geneProductRef fbc:geneProduct="G_CLO1313_RS00955"/>
            <fbc:geneProductRef fbc:geneProduct="G_CLO1313_RS06410"/>
          </fbc:or>
        </fbc:geneProductAssociation>
      </reaction>
      <reaction fast="false" id="R_UTUP" reversible="false" name="UTP:uridine 5'-phosphotransferase" fbc:upperFluxBound="cobra_default_ub" fbc:lowerFluxBound="cobra_0_bound">
        <listOfReactants>
          <speciesReference constant="true" species="M_uri_c" stoichiometry="1"/>
          <speciesReference constant="true" species="M_utp_c" stoichiometry="1"/>
        </listOfReactants>
        <listOfProducts>
          <speciesReference constant="true" species="M_h_c" stoichiometry="1"/>
          <speciesReference constant="true" species="M_udp_c" stoichiometry="1"/>
          <speciesReference constant="true" species="M_ump_c" stoichiometry="1"/>
        </listOfProducts>
        <fbc:geneProductAssociation>
          <fbc:geneProductRef fbc:geneProduct="G_CLO1313_RS09560"/>
        </fbc:geneProductAssociation>
      </reaction>
      <reaction fast="false" id="R_URIK2" reversible="false" name="Uridine kinase (GTP:Uridine)" fbc:upperFluxBound="cobra_default_ub" fbc:lowerFluxBound="cobra_0_bound">
        <listOfReactants>
          <speciesReference constant="true" species="M_gtp_c" stoichiometry="1"/>
          <speciesReference constant="true" species="M_uri_c" stoichiometry="1"/>
        </listOfReactants>
        <listOfProducts>
          <speciesReference constant="true" species="M_gdp_c" stoichiometry="1"/>
          <speciesReference constant="true" species="M_h_c" stoichiometry="1"/>
          <speciesReference constant="true" species="M_ump_c" stoichiometry="1"/>
        </listOfProducts>
        <fbc:geneProductAssociation>
          <fbc:geneProductRef fbc:geneProduct="G_CLO1313_RS09560"/>
        </fbc:geneProductAssociation>
      </reaction>
      <reaction fast="false" id="R_URIK3" reversible="false" name="Uridine kinase (ITP:Uridine)" fbc:upperFluxBound="cobra_default_ub" fbc:lowerFluxBound="cobra_0_bound">
        <listOfReactants>
          <speciesReference constant="true" species="M_itp_c" stoichiometry="1"/>
          <speciesReference constant="true" species="M_uri_c" stoichiometry="1"/>
        </listOfReactants>
        <listOfProducts>
          <speciesReference constant="true" species="M_h_c" stoichiometry="1"/>
          <speciesReference constant="true" species="M_idp_c" stoichiometry="1"/>
          <speciesReference constant="true" species="M_ump_c" stoichiometry="1"/>
        </listOfProducts>
        <fbc:geneProductAssociation>
          <fbc:geneProductRef fbc:geneProduct="G_CLO1313_RS09560"/>
        </fbc:geneProductAssociation>
      </reaction>
      <reaction fast="false" id="R_ANS" reversible="false" name="Anthranilate synthase" fbc:upperFluxBound="cobra_default_ub" fbc:lowerFluxBound="cobra_0_bound">
        <listOfReactants>
          <speciesReference constant="true" species="M_chor_c" stoichiometry="1"/>
          <speciesReference constant="true" species="M_gln__L_c" stoichiometry="1"/>
        </listOfReactants>
        <listOfProducts>
          <speciesReference constant="true" species="M_anth_c" stoichiometry="1"/>
          <speciesReference constant="true" species="M_glu__L_c" stoichiometry="1"/>
          <speciesReference constant="true" species="M_h_c" stoichiometry="1"/>
          <speciesReference constant="true" species="M_pyr_c" stoichiometry="1"/>
        </listOfProducts>
        <fbc:geneProductAssociation>
          <fbc:geneProductRef fbc:geneProduct="G_CLO1313_RS06820"/>
        </fbc:geneProductAssociation>
      </reaction>
      <reaction fast="false" id="R_MMOR" reversible="false" name="Methylmalate oxidoreductase(NAD)" fbc:upperFluxBound="cobra_default_ub" fbc:lowerFluxBound="cobra_0_bound">
        <listOfReactants>
          <speciesReference constant="true" species="M_nad_c" stoichiometry="1"/>
          <speciesReference constant="true" species="M_r3mmal_c" stoichiometry="1"/>
        </listOfReactants>
        <listOfProducts>
          <speciesReference constant="true" species="M_2obut_c" stoichiometry="1"/>
          <speciesReference constant="true" species="M_co2_c" stoichiometry="1"/>
          <speciesReference constant="true" species="M_nadh_c" stoichiometry="1"/>
        </listOfProducts>
        <fbc:geneProductAssociation>
          <fbc:geneProductRef fbc:geneProduct="G_CLO1313_RS14645"/>
        </fbc:geneProductAssociation>
      </reaction>
      <reaction fast="false" id="R_SHSL4" reversible="false" name="O-Succinyl-L-homoserine succinate-lyase (deaminating;2-oxobutanoate-forming)" fbc:upperFluxBound="cobra_default_ub" fbc:lowerFluxBound="cobra_0_bound">
        <listOfReactants>
          <speciesReference constant="true" species="M_h2o_c" stoichiometry="1"/>
          <speciesReference constant="true" species="M_suchms_c" stoichiometry="1"/>
        </listOfReactants>
        <listOfProducts>
          <speciesReference constant="true" species="M_2obut_c" stoichiometry="1"/>
          <speciesReference constant="true" species="M_h_c" stoichiometry="1"/>
          <speciesReference constant="true" species="M_nh4_c" stoichiometry="1"/>
          <speciesReference constant="true" species="M_succ_c" stoichiometry="1"/>
        </listOfProducts>
        <fbc:geneProductAssociation>
          <fbc:or>
            <fbc:geneProductRef fbc:geneProduct="G_CLO1313_RS11800"/>
            <fbc:geneProductRef fbc:geneProduct="G_CLO1313_RS01965"/>
          </fbc:or>
        </fbc:geneProductAssociation>
      </reaction>
      <reaction fast="false" id="R_2HBO" reversible="false" name="2 HydroxybutyrateNAD oxidoreductase" fbc:upperFluxBound="cobra_default_ub" fbc:lowerFluxBound="cobra_0_bound">
        <listOfReactants>
          <speciesReference constant="true" species="M_2hb_c" stoichiometry="1"/>
          <speciesReference constant="true" species="M_nad_c" stoichiometry="1"/>
        </listOfReactants>
        <listOfProducts>
          <speciesReference constant="true" species="M_2obut_c" stoichiometry="1"/>
          <speciesReference constant="true" species="M_h_c" stoichiometry="1"/>
          <speciesReference constant="true" species="M_nadh_c" stoichiometry="1"/>
        </listOfProducts>
        <fbc:geneProductAssociation>
          <fbc:or>
            <fbc:geneProductRef fbc:geneProduct="G_CLO1313_RS05890"/>
            <fbc:geneProductRef fbc:geneProduct="G_CLO1313_RS09495"/>
          </fbc:or>
        </fbc:geneProductAssociation>
      </reaction>
      <reaction fast="false" id="R_CYSTGL" reversible="false" name="Cystathionine g lyase" fbc:upperFluxBound="cobra_default_ub" fbc:lowerFluxBound="cobra_0_bound">
        <listOfReactants>
          <speciesReference constant="true" species="M_cyst__L_c" stoichiometry="1"/>
          <speciesReference constant="true" species="M_h2o_c" stoichiometry="1"/>
        </listOfReactants>
        <listOfProducts>
          <speciesReference constant="true" species="M_2obut_c" stoichiometry="1"/>
          <speciesReference constant="true" species="M_cys__L_c" stoichiometry="1"/>
          <speciesReference constant="true" species="M_nh4_c" stoichiometry="1"/>
        </listOfProducts>
        <fbc:geneProductAssociation>
          <fbc:or>
            <fbc:geneProductRef fbc:geneProduct="G_CLO1313_RS11800"/>
            <fbc:geneProductRef fbc:geneProduct="G_CLO1313_RS01965"/>
          </fbc:or>
        </fbc:geneProductAssociation>
      </reaction>
      <reaction fast="false" id="R_DOLPMT" reversible="false" name="Dolichyl-phosphate beta-D-mannosyltransferase" fbc:upperFluxBound="cobra_default_ub" fbc:lowerFluxBound="cobra_0_bound">
        <listOfReactants>
          <speciesReference constant="true" species="M_docylp_c" stoichiometry="1"/>
          <speciesReference constant="true" species="M_gdpmann_c" stoichiometry="1"/>
        </listOfReactants>
        <listOfProducts>
          <speciesReference constant="true" species="M_dolmanp_c" stoichiometry="1"/>
          <speciesReference constant="true" species="M_gdp_c" stoichiometry="1"/>
          <speciesReference constant="true" species="M_h_c" stoichiometry="2"/>
        </listOfProducts>
        <fbc:geneProductAssociation>
          <fbc:or>
            <fbc:geneProductRef fbc:geneProduct="G_CLO1313_RS03325"/>
            <fbc:geneProductRef fbc:geneProduct="G_CLO1313_RS03340"/>
            <fbc:geneProductRef fbc:geneProduct="G_CLO1313_RS03350"/>
          </fbc:or>
        </fbc:geneProductAssociation>
      </reaction>
      <reaction fast="false" id="R_TPI" reversible="true" name="Triose-phosphate isomerase" fbc:upperFluxBound="cobra_default_ub" fbc:lowerFluxBound="cobra_default_lb">
        <listOfReactants>
          <speciesReference constant="true" species="M_g3p_c" stoichiometry="1"/>
        </listOfReactants>
        <listOfProducts>
          <speciesReference constant="true" species="M_dhap_c" stoichiometry="1"/>
        </listOfProducts>
        <fbc:geneProductAssociation>
          <fbc:geneProductRef fbc:geneProduct="G_CLO1313_RS10605"/>
        </fbc:geneProductAssociation>
      </reaction>
      <reaction fast="false" id="R_MGSA" reversible="false" name="Methylglyoxal synthase" fbc:upperFluxBound="cobra_default_ub" fbc:lowerFluxBound="cobra_0_bound">
        <listOfReactants>
          <speciesReference constant="true" species="M_dhap_c" stoichiometry="1"/>
        </listOfReactants>
        <listOfProducts>
          <speciesReference constant="true" species="M_mthgxl_c" stoichiometry="1"/>
          <speciesReference constant="true" species="M_pi_c" stoichiometry="1"/>
        </listOfProducts>
        <fbc:geneProductAssociation>
          <fbc:geneProductRef fbc:geneProduct="G_CLO1313_RS10830"/>
        </fbc:geneProductAssociation>
      </reaction>
      <reaction fast="false" id="R_PRPPS" reversible="false" name="Phosphoribosylpyrophosphate synthetase" fbc:upperFluxBound="cobra_default_ub" fbc:lowerFluxBound="cobra_0_bound">
        <listOfReactants>
          <speciesReference constant="true" species="M_atp_c" stoichiometry="1"/>
          <speciesReference constant="true" species="M_r5p_c" stoichiometry="1"/>
        </listOfReactants>
        <listOfProducts>
          <speciesReference constant="true" species="M_amp_c" stoichiometry="1"/>
          <speciesReference constant="true" species="M_prpp_c" stoichiometry="1"/>
        </listOfProducts>
        <fbc:geneProductAssociation>
          <fbc:geneProductRef fbc:geneProduct="G_CLO1313_RS01115"/>
        </fbc:geneProductAssociation>
      </reaction>
      <reaction fast="false" id="R_ADPRDP" reversible="false" name="ADPribose diphosphatase" fbc:upperFluxBound="cobra_default_ub" fbc:lowerFluxBound="cobra_0_bound">
        <listOfReactants>
          <speciesReference constant="true" species="M_adprib_c" stoichiometry="1"/>
          <speciesReference constant="true" species="M_h2o_c" stoichiometry="1"/>
        </listOfReactants>
        <listOfProducts>
          <speciesReference constant="true" species="M_amp_c" stoichiometry="1"/>
          <speciesReference constant="true" species="M_h_c" stoichiometry="2"/>
          <speciesReference constant="true" species="M_r5p_c" stoichiometry="1"/>
        </listOfProducts>
        <fbc:geneProductAssociation>
          <fbc:geneProductRef fbc:geneProduct="G_CLO1313_RS07815"/>
        </fbc:geneProductAssociation>
      </reaction>
      <reaction fast="false" id="R_RPI" reversible="true" name="Ribose-5-phosphate isomerase" fbc:upperFluxBound="cobra_default_ub" fbc:lowerFluxBound="cobra_default_lb">
        <listOfReactants>
          <speciesReference constant="true" species="M_r5p_c" stoichiometry="1"/>
        </listOfReactants>
        <listOfProducts>
          <speciesReference constant="true" species="M_ru5p__D_c" stoichiometry="1"/>
        </listOfProducts>
        <fbc:geneProductAssociation>
          <fbc:geneProductRef fbc:geneProduct="G_CLO1313_RS00950"/>
        </fbc:geneProductAssociation>
      </reaction>
      <reaction fast="false" id="R_PPM" reversible="true" name="Phosphopentomutase" fbc:upperFluxBound="cobra_default_ub" fbc:lowerFluxBound="cobra_default_lb">
        <listOfReactants>
          <speciesReference constant="true" species="M_r1p_c" stoichiometry="1"/>
        </listOfReactants>
        <listOfProducts>
          <speciesReference constant="true" species="M_r5p_c" stoichiometry="1"/>
        </listOfProducts>
        <fbc:geneProductAssociation>
          <fbc:or>
            <fbc:geneProductRef fbc:geneProduct="G_CLO1313_RS05070"/>
            <fbc:geneProductRef fbc:geneProduct="G_CLO1313_RS07800"/>
          </fbc:or>
        </fbc:geneProductAssociation>
      </reaction>
      <reaction fast="false" id="R_GAPD" reversible="true" name="Glyceraldehyde-3-phosphate dehydrogenase" fbc:upperFluxBound="cobra_default_ub" fbc:lowerFluxBound="cobra_default_lb">
        <listOfReactants>
          <speciesReference constant="true" species="M_g3p_c" stoichiometry="1"/>
          <speciesReference constant="true" species="M_nad_c" stoichiometry="1"/>
          <speciesReference constant="true" species="M_pi_c" stoichiometry="1"/>
        </listOfReactants>
        <listOfProducts>
          <speciesReference constant="true" species="M_13dpg_c" stoichiometry="1"/>
          <speciesReference constant="true" species="M_h_c" stoichiometry="1"/>
          <speciesReference constant="true" species="M_nadh_c" stoichiometry="1"/>
        </listOfProducts>
        <fbc:geneProductAssociation>
          <fbc:geneProductRef fbc:geneProduct="G_CLO1313_RS10615"/>
        </fbc:geneProductAssociation>
      </reaction>
      <reaction fast="false" id="R_DRPA" reversible="false" name="Deoxyribose-phosphate aldolase" fbc:upperFluxBound="cobra_default_ub" fbc:lowerFluxBound="cobra_0_bound">
        <listOfReactants>
          <speciesReference constant="true" species="M_2dr5p_c" stoichiometry="1"/>
        </listOfReactants>
        <listOfProducts>
          <speciesReference constant="true" species="M_acald_c" stoichiometry="1"/>
          <speciesReference constant="true" species="M_g3p_c" stoichiometry="1"/>
        </listOfProducts>
        <fbc:geneProductAssociation>
          <fbc:or>
            <fbc:geneProductRef fbc:geneProduct="G_CLO1313_RS11920"/>
            <fbc:geneProductRef fbc:geneProduct="G_CLO1313_RS13275"/>
            <fbc:geneProductRef fbc:geneProduct="G_CLO1313_RS13340"/>
          </fbc:or>
        </fbc:geneProductAssociation>
      </reaction>
      <reaction fast="false" id="R_TGBPA" reversible="false" name="Tagatose-bisphosphate aldolase" fbc:upperFluxBound="cobra_default_ub" fbc:lowerFluxBound="cobra_0_bound">
        <listOfReactants>
          <speciesReference constant="true" species="M_tagdp__D_c" stoichiometry="1"/>
        </listOfReactants>
        <listOfProducts>
          <speciesReference constant="true" species="M_dhap_c" stoichiometry="1"/>
          <speciesReference constant="true" species="M_g3p_c" stoichiometry="1"/>
        </listOfProducts>
        <fbc:geneProductAssociation>
          <fbc:geneProductRef fbc:geneProduct="G_CLO1313_RS09480"/>
        </fbc:geneProductAssociation>
      </reaction>
      <reaction fast="false" id="R_ATPPRT" reversible="false" name="ATP phosphoribosyltransferase" fbc:upperFluxBound="cobra_default_ub" fbc:lowerFluxBound="cobra_0_bound">
        <listOfReactants>
          <speciesReference constant="true" species="M_atp_c" stoichiometry="1"/>
          <speciesReference constant="true" species="M_prpp_c" stoichiometry="1"/>
        </listOfReactants>
        <listOfProducts>
          <speciesReference constant="true" species="M_ppi_c" stoichiometry="1"/>
          <speciesReference constant="true" species="M_prbatp_c" stoichiometry="1"/>
        </listOfProducts>
        <fbc:geneProductAssociation>
          <fbc:or>
            <fbc:geneProductRef fbc:geneProduct="G_CLO1313_RS02125"/>
            <fbc:geneProductRef fbc:geneProduct="G_CLO1313_RS02130"/>
          </fbc:or>
        </fbc:geneProductAssociation>
      </reaction>
      <reaction fast="false" id="R_GLUPRT" reversible="false" name="Glutamine phosphoribosyldiphosphate amidotransferase" fbc:upperFluxBound="cobra_default_ub" fbc:lowerFluxBound="cobra_0_bound">
        <listOfReactants>
          <speciesReference constant="true" species="M_gln__L_c" stoichiometry="1"/>
          <speciesReference constant="true" species="M_h2o_c" stoichiometry="1"/>
          <speciesReference constant="true" species="M_prpp_c" stoichiometry="1"/>
        </listOfReactants>
        <listOfProducts>
          <speciesReference constant="true" species="M_glu__L_c" stoichiometry="1"/>
          <speciesReference constant="true" species="M_h_c" stoichiometry="1"/>
          <speciesReference constant="true" species="M_ppi_c" stoichiometry="1"/>
          <speciesReference constant="true" species="M_pram_c" stoichiometry="1"/>
        </listOfProducts>
        <fbc:geneProductAssociation>
          <fbc:geneProductRef fbc:geneProduct="G_CLO1313_RS05145"/>
        </fbc:geneProductAssociation>
      </reaction>
      <reaction fast="false" id="R_ANPRT" reversible="false" name="Anthranilate phosphoribosyltransferase" fbc:upperFluxBound="cobra_default_ub" fbc:lowerFluxBound="cobra_0_bound">
        <listOfReactants>
          <speciesReference constant="true" species="M_anth_c" stoichiometry="1"/>
          <speciesReference constant="true" species="M_prpp_c" stoichiometry="1"/>
        </listOfReactants>
        <listOfProducts>
          <speciesReference constant="true" species="M_h_c" stoichiometry="1"/>
          <speciesReference constant="true" species="M_ppi_c" stoichiometry="1"/>
          <speciesReference constant="true" species="M_pran_c" stoichiometry="1"/>
        </listOfProducts>
        <fbc:geneProductAssociation>
          <fbc:geneProductRef fbc:geneProduct="G_CLO1313_RS06825"/>
        </fbc:geneProductAssociation>
      </reaction>
      <reaction fast="false" id="R_BACCL" reversible="false" name="Biotin acetyl CoA carboxylase ligase" fbc:upperFluxBound="cobra_default_ub" fbc:lowerFluxBound="cobra_0_bound">
        <listOfReactants>
          <speciesReference constant="true" species="M_atp_c" stoichiometry="1"/>
          <speciesReference constant="true" species="M_btn_c" stoichiometry="1"/>
          <speciesReference constant="true" species="M_h_c" stoichiometry="1"/>
        </listOfReactants>
        <listOfProducts>
          <speciesReference constant="true" species="M_btamp_c" stoichiometry="1"/>
          <speciesReference constant="true" species="M_ppi_c" stoichiometry="1"/>
        </listOfProducts>
        <fbc:geneProductAssociation>
          <fbc:geneProductRef fbc:geneProduct="G_CLO1313_RS00890"/>
        </fbc:geneProductAssociation>
      </reaction>
      <reaction fast="false" id="R_FUM" reversible="true" name="Fumarase" fbc:upperFluxBound="cobra_default_ub" fbc:lowerFluxBound="cobra_default_lb">
        <listOfReactants>
          <speciesReference constant="true" species="M_mal__L_c" stoichiometry="1"/>
        </listOfReactants>
        <listOfProducts>
          <speciesReference constant="true" species="M_fum_c" stoichiometry="1"/>
          <speciesReference constant="true" species="M_h2o_c" stoichiometry="1"/>
        </listOfProducts>
        <fbc:geneProductAssociation>
          <fbc:or>
            <fbc:geneProductRef fbc:geneProduct="G_CLO1313_RS03275"/>
            <fbc:geneProductRef fbc:geneProduct="G_CLO1313_RS03280"/>
          </fbc:or>
        </fbc:geneProductAssociation>
      </reaction>
      <reaction fast="false" id="R_ADSL1r" reversible="true" name="Adenylsuccinate lyase" fbc:upperFluxBound="cobra_default_ub" fbc:lowerFluxBound="cobra_default_lb">
        <listOfReactants>
          <speciesReference constant="true" species="M_dcamp_c" stoichiometry="1"/>
        </listOfReactants>
        <listOfProducts>
          <speciesReference constant="true" species="M_amp_c" stoichiometry="1"/>
          <speciesReference constant="true" species="M_fum_c" stoichiometry="1"/>
        </listOfProducts>
        <fbc:geneProductAssociation>
          <fbc:geneProductRef fbc:geneProduct="G_CLO1313_RS07490"/>
        </fbc:geneProductAssociation>
      </reaction>
      <reaction fast="false" id="R_ARGSL" reversible="true" name="Argininosuccinate lyase" fbc:upperFluxBound="cobra_default_ub" fbc:lowerFluxBound="cobra_default_lb">
        <listOfReactants>
          <speciesReference constant="true" species="M_argsuc_c" stoichiometry="1"/>
        </listOfReactants>
        <listOfProducts>
          <speciesReference constant="true" species="M_arg__L_c" stoichiometry="1"/>
          <speciesReference constant="true" species="M_fum_c" stoichiometry="1"/>
        </listOfProducts>
        <fbc:geneProductAssociation>
          <fbc:geneProductRef fbc:geneProduct="G_CLO1313_RS10410"/>
        </fbc:geneProductAssociation>
      </reaction>
      <reaction fast="false" id="R_LEUTA" reversible="false" name="Leucine transaminase" fbc:upperFluxBound="cobra_default_ub" fbc:lowerFluxBound="cobra_0_bound">
        <listOfReactants>
          <speciesReference constant="true" species="M_4mop_c" stoichiometry="1"/>
          <speciesReference constant="true" species="M_glu__L_c" stoichiometry="1"/>
        </listOfReactants>
        <listOfProducts>
          <speciesReference constant="true" species="M_akg_c" stoichiometry="1"/>
          <speciesReference constant="true" species="M_leu__L_c" stoichiometry="1"/>
        </listOfProducts>
        <fbc:geneProductAssociation>
          <fbc:geneProductRef fbc:geneProduct="G_CLO1313_RS06910"/>
        </fbc:geneProductAssociation>
      </reaction>
      <reaction fast="false" id="R_ACNMCT" reversible="false" name="CTP:N-acylneuraminate cytidylyltransferase" fbc:upperFluxBound="cobra_default_ub" fbc:lowerFluxBound="cobra_0_bound">
        <listOfReactants>
          <speciesReference constant="true" species="M_acnam_c" stoichiometry="1"/>
          <speciesReference constant="true" species="M_ctp_c" stoichiometry="1"/>
        </listOfReactants>
        <listOfProducts>
          <speciesReference constant="true" species="M_cmpacna_c" stoichiometry="1"/>
          <speciesReference constant="true" species="M_ppi_c" stoichiometry="1"/>
        </listOfProducts>
        <fbc:geneProductAssociation>
          <fbc:geneProductRef fbc:geneProduct="G_CLO1313_RS01160"/>
        </fbc:geneProductAssociation>
      </reaction>
      <reaction fast="false" id="R_IPDPTA" reversible="true" name="delta2-isopentenyl-diphosphate:tRNA isopentenyltransferase" fbc:upperFluxBound="cobra_default_ub" fbc:lowerFluxBound="cobra_default_lb">
        <listOfReactants>
          <speciesReference constant="true" species="M_dmpp_c" stoichiometry="1"/>
          <speciesReference constant="true" species="M_trna_c" stoichiometry="1"/>
        </listOfReactants>
        <listOfProducts>
          <speciesReference constant="true" species="M_6ipadtrna_c" stoichiometry="1"/>
          <speciesReference constant="true" species="M_ppi_c" stoichiometry="1"/>
        </listOfProducts>
        <fbc:geneProductAssociation>
          <fbc:geneProductRef fbc:geneProduct="G_CLO1313_RS07320"/>
        </fbc:geneProductAssociation>
      </reaction>
      <reaction fast="false" id="R_NTD11" reversible="false" name="5'-nucleotidase (IMP)" fbc:upperFluxBound="cobra_default_ub" fbc:lowerFluxBound="cobra_0_bound">
        <listOfReactants>
          <speciesReference constant="true" species="M_h2o_c" stoichiometry="1"/>
          <speciesReference constant="true" species="M_imp_c" stoichiometry="1"/>
        </listOfReactants>
        <listOfProducts>
          <speciesReference constant="true" species="M_ins_c" stoichiometry="1"/>
          <speciesReference constant="true" species="M_pi_c" stoichiometry="1"/>
        </listOfProducts>
        <fbc:geneProductAssociation>
          <fbc:geneProductRef fbc:geneProduct="G_CLO1313_RS15375"/>
        </fbc:geneProductAssociation>
      </reaction>
      <reaction fast="false" id="R_IMPC" reversible="true" name="IMP cyclohydrolase" fbc:upperFluxBound="cobra_default_ub" fbc:lowerFluxBound="cobra_default_lb">
        <listOfReactants>
          <speciesReference constant="true" species="M_h2o_c" stoichiometry="1"/>
          <speciesReference constant="true" species="M_imp_c" stoichiometry="1"/>
        </listOfReactants>
        <listOfProducts>
          <speciesReference constant="true" species="M_fprica_c" stoichiometry="1"/>
        </listOfProducts>
        <fbc:geneProductAssociation>
          <fbc:geneProductRef fbc:geneProduct="G_CLO1313_RS05160"/>
        </fbc:geneProductAssociation>
      </reaction>
      <reaction fast="false" id="R_IMPD" reversible="true" name="IMP dehydrogenase" fbc:upperFluxBound="cobra_default_ub" fbc:lowerFluxBound="cobra_default_lb">
        <listOfReactants>
          <speciesReference constant="true" species="M_h2o_c" stoichiometry="1"/>
          <speciesReference constant="true" species="M_imp_c" stoichiometry="1"/>
          <speciesReference constant="true" species="M_nad_c" stoichiometry="1"/>
        </listOfReactants>
        <listOfProducts>
          <speciesReference constant="true" species="M_h_c" stoichiometry="1"/>
          <speciesReference constant="true" species="M_nadh_c" stoichiometry="1"/>
          <speciesReference constant="true" species="M_xmp_c" stoichiometry="1"/>
        </listOfProducts>
        <fbc:geneProductAssociation>
          <fbc:geneProductRef fbc:geneProduct="G_CLO1313_RS07780"/>
        </fbc:geneProductAssociation>
      </reaction>
      <reaction fast="false" id="R_ADSS" reversible="false" name="Adenylosuccinate synthase" fbc:upperFluxBound="cobra_default_ub" fbc:lowerFluxBound="cobra_0_bound">
        <listOfReactants>
          <speciesReference constant="true" species="M_asp__L_c" stoichiometry="1"/>
          <speciesReference constant="true" species="M_gtp_c" stoichiometry="1"/>
          <speciesReference constant="true" species="M_imp_c" stoichiometry="1"/>
        </listOfReactants>
        <listOfProducts>
          <speciesReference constant="true" species="M_dcamp_c" stoichiometry="1"/>
          <speciesReference constant="true" species="M_gdp_c" stoichiometry="1"/>
          <speciesReference constant="true" species="M_h_c" stoichiometry="2"/>
          <speciesReference constant="true" species="M_pi_c" stoichiometry="1"/>
        </listOfProducts>
        <fbc:geneProductAssociation>
          <fbc:geneProductRef fbc:geneProduct="G_CLO1313_RS03290"/>
        </fbc:geneProductAssociation>
      </reaction>
      <reaction fast="false" id="R_NDPK8" reversible="false" name="Nucleoside-diphosphate kinase" fbc:upperFluxBound="cobra_default_ub" fbc:lowerFluxBound="cobra_0_bound">
        <listOfReactants>
          <speciesReference constant="true" species="M_atp_c" stoichiometry="1"/>
          <speciesReference constant="true" species="M_dadp_c" stoichiometry="1"/>
        </listOfReactants>
        <listOfProducts>
          <speciesReference constant="true" species="M_adp_c" stoichiometry="1"/>
          <speciesReference constant="true" species="M_datp_c" stoichiometry="1"/>
        </listOfProducts>
        <fbc:geneProductAssociation>
          <fbc:geneProductRef fbc:geneProduct="G_CLO1313_RS07615"/>
        </fbc:geneProductAssociation>
      </reaction>
      <reaction fast="false" id="R_ALAALAr" reversible="false" name="D-alanine-D-alanine ligase (reversible)" fbc:upperFluxBound="cobra_default_ub" fbc:lowerFluxBound="cobra_0_bound">
        <listOfReactants>
          <speciesReference constant="true" species="M_ala__D_c" stoichiometry="2"/>
          <speciesReference constant="true" species="M_atp_c" stoichiometry="1"/>
        </listOfReactants>
        <listOfProducts>
          <speciesReference constant="true" species="M_adp_c" stoichiometry="1"/>
          <speciesReference constant="true" species="M_alaala_c" stoichiometry="1"/>
          <speciesReference constant="true" species="M_h_c" stoichiometry="1"/>
          <speciesReference constant="true" species="M_pi_c" stoichiometry="1"/>
        </listOfProducts>
        <fbc:geneProductAssociation>
          <fbc:geneProductRef fbc:geneProduct="G_CLO1313_RS13250"/>
        </fbc:geneProductAssociation>
      </reaction>
      <reaction fast="false" id="R_AGMT" reversible="false" name="Agmatinase" fbc:upperFluxBound="cobra_default_ub" fbc:lowerFluxBound="cobra_0_bound">
        <listOfReactants>
          <speciesReference constant="true" species="M_agm_c" stoichiometry="1"/>
          <speciesReference constant="true" species="M_h2o_c" stoichiometry="1"/>
        </listOfReactants>
        <listOfProducts>
          <speciesReference constant="true" species="M_ptrc_c" stoichiometry="1"/>
          <speciesReference constant="true" species="M_urea_c" stoichiometry="1"/>
        </listOfProducts>
        <fbc:geneProductAssociation>
          <fbc:geneProductRef fbc:geneProduct="G_CLO1313_RS07715"/>
        </fbc:geneProductAssociation>
      </reaction>
      <reaction fast="false" id="R_LHOR" reversible="false" name="L-histidinal:NAD+ oxidoreductase" fbc:upperFluxBound="cobra_default_ub" fbc:lowerFluxBound="cobra_0_bound">
        <listOfReactants>
          <speciesReference constant="true" species="M_h2o_c" stoichiometry="1"/>
          <speciesReference constant="true" species="M_histda_c" stoichiometry="1"/>
          <speciesReference constant="true" species="M_nad_c" stoichiometry="1"/>
        </listOfReactants>
        <listOfProducts>
          <speciesReference constant="true" species="M_h_c" stoichiometry="2"/>
          <speciesReference constant="true" species="M_his__L_c" stoichiometry="1"/>
          <speciesReference constant="true" species="M_nadh_c" stoichiometry="1"/>
        </listOfProducts>
        <fbc:geneProductAssociation>
          <fbc:geneProductRef fbc:geneProduct="G_CLO1313_RS02135"/>
        </fbc:geneProductAssociation>
      </reaction>
      <reaction fast="false" id="R_NHHA" reversible="true" name="Nalpha-(beta-alanyl)-L-histidine hydrolase" fbc:upperFluxBound="cobra_default_ub" fbc:lowerFluxBound="cobra_default_lb">
        <listOfReactants>
          <speciesReference constant="true" species="M_carn_c" stoichiometry="1"/>
          <speciesReference constant="true" species="M_h2o_c" stoichiometry="1"/>
        </listOfReactants>
        <listOfProducts>
          <speciesReference constant="true" species="M_ala_B_c" stoichiometry="1"/>
          <speciesReference constant="true" species="M_his__L_c" stoichiometry="1"/>
        </listOfProducts>
        <fbc:geneProductAssociation>
          <fbc:geneProductRef fbc:geneProduct="G_CLO1313_RS03625"/>
        </fbc:geneProductAssociation>
      </reaction>
      <reaction fast="false" id="R_BTCOARx" reversible="false" name="Butanal:NAD+ oxidoreductase (CoA-acylating)" fbc:upperFluxBound="cobra_default_ub" fbc:lowerFluxBound="cobra_0_bound">
        <listOfReactants>
          <speciesReference constant="true" species="M_btcoa_c" stoichiometry="1"/>
          <speciesReference constant="true" species="M_h_c" stoichiometry="1"/>
          <speciesReference constant="true" species="M_nadh_c" stoichiometry="1"/>
        </listOfReactants>
        <listOfProducts>
          <speciesReference constant="true" species="M_btal_c" stoichiometry="1"/>
          <speciesReference constant="true" species="M_coa_c" stoichiometry="1"/>
          <speciesReference constant="true" species="M_nad_c" stoichiometry="1"/>
        </listOfProducts>
        <fbc:geneProductAssociation>
          <fbc:geneProductRef fbc:geneProduct="G_CLO1313_RS09095"/>
        </fbc:geneProductAssociation>
      </reaction>
      <reaction fast="false" id="R_POR" reversible="false" name="Pyruvate-ferredoxin oxidoreductase" fbc:upperFluxBound="cobra_default_ub" fbc:lowerFluxBound="cobra_0_bound">
        <listOfReactants>
          <speciesReference constant="true" species="M_coa_c" stoichiometry="1"/>
          <speciesReference constant="true" species="M_fdxo_42_c" stoichiometry="2"/>
          <speciesReference constant="true" species="M_pyr_c" stoichiometry="1"/>
        </listOfReactants>
        <listOfProducts>
          <speciesReference constant="true" species="M_accoa_c" stoichiometry="1"/>
          <speciesReference constant="true" species="M_co2_c" stoichiometry="1"/>
          <speciesReference constant="true" species="M_fdxr_42_c" stoichiometry="2"/>
          <speciesReference constant="true" species="M_h_c" stoichiometry="1"/>
        </listOfProducts>
        <fbc:geneProductAssociation>
          <fbc:or>
            <fbc:geneProductRef fbc:geneProduct="G_CLO1313_RS00125"/>
            <fbc:geneProductRef fbc:geneProduct="G_CLO1313_RS01945"/>
            <fbc:geneProductRef fbc:geneProduct="G_CLO1313_RS03485"/>
            <fbc:geneProductRef fbc:geneProduct="G_CLO1313_RS00130"/>
            <fbc:geneProductRef fbc:geneProduct="G_CLO1313_RS01950"/>
            <fbc:geneProductRef fbc:geneProduct="G_CLO1313_RS00120"/>
            <fbc:geneProductRef fbc:geneProduct="G_CLO1313_RS01940"/>
            <fbc:geneProductRef fbc:geneProduct="G_CLO1313_RS00115"/>
            <fbc:geneProductRef fbc:geneProduct="G_CLO1313_RS01935"/>
            <fbc:geneProductRef fbc:geneProduct="G_CLO1313_RS06860"/>
            <fbc:geneProductRef fbc:geneProduct="G_CLO1313_RS06870"/>
          </fbc:or>
        </fbc:geneProductAssociation>
      </reaction>
      <reaction fast="false" id="R_OOR3" reversible="false" name="2-oxoglutarate:ferredoxin oxidoreductase (decarboxylating)" fbc:upperFluxBound="cobra_default_ub" fbc:lowerFluxBound="cobra_0_bound">
        <listOfReactants>
          <speciesReference constant="true" species="M_akg_c" stoichiometry="1"/>
          <speciesReference constant="true" species="M_coa_c" stoichiometry="1"/>
          <speciesReference constant="true" species="M_fdxo_42_c" stoichiometry="2"/>
        </listOfReactants>
        <listOfProducts>
          <speciesReference constant="true" species="M_co2_c" stoichiometry="1"/>
          <speciesReference constant="true" species="M_fdxr_42_c" stoichiometry="2"/>
          <speciesReference constant="true" species="M_h_c" stoichiometry="1"/>
          <speciesReference constant="true" species="M_succoa_c" stoichiometry="1"/>
        </listOfProducts>
        <fbc:geneProductAssociation>
          <fbc:or>
            <fbc:geneProductRef fbc:geneProduct="G_CLO1313_RS06865"/>
            <fbc:geneProductRef fbc:geneProduct="G_CLO1313_RS06855"/>
            <fbc:geneProductRef fbc:geneProduct="G_CLO1313_RS06870"/>
          </fbc:or>
        </fbc:geneProductAssociation>
      </reaction>
      <reaction fast="false" id="R_OBFOR" reversible="false" name="2-oxobutanoate:ferredoxin 2-oxidoreductase (CoA-propanoylating)" fbc:upperFluxBound="cobra_default_ub" fbc:lowerFluxBound="cobra_0_bound">
        <listOfReactants>
          <speciesReference constant="true" species="M_2obut_c" stoichiometry="1"/>
          <speciesReference constant="true" species="M_coa_c" stoichiometry="1"/>
          <speciesReference constant="true" species="M_fdxo_42_c" stoichiometry="2"/>
        </listOfReactants>
        <listOfProducts>
          <speciesReference constant="true" species="M_co2_c" stoichiometry="1"/>
          <speciesReference constant="true" species="M_fdxr_42_c" stoichiometry="2"/>
          <speciesReference constant="true" species="M_h_c" stoichiometry="1"/>
          <speciesReference constant="true" species="M_ppcoa_c" stoichiometry="1"/>
        </listOfProducts>
        <fbc:geneProductAssociation>
          <fbc:or>
            <fbc:geneProductRef fbc:geneProduct="G_CLO1313_RS00125"/>
            <fbc:geneProductRef fbc:geneProduct="G_CLO1313_RS01945"/>
            <fbc:geneProductRef fbc:geneProduct="G_CLO1313_RS00130"/>
            <fbc:geneProductRef fbc:geneProduct="G_CLO1313_RS01950"/>
            <fbc:geneProductRef fbc:geneProduct="G_CLO1313_RS00120"/>
            <fbc:geneProductRef fbc:geneProduct="G_CLO1313_RS00115"/>
            <fbc:and>
              <fbc:geneProductRef fbc:geneProduct="G_CLO1313_RS01940"/>
              <fbc:geneProductRef fbc:geneProduct="G_CLO1313_RS01935"/>
            </fbc:and>
          </fbc:or>
        </fbc:geneProductAssociation>
      </reaction>
      <reaction fast="false" id="R_DHAD1" reversible="false" name="Dihydroxy-acid dehydratase (2,3-dihydroxy-3-methylbutanoate)" fbc:upperFluxBound="cobra_default_ub" fbc:lowerFluxBound="cobra_0_bound">
        <listOfReactants>
          <speciesReference constant="true" species="M_23dhmb_c" stoichiometry="1"/>
        </listOfReactants>
        <listOfProducts>
          <speciesReference constant="true" species="M_3mob_c" stoichiometry="1"/>
          <speciesReference constant="true" species="M_h2o_c" stoichiometry="1"/>
        </listOfProducts>
        <fbc:geneProductAssociation>
          <fbc:geneProductRef fbc:geneProduct="G_CLO1313_RS01570"/>
        </fbc:geneProductAssociation>
      </reaction>
      <reaction fast="false" id="R_IPPS" reversible="false" name="2-isopropylmalate synthase" fbc:upperFluxBound="cobra_default_ub" fbc:lowerFluxBound="cobra_0_bound">
        <listOfReactants>
          <speciesReference constant="true" species="M_3mob_c" stoichiometry="1"/>
          <speciesReference constant="true" species="M_accoa_c" stoichiometry="1"/>
          <speciesReference constant="true" species="M_h2o_c" stoichiometry="1"/>
        </listOfReactants>
        <listOfProducts>
          <speciesReference constant="true" species="M_3c3hmp_c" stoichiometry="1"/>
          <speciesReference constant="true" species="M_coa_c" stoichiometry="1"/>
          <speciesReference constant="true" species="M_h_c" stoichiometry="1"/>
        </listOfProducts>
        <fbc:geneProductAssociation>
          <fbc:or>
            <fbc:geneProductRef fbc:geneProduct="G_CLO1313_RS04395"/>
            <fbc:geneProductRef fbc:geneProduct="G_CLO1313_RS00545"/>
            <fbc:geneProductRef fbc:geneProduct="G_CLO1313_RS03665"/>
          </fbc:or>
        </fbc:geneProductAssociation>
      </reaction>
      <reaction fast="false" id="R_VALTA" reversible="true" name="Valine transaminase" fbc:upperFluxBound="cobra_default_ub" fbc:lowerFluxBound="cobra_default_lb">
        <listOfReactants>
          <speciesReference constant="true" species="M_akg_c" stoichiometry="1"/>
          <speciesReference constant="true" species="M_val__L_c" stoichiometry="1"/>
        </listOfReactants>
        <listOfProducts>
          <speciesReference constant="true" species="M_3mob_c" stoichiometry="1"/>
          <speciesReference constant="true" species="M_glu__L_c" stoichiometry="1"/>
        </listOfProducts>
        <fbc:geneProductAssociation>
          <fbc:geneProductRef fbc:geneProduct="G_CLO1313_RS06910"/>
        </fbc:geneProductAssociation>
      </reaction>
      <reaction fast="false" id="R_MTHFD" reversible="true" name="Methylenetetrahydrofolate dehydrogenase (NADP)" fbc:upperFluxBound="cobra_default_ub" fbc:lowerFluxBound="cobra_default_lb">
        <listOfReactants>
          <speciesReference constant="true" species="M_mlthf_c" stoichiometry="1"/>
          <speciesReference constant="true" species="M_nadp_c" stoichiometry="1"/>
        </listOfReactants>
        <listOfProducts>
          <speciesReference constant="true" species="M_h_c" stoichiometry="1"/>
          <speciesReference constant="true" species="M_methf_c" stoichiometry="1"/>
          <speciesReference constant="true" species="M_nadph_c" stoichiometry="1"/>
        </listOfProducts>
        <fbc:geneProductAssociation>
          <fbc:geneProductRef fbc:geneProduct="G_CLO1313_RS05690"/>
        </fbc:geneProductAssociation>
      </reaction>
      <reaction fast="false" id="R_MTHFO_nadp" reversible="false" name="5-methyltetrahydrofolate:NADP+ oxidoreductase" fbc:upperFluxBound="cobra_default_ub" fbc:lowerFluxBound="cobra_0_bound">
        <listOfReactants>
          <speciesReference constant="true" species="M_h_c" stoichiometry="1"/>
          <speciesReference constant="true" species="M_mlthf_c" stoichiometry="1"/>
          <speciesReference constant="true" species="M_nadph_c" stoichiometry="1"/>
        </listOfReactants>
        <listOfProducts>
          <speciesReference constant="true" species="M_5mthf_c" stoichiometry="1"/>
          <speciesReference constant="true" species="M_nadp_c" stoichiometry="1"/>
        </listOfProducts>
        <fbc:geneProductAssociation>
          <fbc:geneProductRef fbc:geneProduct="G_CLO1313_RS10810"/>
        </fbc:geneProductAssociation>
      </reaction>
      <reaction fast="false" id="R_MOHMT" reversible="false" name="3-methyl-2-oxobutanoate hydroxymethyltransferase" fbc:upperFluxBound="cobra_default_ub" fbc:lowerFluxBound="cobra_0_bound">
        <listOfReactants>
          <speciesReference constant="true" species="M_3mob_c" stoichiometry="1"/>
          <speciesReference constant="true" species="M_h2o_c" stoichiometry="1"/>
          <speciesReference constant="true" species="M_mlthf_c" stoichiometry="1"/>
        </listOfReactants>
        <listOfProducts>
          <speciesReference constant="true" species="M_2dhp_c" stoichiometry="1"/>
          <speciesReference constant="true" species="M_thf_c" stoichiometry="1"/>
        </listOfProducts>
        <fbc:geneProductAssociation>
          <fbc:geneProductRef fbc:geneProduct="G_CLO1313_RS06675"/>
        </fbc:geneProductAssociation>
      </reaction>
      <reaction fast="false" id="R_NTD9" reversible="false" name="5'-nucleotidase (GMP)" fbc:upperFluxBound="cobra_default_ub" fbc:lowerFluxBound="cobra_0_bound">
        <listOfReactants>
          <speciesReference constant="true" species="M_gmp_c" stoichiometry="1"/>
          <speciesReference constant="true" species="M_h2o_c" stoichiometry="1"/>
        </listOfReactants>
        <listOfProducts>
          <speciesReference constant="true" species="M_gsn_c" stoichiometry="1"/>
          <speciesReference constant="true" species="M_pi_c" stoichiometry="1"/>
        </listOfProducts>
        <fbc:geneProductAssociation>
          <fbc:geneProductRef fbc:geneProduct="G_CLO1313_RS15375"/>
        </fbc:geneProductAssociation>
      </reaction>
      <reaction fast="false" id="R_GPAR" reversible="false" name="GMP:diphosphate 5-phospho-alpha-D-ribosyltransferase" fbc:upperFluxBound="cobra_default_ub" fbc:lowerFluxBound="cobra_0_bound">
        <listOfReactants>
          <speciesReference constant="true" species="M_gua_c" stoichiometry="1"/>
          <speciesReference constant="true" species="M_prpp_c" stoichiometry="1"/>
        </listOfReactants>
        <listOfProducts>
          <speciesReference constant="true" species="M_gmp_c" stoichiometry="1"/>
          <speciesReference constant="true" species="M_h_c" stoichiometry="1"/>
          <speciesReference constant="true" species="M_ppi_c" stoichiometry="1"/>
        </listOfProducts>
        <fbc:geneProductAssociation>
          <fbc:or>
            <fbc:geneProductRef fbc:geneProduct="G_CLO1313_RS14875"/>
            <fbc:geneProductRef fbc:geneProduct="G_CLO1313_RS04650"/>
          </fbc:or>
        </fbc:geneProductAssociation>
      </reaction>
      <reaction fast="false" id="R_GMPS" reversible="false" name="GMP synthase" fbc:upperFluxBound="cobra_default_ub" fbc:lowerFluxBound="cobra_0_bound">
        <listOfReactants>
          <speciesReference constant="true" species="M_atp_c" stoichiometry="1"/>
          <speciesReference constant="true" species="M_nh4_c" stoichiometry="1"/>
          <speciesReference constant="true" species="M_xmp_c" stoichiometry="1"/>
        </listOfReactants>
        <listOfProducts>
          <speciesReference constant="true" species="M_amp_c" stoichiometry="1"/>
          <speciesReference constant="true" species="M_gmp_c" stoichiometry="1"/>
          <speciesReference constant="true" species="M_h_c" stoichiometry="2"/>
          <speciesReference constant="true" species="M_ppi_c" stoichiometry="1"/>
        </listOfProducts>
        <fbc:geneProductAssociation>
          <fbc:or>
            <fbc:geneProductRef fbc:geneProduct="G_CLO1313_RS09330"/>
            <fbc:geneProductRef fbc:geneProduct="G_CLO1313_RS10310"/>
          </fbc:or>
        </fbc:geneProductAssociation>
      </reaction>
      <reaction fast="false" id="R_GMPS2" reversible="false" name="GMP synthase" fbc:upperFluxBound="cobra_default_ub" fbc:lowerFluxBound="cobra_0_bound">
        <listOfReactants>
          <speciesReference constant="true" species="M_atp_c" stoichiometry="1"/>
          <speciesReference constant="true" species="M_gln__L_c" stoichiometry="1"/>
          <speciesReference constant="true" species="M_h2o_c" stoichiometry="1"/>
          <speciesReference constant="true" species="M_xmp_c" stoichiometry="1"/>
        </listOfReactants>
        <listOfProducts>
          <speciesReference constant="true" species="M_amp_c" stoichiometry="1"/>
          <speciesReference constant="true" species="M_glu__L_c" stoichiometry="1"/>
          <speciesReference constant="true" species="M_gmp_c" stoichiometry="1"/>
          <speciesReference constant="true" species="M_h_c" stoichiometry="2"/>
          <speciesReference constant="true" species="M_ppi_c" stoichiometry="1"/>
        </listOfProducts>
        <fbc:geneProductAssociation>
          <fbc:or>
            <fbc:geneProductRef fbc:geneProduct="G_CLO1313_RS09330"/>
            <fbc:geneProductRef fbc:geneProduct="G_CLO1313_RS10310"/>
          </fbc:or>
        </fbc:geneProductAssociation>
      </reaction>
      <reaction fast="false" id="R_PRO1x" reversible="false" name="Proline oxidase  NAD  " fbc:upperFluxBound="cobra_default_ub" fbc:lowerFluxBound="cobra_0_bound">
        <listOfReactants>
          <speciesReference constant="true" species="M_1pyr5c_c" stoichiometry="1"/>
          <speciesReference constant="true" species="M_h_c" stoichiometry="2"/>
          <speciesReference constant="true" species="M_nadh_c" stoichiometry="1"/>
        </listOfReactants>
        <listOfProducts>
          <speciesReference constant="true" species="M_nad_c" stoichiometry="1"/>
          <speciesReference constant="true" species="M_pro__L_c" stoichiometry="1"/>
        </listOfProducts>
        <fbc:geneProductAssociation>
          <fbc:geneProductRef fbc:geneProduct="G_CLO1313_RS07825"/>
        </fbc:geneProductAssociation>
      </reaction>
      <reaction fast="false" id="R_P5CR" reversible="false" name="Pyrroline-5-carboxylate reductase" fbc:upperFluxBound="cobra_default_ub" fbc:lowerFluxBound="cobra_0_bound">
        <listOfReactants>
          <speciesReference constant="true" species="M_1pyr5c_c" stoichiometry="1"/>
          <speciesReference constant="true" species="M_h_c" stoichiometry="2"/>
          <speciesReference constant="true" species="M_nadph_c" stoichiometry="1"/>
        </listOfReactants>
        <listOfProducts>
          <speciesReference constant="true" species="M_nadp_c" stoichiometry="1"/>
          <speciesReference constant="true" species="M_pro__L_c" stoichiometry="1"/>
        </listOfProducts>
        <fbc:geneProductAssociation>
          <fbc:geneProductRef fbc:geneProduct="G_CLO1313_RS07825"/>
        </fbc:geneProductAssociation>
      </reaction>
      <reaction fast="false" id="R_FACOAL160" reversible="false" name="Fatty acid  CoA ligase  hexadecanoate  " fbc:upperFluxBound="cobra_default_ub" fbc:lowerFluxBound="cobra_0_bound">
        <listOfReactants>
          <speciesReference constant="true" species="M_atp_c" stoichiometry="1"/>
          <speciesReference constant="true" species="M_coa_c" stoichiometry="1"/>
          <speciesReference constant="true" species="M_hdca_c" stoichiometry="1"/>
        </listOfReactants>
        <listOfProducts>
          <speciesReference constant="true" species="M_amp_c" stoichiometry="1"/>
          <speciesReference constant="true" species="M_pmtcoa_c" stoichiometry="1"/>
          <speciesReference constant="true" species="M_ppi_c" stoichiometry="1"/>
        </listOfProducts>
        <fbc:geneProductAssociation>
          <fbc:geneProductRef fbc:geneProduct="G_CLO1313_RS05220"/>
        </fbc:geneProductAssociation>
      </reaction>
      <reaction fast="false" id="R_CYSTL" reversible="false" name="Cystathionine b-lyase" fbc:upperFluxBound="cobra_default_ub" fbc:lowerFluxBound="cobra_0_bound">
        <listOfReactants>
          <speciesReference constant="true" species="M_cyst__L_c" stoichiometry="1"/>
          <speciesReference constant="true" species="M_h2o_c" stoichiometry="1"/>
        </listOfReactants>
        <listOfProducts>
          <speciesReference constant="true" species="M_hcys__L_c" stoichiometry="1"/>
          <speciesReference constant="true" species="M_nh4_c" stoichiometry="1"/>
          <speciesReference constant="true" species="M_pyr_c" stoichiometry="1"/>
        </listOfProducts>
        <fbc:geneProductAssociation>
          <fbc:or>
            <fbc:geneProductRef fbc:geneProduct="G_CLO1313_RS11800"/>
            <fbc:geneProductRef fbc:geneProduct="G_CLO1313_RS01965"/>
            <fbc:geneProductRef fbc:geneProduct="G_CLO1313_RS01970"/>
          </fbc:or>
        </fbc:geneProductAssociation>
      </reaction>
      <reaction fast="false" id="R_AHHST" reversible="false" name="O-acetyl-L-homoserine:hydrogen sulfide S-(3-amino-3-carboxypropyl)transferase" fbc:upperFluxBound="cobra_default_ub" fbc:lowerFluxBound="cobra_0_bound">
        <listOfReactants>
          <speciesReference constant="true" species="M_achms_c" stoichiometry="1"/>
          <speciesReference constant="true" species="M_h2s_c" stoichiometry="1"/>
        </listOfReactants>
        <listOfProducts>
          <speciesReference constant="true" species="M_ac_c" stoichiometry="1"/>
          <speciesReference constant="true" species="M_hcys__L_c" stoichiometry="1"/>
        </listOfProducts>
        <fbc:geneProductAssociation>
          <fbc:or>
            <fbc:geneProductRef fbc:geneProduct="G_CLO1313_RS12845"/>
            <fbc:geneProductRef fbc:geneProduct="G_CLO1313_RS11850"/>
          </fbc:or>
        </fbc:geneProductAssociation>
      </reaction>
      <reaction fast="false" id="R_SHSL2" reversible="false" name="O-succinyl-L-homoserine succinate-lyase (adding hydrogen sulfide)" fbc:upperFluxBound="cobra_default_ub" fbc:lowerFluxBound="cobra_0_bound">
        <listOfReactants>
          <speciesReference constant="true" species="M_h2s_c" stoichiometry="1"/>
          <speciesReference constant="true" species="M_suchms_c" stoichiometry="1"/>
        </listOfReactants>
        <listOfProducts>
          <speciesReference constant="true" species="M_hcys__L_c" stoichiometry="1"/>
          <speciesReference constant="true" species="M_succ_c" stoichiometry="1"/>
        </listOfProducts>
        <fbc:geneProductAssociation>
          <fbc:or>
            <fbc:geneProductRef fbc:geneProduct="G_CLO1313_RS11800"/>
            <fbc:geneProductRef fbc:geneProduct="G_CLO1313_RS01965"/>
          </fbc:or>
        </fbc:geneProductAssociation>
      </reaction>
      <reaction fast="false" id="R_ACONT" reversible="true" name="Aconitate hydratase" fbc:upperFluxBound="cobra_default_ub" fbc:lowerFluxBound="cobra_default_lb">
        <listOfReactants>
          <speciesReference constant="true" species="M_cit_c" stoichiometry="1"/>
        </listOfReactants>
        <listOfProducts>
          <speciesReference constant="true" species="M_icit_c" stoichiometry="1"/>
        </listOfProducts>
        <fbc:geneProductAssociation>
          <fbc:geneProductRef fbc:geneProduct="G_CLO1313_RS03670"/>
        </fbc:geneProductAssociation>
      </reaction>
      <reaction fast="false" id="R_PPNDH" reversible="false" name="Prephenate dehydratase" fbc:upperFluxBound="cobra_default_ub" fbc:lowerFluxBound="cobra_0_bound">
        <listOfReactants>
          <speciesReference constant="true" species="M_h_c" stoichiometry="1"/>
          <speciesReference constant="true" species="M_pphn_c" stoichiometry="1"/>
        </listOfReactants>
        <listOfProducts>
          <speciesReference constant="true" species="M_co2_c" stoichiometry="1"/>
          <speciesReference constant="true" species="M_h2o_c" stoichiometry="1"/>
          <speciesReference constant="true" species="M_phpyr_c" stoichiometry="1"/>
        </listOfProducts>
        <fbc:geneProductAssociation>
          <fbc:geneProductRef fbc:geneProduct="G_CLO1313_RS14905"/>
        </fbc:geneProductAssociation>
      </reaction>
      <reaction fast="false" id="R_UGE2" reversible="true" name="UDP-glucuronate 5-epimerase" fbc:upperFluxBound="cobra_default_ub" fbc:lowerFluxBound="cobra_default_lb">
        <listOfReactants>
          <speciesReference constant="true" species="M_udpglcur_c" stoichiometry="1"/>
        </listOfReactants>
        <listOfProducts>
          <speciesReference constant="true" species="M_udpidour_c" stoichiometry="1"/>
        </listOfProducts>
        <fbc:geneProductAssociation>
          <fbc:or>
            <fbc:geneProductRef fbc:geneProduct="G_CLO1313_RS10115"/>
            <fbc:geneProductRef fbc:geneProduct="G_CLO1313_RS04570"/>
          </fbc:or>
        </fbc:geneProductAssociation>
      </reaction>
      <reaction fast="false" id="R_HPYRRx" reversible="true" name="Hydroxypyruvate reductase (NADH)" fbc:upperFluxBound="cobra_default_ub" fbc:lowerFluxBound="cobra_default_lb">
        <listOfReactants>
          <speciesReference constant="true" species="M_glyc__R_c" stoichiometry="1"/>
          <speciesReference constant="true" species="M_nad_c" stoichiometry="1"/>
        </listOfReactants>
        <listOfProducts>
          <speciesReference constant="true" species="M_h_c" stoichiometry="1"/>
          <speciesReference constant="true" species="M_hpyr_c" stoichiometry="1"/>
          <speciesReference constant="true" species="M_nadh_c" stoichiometry="1"/>
        </listOfProducts>
        <fbc:geneProductAssociation>
          <fbc:geneProductRef fbc:geneProduct="G_CLO1313_RS09880"/>
        </fbc:geneProductAssociation>
      </reaction>
      <reaction fast="false" id="R_ASPCT" reversible="false" name="Aspartate carbamoyltransferase" fbc:upperFluxBound="cobra_default_ub" fbc:lowerFluxBound="cobra_0_bound">
        <listOfReactants>
          <speciesReference constant="true" species="M_asp__L_c" stoichiometry="1"/>
          <speciesReference constant="true" species="M_cbp_c" stoichiometry="1"/>
        </listOfReactants>
        <listOfProducts>
          <speciesReference constant="true" species="M_cbasp_c" stoichiometry="1"/>
          <speciesReference constant="true" species="M_h_c" stoichiometry="1"/>
          <speciesReference constant="true" species="M_pi_c" stoichiometry="1"/>
        </listOfProducts>
        <fbc:geneProductAssociation>
          <fbc:geneProductRef fbc:geneProduct="G_CLO1313_RS06420"/>
        </fbc:geneProductAssociation>
      </reaction>
      <reaction fast="false" id="R_OCBT" reversible="true" name="Ornithine carbamoyltransferase" fbc:upperFluxBound="cobra_default_ub" fbc:lowerFluxBound="cobra_default_lb">
        <listOfReactants>
          <speciesReference constant="true" species="M_cbp_c" stoichiometry="1"/>
          <speciesReference constant="true" species="M_orn__L_c" stoichiometry="1"/>
        </listOfReactants>
        <listOfProducts>
          <speciesReference constant="true" species="M_citr__L_c" stoichiometry="1"/>
          <speciesReference constant="true" species="M_h_c" stoichiometry="1"/>
          <speciesReference constant="true" species="M_pi_c" stoichiometry="1"/>
        </listOfProducts>
        <fbc:geneProductAssociation>
          <fbc:geneProductRef fbc:geneProduct="G_CLO1313_RS13005"/>
        </fbc:geneProductAssociation>
      </reaction>
      <reaction fast="false" id="R_MTAP" reversible="true" name="5  methylthioadenosine phosphorylase" fbc:upperFluxBound="cobra_default_ub" fbc:lowerFluxBound="cobra_default_lb">
        <listOfReactants>
          <speciesReference constant="true" species="M_5mta_c" stoichiometry="1"/>
          <speciesReference constant="true" species="M_pi_c" stoichiometry="1"/>
        </listOfReactants>
        <listOfProducts>
          <speciesReference constant="true" species="M_5mdr1p_c" stoichiometry="1"/>
          <speciesReference constant="true" species="M_ade_c" stoichiometry="1"/>
        </listOfProducts>
        <fbc:geneProductAssociation>
          <fbc:geneProductRef fbc:geneProduct="G_CLO1313_RS08105"/>
        </fbc:geneProductAssociation>
      </reaction>
      <reaction fast="false" id="R_NBAH" reversible="false" name="N-Benzoylglycine amidohydrolase" fbc:upperFluxBound="cobra_default_ub" fbc:lowerFluxBound="cobra_0_bound">
        <listOfReactants>
          <speciesReference constant="true" species="M_bz_c" stoichiometry="1"/>
          <speciesReference constant="true" species="M_gly_c" stoichiometry="1"/>
        </listOfReactants>
        <listOfProducts>
          <speciesReference constant="true" species="M_bgly_c" stoichiometry="1"/>
          <speciesReference constant="true" species="M_h2o_c" stoichiometry="1"/>
        </listOfProducts>
        <fbc:geneProductAssociation>
          <fbc:geneProductRef fbc:geneProduct="G_CLO1313_RS13875"/>
        </fbc:geneProductAssociation>
      </reaction>
      <reaction fast="false" id="R_THRS" reversible="false" name="Threonine synthase" fbc:upperFluxBound="cobra_default_ub" fbc:lowerFluxBound="cobra_0_bound">
        <listOfReactants>
          <speciesReference constant="true" species="M_h2o_c" stoichiometry="1"/>
          <speciesReference constant="true" species="M_phom_c" stoichiometry="1"/>
        </listOfReactants>
        <listOfProducts>
          <speciesReference constant="true" species="M_pi_c" stoichiometry="1"/>
          <speciesReference constant="true" species="M_thr__L_c" stoichiometry="1"/>
        </listOfProducts>
        <fbc:geneProductAssociation>
          <fbc:geneProductRef fbc:geneProduct="G_CLO1313_RS04450"/>
        </fbc:geneProductAssociation>
      </reaction>
      <reaction fast="false" id="R_PGK" reversible="false" name="Phosphoglycerate kinase" fbc:upperFluxBound="cobra_default_ub" fbc:lowerFluxBound="cobra_0_bound">
        <listOfReactants>
          <speciesReference constant="true" species="M_13dpg_c" stoichiometry="1"/>
          <speciesReference constant="true" species="M_adp_c" stoichiometry="1"/>
        </listOfReactants>
        <listOfProducts>
          <speciesReference constant="true" species="M_3pg_c" stoichiometry="1"/>
          <speciesReference constant="true" species="M_atp_c" stoichiometry="1"/>
        </listOfProducts>
        <fbc:geneProductAssociation>
          <fbc:geneProductRef fbc:geneProduct="G_CLO1313_RS10610"/>
        </fbc:geneProductAssociation>
      </reaction>
      <reaction fast="false" id="R_PGLYDH" reversible="false" name="Phosphoglycerate dehydrogenase" fbc:upperFluxBound="cobra_default_ub" fbc:lowerFluxBound="cobra_0_bound">
        <listOfReactants>
          <speciesReference constant="true" species="M_3pg_c" stoichiometry="1"/>
          <speciesReference constant="true" species="M_nad_c" stoichiometry="1"/>
        </listOfReactants>
        <listOfProducts>
          <speciesReference constant="true" species="M_3php_c" stoichiometry="1"/>
          <speciesReference constant="true" species="M_h_c" stoichiometry="1"/>
          <speciesReference constant="true" species="M_nadh_c" stoichiometry="1"/>
        </listOfProducts>
        <fbc:geneProductAssociation>
          <fbc:geneProductRef fbc:geneProduct="G_CLO1313_RS02985"/>
        </fbc:geneProductAssociation>
      </reaction>
      <reaction fast="false" id="R_GLYPT" reversible="false" name="ATP:(R)-glycerate 3-phosphotransferase" fbc:upperFluxBound="cobra_default_ub" fbc:lowerFluxBound="cobra_0_bound">
        <listOfReactants>
          <speciesReference constant="true" species="M_atp_c" stoichiometry="1"/>
          <speciesReference constant="true" species="M_glyc__R_c" stoichiometry="1"/>
        </listOfReactants>
        <listOfProducts>
          <speciesReference constant="true" species="M_3pg_c" stoichiometry="1"/>
          <speciesReference constant="true" species="M_adp_c" stoichiometry="1"/>
          <speciesReference constant="true" species="M_h_c" stoichiometry="1"/>
        </listOfProducts>
        <fbc:geneProductAssociation>
          <fbc:geneProductRef fbc:geneProduct="G_CLO1313_RS11965"/>
        </fbc:geneProductAssociation>
      </reaction>
      <reaction fast="false" id="R_PGM" reversible="true" name="Phosphoglycerate mutase" fbc:upperFluxBound="cobra_default_ub" fbc:lowerFluxBound="cobra_default_lb">
        <listOfReactants>
          <speciesReference constant="true" species="M_2pg_c" stoichiometry="1"/>
        </listOfReactants>
        <listOfProducts>
          <speciesReference constant="true" species="M_3pg_c" stoichiometry="1"/>
        </listOfProducts>
        <fbc:geneProductAssociation>
          <fbc:or>
            <fbc:geneProductRef fbc:geneProduct="G_CLO1313_RS00415"/>
            <fbc:geneProductRef fbc:geneProduct="G_CLO1313_RS04190"/>
            <fbc:geneProductRef fbc:geneProduct="G_CLO1313_RS04935"/>
            <fbc:geneProductRef fbc:geneProduct="G_CLO1313_RS06455"/>
            <fbc:geneProductRef fbc:geneProduct="G_CLO1313_RS07660"/>
            <fbc:geneProductRef fbc:geneProduct="G_CLO1313_RS10600"/>
          </fbc:or>
        </fbc:geneProductAssociation>
      </reaction>
      <reaction fast="false" id="R_RPE" reversible="true" name="Ribulose 5-phosphate 3-epimerase" fbc:upperFluxBound="cobra_default_ub" fbc:lowerFluxBound="cobra_default_lb">
        <listOfReactants>
          <speciesReference constant="true" species="M_ru5p__D_c" stoichiometry="1"/>
        </listOfReactants>
        <listOfProducts>
          <speciesReference constant="true" species="M_xu5p__D_c" stoichiometry="1"/>
        </listOfProducts>
        <fbc:geneProductAssociation>
          <fbc:geneProductRef fbc:geneProduct="G_CLO1313_RS08390"/>
        </fbc:geneProductAssociation>
      </reaction>
      <reaction fast="false" id="R_2D3DGLNR" reversible="true" name="2-Dehydro-3-deoxy-D-gluconate:NAD+ 5-oxidoreductase" fbc:upperFluxBound="cobra_default_ub" fbc:lowerFluxBound="cobra_default_lb">
        <listOfReactants>
          <speciesReference constant="true" species="M_2ddglcn_c" stoichiometry="1"/>
          <speciesReference constant="true" species="M_nad_c" stoichiometry="1"/>
        </listOfReactants>
        <listOfProducts>
          <speciesReference constant="true" species="M_46dh25dohxn_c" stoichiometry="1"/>
          <speciesReference constant="true" species="M_h_c" stoichiometry="1"/>
          <speciesReference constant="true" species="M_nadh_c" stoichiometry="1"/>
        </listOfProducts>
        <fbc:geneProductAssociation>
          <fbc:geneProductRef fbc:geneProduct="G_CLO1313_RS04200"/>
        </fbc:geneProductAssociation>
      </reaction>
      <reaction fast="false" id="R_DADK" reversible="false" name="Deoxyadenylate kinase" fbc:upperFluxBound="cobra_default_ub" fbc:lowerFluxBound="cobra_0_bound">
        <listOfReactants>
          <speciesReference constant="true" species="M_atp_c" stoichiometry="1"/>
          <speciesReference constant="true" species="M_damp_c" stoichiometry="1"/>
        </listOfReactants>
        <listOfProducts>
          <speciesReference constant="true" species="M_adp_c" stoichiometry="1"/>
          <speciesReference constant="true" species="M_dadp_c" stoichiometry="1"/>
        </listOfProducts>
        <fbc:geneProductAssociation>
          <fbc:geneProductRef fbc:geneProduct="G_CLO1313_RS02365"/>
        </fbc:geneProductAssociation>
      </reaction>
      <reaction fast="false" id="R_DATCY" reversible="false" name="DATP:cytidine 5'-phosphotransferase" fbc:upperFluxBound="cobra_default_ub" fbc:lowerFluxBound="cobra_0_bound">
        <listOfReactants>
          <speciesReference constant="true" species="M_cytd_c" stoichiometry="1"/>
          <speciesReference constant="true" species="M_datp_c" stoichiometry="1"/>
        </listOfReactants>
        <listOfProducts>
          <speciesReference constant="true" species="M_cmp_c" stoichiometry="1"/>
          <speciesReference constant="true" species="M_dadp_c" stoichiometry="1"/>
          <speciesReference constant="true" species="M_h_c" stoichiometry="1"/>
        </listOfProducts>
        <fbc:geneProductAssociation>
          <fbc:geneProductRef fbc:geneProduct="G_CLO1313_RS09560"/>
        </fbc:geneProductAssociation>
      </reaction>
      <reaction fast="false" id="R_DATUP" reversible="false" name="DATP:uridine 5'-phosphotransferase" fbc:upperFluxBound="cobra_default_ub" fbc:lowerFluxBound="cobra_0_bound">
        <listOfReactants>
          <speciesReference constant="true" species="M_datp_c" stoichiometry="1"/>
          <speciesReference constant="true" species="M_uri_c" stoichiometry="1"/>
        </listOfReactants>
        <listOfProducts>
          <speciesReference constant="true" species="M_dadp_c" stoichiometry="1"/>
          <speciesReference constant="true" species="M_h_c" stoichiometry="1"/>
          <speciesReference constant="true" species="M_ump_c" stoichiometry="1"/>
        </listOfProducts>
        <fbc:geneProductAssociation>
          <fbc:geneProductRef fbc:geneProduct="G_CLO1313_RS09560"/>
        </fbc:geneProductAssociation>
      </reaction>
      <reaction fast="false" id="R_PUNP1" reversible="true" name="Purine-nucleoside phosphorylase (Adenosine)" fbc:upperFluxBound="cobra_default_ub" fbc:lowerFluxBound="cobra_default_lb">
        <listOfReactants>
          <speciesReference constant="true" species="M_adn_c" stoichiometry="1"/>
          <speciesReference constant="true" species="M_pi_c" stoichiometry="1"/>
        </listOfReactants>
        <listOfProducts>
          <speciesReference constant="true" species="M_ade_c" stoichiometry="1"/>
          <speciesReference constant="true" species="M_r1p_c" stoichiometry="1"/>
        </listOfProducts>
        <fbc:geneProductAssociation>
          <fbc:or>
            <fbc:geneProductRef fbc:geneProduct="G_CLO1313_RS05375"/>
            <fbc:geneProductRef fbc:geneProduct="G_CLO1313_RS11880"/>
          </fbc:or>
        </fbc:geneProductAssociation>
      </reaction>
      <reaction fast="false" id="R_NTD5" reversible="false" name="5'-nucleotidase (dTMP)" fbc:upperFluxBound="cobra_default_ub" fbc:lowerFluxBound="cobra_0_bound">
        <listOfReactants>
          <speciesReference constant="true" species="M_dtmp_c" stoichiometry="1"/>
          <speciesReference constant="true" species="M_h2o_c" stoichiometry="1"/>
        </listOfReactants>
        <listOfProducts>
          <speciesReference constant="true" species="M_pi_c" stoichiometry="1"/>
          <speciesReference constant="true" species="M_thymd_c" stoichiometry="1"/>
        </listOfProducts>
        <fbc:geneProductAssociation>
          <fbc:geneProductRef fbc:geneProduct="G_CLO1313_RS15375"/>
        </fbc:geneProductAssociation>
      </reaction>
      <reaction fast="false" id="R_ABGPT" reversible="false" name="ATP:beta-D-glucose 6-phosphotransferase" fbc:upperFluxBound="cobra_default_ub" fbc:lowerFluxBound="cobra_0_bound">
        <listOfReactants>
          <speciesReference constant="true" species="M_glc__D_c" stoichiometry="1"/>
          <speciesReference constant="true" species="M_gtp_c" stoichiometry="1"/>
        </listOfReactants>
        <listOfProducts>
          <speciesReference constant="true" species="M_g6p_c" stoichiometry="1"/>
          <speciesReference constant="true" species="M_gdp_c" stoichiometry="1"/>
          <speciesReference constant="true" species="M_h_c" stoichiometry="1"/>
        </listOfProducts>
        <fbc:geneProductAssociation>
          <fbc:or>
            <fbc:geneProductRef fbc:geneProduct="G_CLO1313_RS02480"/>
            <fbc:geneProductRef fbc:geneProduct="G_CLO1313_RS09260"/>
          </fbc:or>
        </fbc:geneProductAssociation>
      </reaction>
      <reaction fast="false" id="R_ACOATA" reversible="false" name="Acetyl-CoA ACP transacylase" fbc:upperFluxBound="cobra_default_ub" fbc:lowerFluxBound="cobra_0_bound">
        <listOfReactants>
          <speciesReference constant="true" species="M_ACP_c" stoichiometry="1"/>
          <speciesReference constant="true" species="M_accoa_c" stoichiometry="1"/>
        </listOfReactants>
        <listOfProducts>
          <speciesReference constant="true" species="M_acACP_c" stoichiometry="1"/>
          <speciesReference constant="true" species="M_coa_c" stoichiometry="1"/>
        </listOfProducts>
        <fbc:geneProductAssociation>
          <fbc:or>
            <fbc:geneProductRef fbc:geneProduct="G_CLO1313_RS06505"/>
            <fbc:geneProductRef fbc:geneProduct="G_CLO1313_RS10640"/>
            <fbc:geneProductRef fbc:geneProduct="G_CLO1313_RS10650"/>
          </fbc:or>
        </fbc:geneProductAssociation>
      </reaction>
      <reaction fast="false" id="R_ACPS1" reversible="false" name="Acyl-carrier protein synthase" fbc:upperFluxBound="cobra_default_ub" fbc:lowerFluxBound="cobra_0_bound">
        <listOfReactants>
          <speciesReference constant="true" species="M_apoACP_c" stoichiometry="1"/>
          <speciesReference constant="true" species="M_coa_c" stoichiometry="1"/>
        </listOfReactants>
        <listOfProducts>
          <speciesReference constant="true" species="M_ACP_c" stoichiometry="1"/>
          <speciesReference constant="true" species="M_h_c" stoichiometry="1"/>
          <speciesReference constant="true" species="M_pap_c" stoichiometry="1"/>
        </listOfProducts>
        <fbc:geneProductAssociation>
          <fbc:geneProductRef fbc:geneProduct="G_CLO1313_RS07510"/>
        </fbc:geneProductAssociation>
      </reaction>
      <reaction fast="false" id="R_MCOATA" reversible="false" name="Malonyl-CoA-ACP transacylase" fbc:upperFluxBound="cobra_default_ub" fbc:lowerFluxBound="cobra_0_bound">
        <listOfReactants>
          <speciesReference constant="true" species="M_ACP_c" stoichiometry="1"/>
          <speciesReference constant="true" species="M_malcoa_c" stoichiometry="1"/>
        </listOfReactants>
        <listOfProducts>
          <speciesReference constant="true" species="M_coa_c" stoichiometry="1"/>
          <speciesReference constant="true" species="M_malACP_c" stoichiometry="1"/>
        </listOfProducts>
        <fbc:geneProductAssociation>
          <fbc:geneProductRef fbc:geneProduct="G_CLO1313_RS06510"/>
        </fbc:geneProductAssociation>
      </reaction>
      <reaction fast="false" id="R_XYLK" reversible="true" name="Xylulokinase" fbc:upperFluxBound="cobra_default_ub" fbc:lowerFluxBound="cobra_default_lb">
        <listOfReactants>
          <speciesReference constant="true" species="M_adp_c" stoichiometry="1"/>
          <speciesReference constant="true" species="M_h_c" stoichiometry="1"/>
          <speciesReference constant="true" species="M_xu5p__D_c" stoichiometry="1"/>
        </listOfReactants>
        <listOfProducts>
          <speciesReference constant="true" species="M_atp_c" stoichiometry="1"/>
          <speciesReference constant="true" species="M_xylu__D_c" stoichiometry="1"/>
        </listOfProducts>
      </reaction>
      <reaction fast="false" id="R_MTHFC" reversible="true" name="Methenyltetrahydrofolate cyclohydrolase" fbc:upperFluxBound="cobra_default_ub" fbc:lowerFluxBound="cobra_default_lb">
        <listOfReactants>
          <speciesReference constant="true" species="M_h2o_c" stoichiometry="1"/>
          <speciesReference constant="true" species="M_methf_c" stoichiometry="1"/>
        </listOfReactants>
        <listOfProducts>
          <speciesReference constant="true" species="M_10fthf_c" stoichiometry="1"/>
        </listOfProducts>
        <fbc:geneProductAssociation>
          <fbc:geneProductRef fbc:geneProduct="G_CLO1313_RS05690"/>
        </fbc:geneProductAssociation>
      </reaction>
      <reaction fast="false" id="R_DMATT" reversible="false" name="Dimethylallyltranstransferase" fbc:upperFluxBound="cobra_default_ub" fbc:lowerFluxBound="cobra_0_bound">
        <listOfReactants>
          <speciesReference constant="true" species="M_dmpp_c" stoichiometry="1"/>
          <speciesReference constant="true" species="M_ipdp_c" stoichiometry="1"/>
        </listOfReactants>
        <listOfProducts>
          <speciesReference constant="true" species="M_grdp_c" stoichiometry="1"/>
          <speciesReference constant="true" species="M_ppi_c" stoichiometry="1"/>
        </listOfProducts>
        <fbc:geneProductAssociation>
          <fbc:geneProductRef fbc:geneProduct="G_CLO1313_RS07040"/>
        </fbc:geneProductAssociation>
      </reaction>
      <reaction fast="false" id="R_DCMPDA" reversible="true" name="DCMP deaminase" fbc:upperFluxBound="cobra_default_ub" fbc:lowerFluxBound="cobra_default_lb">
        <listOfReactants>
          <speciesReference constant="true" species="M_dcmp_c" stoichiometry="1"/>
          <speciesReference constant="true" species="M_h2o_c" stoichiometry="1"/>
          <speciesReference constant="true" species="M_h_c" stoichiometry="1"/>
        </listOfReactants>
        <listOfProducts>
          <speciesReference constant="true" species="M_dump_c" stoichiometry="1"/>
          <speciesReference constant="true" species="M_nh4_c" stoichiometry="1"/>
        </listOfProducts>
        <fbc:geneProductAssociation>
          <fbc:geneProductRef fbc:geneProduct="G_CLO1313_RS00960"/>
        </fbc:geneProductAssociation>
      </reaction>
      <reaction fast="false" id="R_NTD3pp" reversible="false" name="5'-nucleotidase (dCMP)" fbc:upperFluxBound="cobra_default_ub" fbc:lowerFluxBound="cobra_0_bound">
        <listOfReactants>
          <speciesReference constant="true" species="M_dcmp_c" stoichiometry="1"/>
          <speciesReference constant="true" species="M_h2o_c" stoichiometry="1"/>
        </listOfReactants>
        <listOfProducts>
          <speciesReference constant="true" species="M_dcyt_c" stoichiometry="1"/>
          <speciesReference constant="true" species="M_pi_c" stoichiometry="1"/>
        </listOfProducts>
        <fbc:geneProductAssociation>
          <fbc:geneProductRef fbc:geneProduct="G_CLO1313_RS15375"/>
        </fbc:geneProductAssociation>
      </reaction>
      <reaction fast="false" id="R_CYTK2n" reversible="false" name="Cytidylate kinase (dCMP),nuclear" fbc:upperFluxBound="cobra_default_ub" fbc:lowerFluxBound="cobra_0_bound">
        <listOfReactants>
          <speciesReference constant="true" species="M_atp_c" stoichiometry="1"/>
          <speciesReference constant="true" species="M_dcmp_c" stoichiometry="1"/>
        </listOfReactants>
        <listOfProducts>
          <speciesReference constant="true" species="M_adp_c" stoichiometry="1"/>
          <speciesReference constant="true" species="M_dcdp_c" stoichiometry="1"/>
        </listOfProducts>
        <fbc:geneProductAssociation>
          <fbc:geneProductRef fbc:geneProduct="G_CLO1313_RS07635"/>
        </fbc:geneProductAssociation>
      </reaction>
      <reaction fast="false" id="R_CHRS" reversible="false" name="Chorismate synthase" fbc:upperFluxBound="cobra_default_ub" fbc:lowerFluxBound="cobra_0_bound">
        <listOfReactants>
          <speciesReference constant="true" species="M_3psme_c" stoichiometry="1"/>
        </listOfReactants>
        <listOfProducts>
          <speciesReference constant="true" species="M_chor_c" stoichiometry="1"/>
          <speciesReference constant="true" species="M_pi_c" stoichiometry="1"/>
        </listOfProducts>
        <fbc:geneProductAssociation>
          <fbc:geneProductRef fbc:geneProduct="G_CLO1313_RS07535"/>
        </fbc:geneProductAssociation>
      </reaction>
      <reaction fast="false" id="R_CHORM" reversible="false" name="Chorismate mutase" fbc:upperFluxBound="cobra_default_ub" fbc:lowerFluxBound="cobra_0_bound">
        <listOfReactants>
          <speciesReference constant="true" species="M_chor_c" stoichiometry="1"/>
        </listOfReactants>
        <listOfProducts>
          <speciesReference constant="true" species="M_pphn_c" stoichiometry="1"/>
        </listOfProducts>
        <fbc:geneProductAssociation>
          <fbc:or>
            <fbc:geneProductRef fbc:geneProduct="G_CLO1313_RS07640"/>
            <fbc:geneProductRef fbc:geneProduct="G_CLO1313_RS04470"/>
          </fbc:or>
        </fbc:geneProductAssociation>
      </reaction>
      <reaction fast="false" id="R_ADCS" reversible="false" name="4-amino-4-deoxychorismate synthase" fbc:upperFluxBound="cobra_default_ub" fbc:lowerFluxBound="cobra_0_bound">
        <listOfReactants>
          <speciesReference constant="true" species="M_chor_c" stoichiometry="1"/>
          <speciesReference constant="true" species="M_gln__L_c" stoichiometry="1"/>
        </listOfReactants>
        <listOfProducts>
          <speciesReference constant="true" species="M_4adcho_c" stoichiometry="1"/>
          <speciesReference constant="true" species="M_glu__L_c" stoichiometry="1"/>
        </listOfProducts>
        <fbc:geneProductAssociation>
          <fbc:or>
            <fbc:geneProductRef fbc:geneProduct="G_CLO1313_RS06815"/>
            <fbc:geneProductRef fbc:geneProduct="G_CLO1313_RS06820"/>
            <fbc:geneProductRef fbc:geneProduct="G_CLO1313_RS10310"/>
          </fbc:or>
        </fbc:geneProductAssociation>
      </reaction>
      <reaction fast="false" id="R_NAMNPP" reversible="false" name="Nicotinic acid mononucleotide pyrophosphorylase" fbc:upperFluxBound="cobra_default_ub" fbc:lowerFluxBound="cobra_0_bound">
        <listOfReactants>
          <speciesReference constant="true" species="M_atp_c" stoichiometry="1"/>
          <speciesReference constant="true" species="M_h2o_c" stoichiometry="1"/>
          <speciesReference constant="true" species="M_nac_c" stoichiometry="1"/>
          <speciesReference constant="true" species="M_prpp_c" stoichiometry="1"/>
        </listOfReactants>
        <listOfProducts>
          <speciesReference constant="true" species="M_adp_c" stoichiometry="1"/>
          <speciesReference constant="true" species="M_h_c" stoichiometry="1"/>
          <speciesReference constant="true" species="M_nicrnt_c" stoichiometry="1"/>
          <speciesReference constant="true" species="M_pi_c" stoichiometry="1"/>
          <speciesReference constant="true" species="M_ppi_c" stoichiometry="1"/>
        </listOfProducts>
        <fbc:geneProductAssociation>
          <fbc:geneProductRef fbc:geneProduct="G_CLO1313_RS05505"/>
        </fbc:geneProductAssociation>
      </reaction>
      <reaction fast="false" id="R_PPND" reversible="false" name="Prephenate dehydrogenase" fbc:upperFluxBound="cobra_default_ub" fbc:lowerFluxBound="cobra_0_bound">
        <listOfReactants>
          <speciesReference constant="true" species="M_nad_c" stoichiometry="1"/>
          <speciesReference constant="true" species="M_pphn_c" stoichiometry="1"/>
        </listOfReactants>
        <listOfProducts>
          <speciesReference constant="true" species="M_34hpp_c" stoichiometry="1"/>
          <speciesReference constant="true" species="M_co2_c" stoichiometry="1"/>
          <speciesReference constant="true" species="M_nadh_c" stoichiometry="1"/>
        </listOfProducts>
        <fbc:geneProductAssociation>
          <fbc:geneProductRef fbc:geneProduct="G_CLO1313_RS12510"/>
        </fbc:geneProductAssociation>
      </reaction>
      <reaction fast="false" id="R_GLYALDDr" reversible="true" name="D-Glyceraldehyde dehydrogenase" fbc:upperFluxBound="cobra_default_ub" fbc:lowerFluxBound="cobra_default_lb">
        <listOfReactants>
          <speciesReference constant="true" species="M_glyald_c" stoichiometry="1"/>
          <speciesReference constant="true" species="M_h2o_c" stoichiometry="1"/>
          <speciesReference constant="true" species="M_nad_c" stoichiometry="1"/>
        </listOfReactants>
        <listOfProducts>
          <speciesReference constant="true" species="M_glyc__R_c" stoichiometry="1"/>
          <speciesReference constant="true" species="M_h_c" stoichiometry="2"/>
          <speciesReference constant="true" species="M_nadh_c" stoichiometry="1"/>
        </listOfProducts>
        <fbc:geneProductAssociation>
          <fbc:geneProductRef fbc:geneProduct="G_CLO1313_RS14795"/>
        </fbc:geneProductAssociation>
      </reaction>
      <reaction fast="false" id="R_HSDxi" reversible="false" name="Homoserine dehydrogenase  NADH   irreversible" fbc:upperFluxBound="cobra_default_ub" fbc:lowerFluxBound="cobra_0_bound">
        <listOfReactants>
          <speciesReference constant="true" species="M_aspsa_c" stoichiometry="1"/>
          <speciesReference constant="true" species="M_h_c" stoichiometry="1"/>
          <speciesReference constant="true" species="M_nadh_c" stoichiometry="1"/>
        </listOfReactants>
        <listOfProducts>
          <speciesReference constant="true" species="M_hom__L_c" stoichiometry="1"/>
          <speciesReference constant="true" species="M_nad_c" stoichiometry="1"/>
        </listOfProducts>
        <fbc:geneProductAssociation>
          <fbc:or>
            <fbc:geneProductRef fbc:geneProduct="G_CLO1313_RS09815"/>
            <fbc:geneProductRef fbc:geneProduct="G_CLO1313_RS04475"/>
          </fbc:or>
        </fbc:geneProductAssociation>
      </reaction>
      <reaction fast="false" id="R_HSDH" reversible="false" name="Homoserine dehydrogenase" fbc:upperFluxBound="cobra_default_ub" fbc:lowerFluxBound="cobra_0_bound">
        <listOfReactants>
          <speciesReference constant="true" species="M_aspsa_c" stoichiometry="1"/>
          <speciesReference constant="true" species="M_h_c" stoichiometry="1"/>
          <speciesReference constant="true" species="M_nadph_c" stoichiometry="1"/>
        </listOfReactants>
        <listOfProducts>
          <speciesReference constant="true" species="M_hom__L_c" stoichiometry="1"/>
          <speciesReference constant="true" species="M_nadp_c" stoichiometry="1"/>
        </listOfProducts>
        <fbc:geneProductAssociation>
          <fbc:or>
            <fbc:geneProductRef fbc:geneProduct="G_CLO1313_RS09815"/>
            <fbc:geneProductRef fbc:geneProduct="G_CLO1313_RS04475"/>
          </fbc:or>
        </fbc:geneProductAssociation>
      </reaction>
      <reaction fast="false" id="R_HSST" reversible="false" name="Homoserine O-succinyltransferase" fbc:upperFluxBound="cobra_default_ub" fbc:lowerFluxBound="cobra_0_bound">
        <listOfReactants>
          <speciesReference constant="true" species="M_hom__L_c" stoichiometry="1"/>
          <speciesReference constant="true" species="M_succoa_c" stoichiometry="1"/>
        </listOfReactants>
        <listOfProducts>
          <speciesReference constant="true" species="M_coa_c" stoichiometry="1"/>
          <speciesReference constant="true" species="M_suchms_c" stoichiometry="1"/>
        </listOfProducts>
        <fbc:geneProductAssociation>
          <fbc:geneProductRef fbc:geneProduct="G_CLO1313_RS12860"/>
        </fbc:geneProductAssociation>
      </reaction>
      <reaction fast="false" id="R_CDGPT" reversible="false" name="CDP-diacylglycerol:sn-glycerol-3-phosphate 3-phosphatidyltransferase" fbc:upperFluxBound="cobra_default_ub" fbc:lowerFluxBound="cobra_0_bound">
        <listOfReactants>
          <speciesReference constant="true" species="M_cdpdag_gen_c" stoichiometry="1"/>
          <speciesReference constant="true" species="M_glyc3p_c" stoichiometry="1"/>
        </listOfReactants>
        <listOfProducts>
          <speciesReference constant="true" species="M_cmp_c" stoichiometry="1"/>
          <speciesReference constant="true" species="M_h_c" stoichiometry="1"/>
          <speciesReference constant="true" species="M_pgp_gen_c" stoichiometry="1"/>
        </listOfProducts>
        <fbc:geneProductAssociation>
          <fbc:geneProductRef fbc:geneProduct="G_CLO1313_RS06480"/>
        </fbc:geneProductAssociation>
      </reaction>
      <reaction fast="false" id="R_ACNPLYS" reversible="false" name="N-Acetylneuraminate pyruvate-lyase" fbc:upperFluxBound="cobra_default_ub" fbc:lowerFluxBound="cobra_0_bound">
        <listOfReactants>
          <speciesReference constant="true" species="M_acmana_c" stoichiometry="1"/>
          <speciesReference constant="true" species="M_h2o_c" stoichiometry="1"/>
          <speciesReference constant="true" species="M_pep_c" stoichiometry="1"/>
        </listOfReactants>
        <listOfProducts>
          <speciesReference constant="true" species="M_acnam_c" stoichiometry="1"/>
          <speciesReference constant="true" species="M_pi_c" stoichiometry="1"/>
        </listOfProducts>
        <fbc:geneProductAssociation>
          <fbc:or>
            <fbc:geneProductRef fbc:geneProduct="G_CLO1313_RS14750"/>
            <fbc:geneProductRef fbc:geneProduct="G_CLO1313_RS01170"/>
          </fbc:or>
        </fbc:geneProductAssociation>
      </reaction>
      <reaction fast="false" id="R_PMANM" reversible="true" name="Phosphomannomutase" fbc:upperFluxBound="cobra_default_ub" fbc:lowerFluxBound="cobra_default_lb">
        <listOfReactants>
          <speciesReference constant="true" species="M_man6p_c" stoichiometry="1"/>
        </listOfReactants>
        <listOfProducts>
          <speciesReference constant="true" species="M_man1p_c" stoichiometry="1"/>
        </listOfProducts>
        <fbc:geneProductAssociation>
          <fbc:or>
            <fbc:geneProductRef fbc:geneProduct="G_CLO1313_RS05070"/>
            <fbc:geneProductRef fbc:geneProduct="G_CLO1313_RS05760"/>
            <fbc:geneProductRef fbc:geneProduct="G_CLO1313_RS13370"/>
          </fbc:or>
        </fbc:geneProductAssociation>
      </reaction>
      <reaction fast="false" id="R_MPAKI" reversible="true" name="D-mannose-6-phosphate aldose-ketose-isomerase" fbc:upperFluxBound="cobra_default_ub" fbc:lowerFluxBound="cobra_default_lb">
        <listOfReactants>
          <speciesReference constant="true" species="M_man6p_c" stoichiometry="1"/>
        </listOfReactants>
        <listOfProducts>
          <speciesReference constant="true" species="M_f6p_c" stoichiometry="1"/>
        </listOfProducts>
        <fbc:geneProductAssociation>
          <fbc:geneProductRef fbc:geneProduct="G_CLO1313_RS03465"/>
        </fbc:geneProductAssociation>
      </reaction>
      <reaction fast="false" id="R_DPHS" reversible="false" name="3-deoxy-7-phosphoheptulonate synthase" fbc:upperFluxBound="cobra_default_ub" fbc:lowerFluxBound="cobra_0_bound">
        <listOfReactants>
          <speciesReference constant="true" species="M_e4p_c" stoichiometry="1"/>
          <speciesReference constant="true" species="M_h2o_c" stoichiometry="1"/>
          <speciesReference constant="true" species="M_pep_c" stoichiometry="1"/>
        </listOfReactants>
        <listOfProducts>
          <speciesReference constant="true" species="M_2dda7p_c" stoichiometry="1"/>
          <speciesReference constant="true" species="M_pi_c" stoichiometry="1"/>
        </listOfProducts>
        <fbc:geneProductAssociation>
          <fbc:or>
            <fbc:geneProductRef fbc:geneProduct="G_CLO1313_RS12505"/>
            <fbc:geneProductRef fbc:geneProduct="G_CLO1313_RS06795"/>
          </fbc:or>
        </fbc:geneProductAssociation>
      </reaction>
      <reaction fast="false" id="R_NTPP1" reversible="false" name="Nucleoside triphosphate pyrophosphorylase (dgtp)" fbc:upperFluxBound="cobra_default_ub" fbc:lowerFluxBound="cobra_0_bound">
        <listOfReactants>
          <speciesReference constant="true" species="M_dgtp_c" stoichiometry="1"/>
          <speciesReference constant="true" species="M_h2o_c" stoichiometry="1"/>
        </listOfReactants>
        <listOfProducts>
          <speciesReference constant="true" species="M_dgmp_c" stoichiometry="1"/>
          <speciesReference constant="true" species="M_h_c" stoichiometry="1"/>
          <speciesReference constant="true" species="M_ppi_c" stoichiometry="1"/>
        </listOfProducts>
        <fbc:geneProductAssociation>
          <fbc:geneProductRef fbc:geneProduct="G_CLO1313_RS01245"/>
        </fbc:geneProductAssociation>
      </reaction>
      <reaction fast="false" id="R_NTPTP1" reversible="false" name="Nucleoside triphosphate tripolyhydrolase" fbc:upperFluxBound="cobra_default_ub" fbc:lowerFluxBound="cobra_0_bound">
        <listOfReactants>
          <speciesReference constant="true" species="M_dgtp_c" stoichiometry="1"/>
          <speciesReference constant="true" species="M_h2o_c" stoichiometry="1"/>
        </listOfReactants>
        <listOfProducts>
          <speciesReference constant="true" species="M_dgsn_c" stoichiometry="1"/>
          <speciesReference constant="true" species="M_pppi_c" stoichiometry="1"/>
        </listOfProducts>
        <fbc:geneProductAssociation>
          <fbc:or>
            <fbc:geneProductRef fbc:geneProduct="G_CLO1313_RS06700"/>
            <fbc:geneProductRef fbc:geneProduct="G_CLO1313_RS14215"/>
          </fbc:or>
        </fbc:geneProductAssociation>
      </reaction>
      <reaction fast="false" id="R_NDPK5" reversible="false" name="Nucleoside-diphosphate kinase (ATP:dGDP)" fbc:upperFluxBound="cobra_default_ub" fbc:lowerFluxBound="cobra_0_bound">
        <listOfReactants>
          <speciesReference constant="true" species="M_atp_c" stoichiometry="1"/>
          <speciesReference constant="true" species="M_dgdp_c" stoichiometry="1"/>
        </listOfReactants>
        <listOfProducts>
          <speciesReference constant="true" species="M_adp_c" stoichiometry="1"/>
          <speciesReference constant="true" species="M_dgtp_c" stoichiometry="1"/>
        </listOfProducts>
        <fbc:geneProductAssociation>
          <fbc:geneProductRef fbc:geneProduct="G_CLO1313_RS07615"/>
        </fbc:geneProductAssociation>
      </reaction>
      <reaction fast="false" id="R_PPCOAC" reversible="false" name="Propionyl-CoA carboxylase" fbc:upperFluxBound="cobra_default_ub" fbc:lowerFluxBound="cobra_0_bound">
        <listOfReactants>
          <speciesReference constant="true" species="M_atp_c" stoichiometry="1"/>
          <speciesReference constant="true" species="M_co2_c" stoichiometry="1"/>
          <speciesReference constant="true" species="M_h2o_c" stoichiometry="1"/>
          <speciesReference constant="true" species="M_ppcoa_c" stoichiometry="1"/>
        </listOfReactants>
        <listOfProducts>
          <speciesReference constant="true" species="M_adp_c" stoichiometry="1"/>
          <speciesReference constant="true" species="M_h_c" stoichiometry="2"/>
          <speciesReference constant="true" species="M_mmcoa__S_c" stoichiometry="1"/>
          <speciesReference constant="true" species="M_pi_c" stoichiometry="1"/>
        </listOfProducts>
        <fbc:geneProductAssociation>
          <fbc:geneProductRef fbc:geneProduct="G_CLO1313_RS07700"/>
        </fbc:geneProductAssociation>
      </reaction>
      <reaction fast="false" id="R_PUNP5" reversible="true" name="Purine-nucleoside phosphorylase (Inosine)" fbc:upperFluxBound="cobra_default_ub" fbc:lowerFluxBound="cobra_default_lb">
        <listOfReactants>
          <speciesReference constant="true" species="M_ins_c" stoichiometry="1"/>
          <speciesReference constant="true" species="M_pi_c" stoichiometry="1"/>
        </listOfReactants>
        <listOfProducts>
          <speciesReference constant="true" species="M_hxan_c" stoichiometry="1"/>
          <speciesReference constant="true" species="M_r1p_c" stoichiometry="1"/>
        </listOfProducts>
        <fbc:geneProductAssociation>
          <fbc:or>
            <fbc:geneProductRef fbc:geneProduct="G_CLO1313_RS05375"/>
            <fbc:geneProductRef fbc:geneProduct="G_CLO1313_RS11880"/>
          </fbc:or>
        </fbc:geneProductAssociation>
      </reaction>
      <reaction fast="false" id="R_DHORD_NAD" reversible="false" name="Dihydoorotic acid dehydrogenase" fbc:upperFluxBound="cobra_default_ub" fbc:lowerFluxBound="cobra_0_bound">
        <listOfReactants>
          <speciesReference constant="true" species="M_dhor__S_c" stoichiometry="1"/>
          <speciesReference constant="true" species="M_nad_c" stoichiometry="1"/>
        </listOfReactants>
        <listOfProducts>
          <speciesReference constant="true" species="M_h_c" stoichiometry="1"/>
          <speciesReference constant="true" species="M_nadh_c" stoichiometry="1"/>
          <speciesReference constant="true" species="M_orot_c" stoichiometry="1"/>
        </listOfProducts>
        <fbc:geneProductAssociation>
          <fbc:and>
            <fbc:geneProductRef fbc:geneProduct="G_CLO1313_RS06450"/>
            <fbc:geneProductRef fbc:geneProduct="G_CLO1313_RS06445"/>
          </fbc:and>
        </fbc:geneProductAssociation>
      </reaction>
      <reaction fast="false" id="R_QUINDH" reversible="false" name="Quinate dehydrogenase" fbc:upperFluxBound="cobra_default_ub" fbc:lowerFluxBound="cobra_0_bound">
        <listOfReactants>
          <speciesReference constant="true" species="M_3dhq_c" stoichiometry="1"/>
          <speciesReference constant="true" species="M_h_c" stoichiometry="1"/>
          <speciesReference constant="true" species="M_nadh_c" stoichiometry="1"/>
        </listOfReactants>
        <listOfProducts>
          <speciesReference constant="true" species="M_nad_c" stoichiometry="1"/>
          <speciesReference constant="true" species="M_quin_c" stoichiometry="1"/>
        </listOfProducts>
        <fbc:geneProductAssociation>
          <fbc:geneProductRef fbc:geneProduct="G_CLO1313_RS06920"/>
        </fbc:geneProductAssociation>
      </reaction>
      <reaction fast="false" id="R_CYTD" reversible="false" name="Cytidine deaminase" fbc:upperFluxBound="cobra_default_ub" fbc:lowerFluxBound="cobra_0_bound">
        <listOfReactants>
          <speciesReference constant="true" species="M_cytd_c" stoichiometry="1"/>
          <speciesReference constant="true" species="M_h2o_c" stoichiometry="1"/>
          <speciesReference constant="true" species="M_h_c" stoichiometry="1"/>
        </listOfReactants>
        <listOfProducts>
          <speciesReference constant="true" species="M_nh4_c" stoichiometry="1"/>
          <speciesReference constant="true" species="M_uri_c" stoichiometry="1"/>
        </listOfProducts>
        <fbc:geneProductAssociation>
          <fbc:or>
            <fbc:geneProductRef fbc:geneProduct="G_CLO1313_RS11915"/>
            <fbc:geneProductRef fbc:geneProduct="G_CLO1313_RS05815"/>
          </fbc:or>
        </fbc:geneProductAssociation>
      </reaction>
      <reaction fast="false" id="R_DGTUP" reversible="false" name="DGTP:uridine 5'-phosphotransferase" fbc:upperFluxBound="cobra_default_ub" fbc:lowerFluxBound="cobra_0_bound">
        <listOfReactants>
          <speciesReference constant="true" species="M_dgtp_c" stoichiometry="1"/>
          <speciesReference constant="true" species="M_uri_c" stoichiometry="1"/>
        </listOfReactants>
        <listOfProducts>
          <speciesReference constant="true" species="M_dgdp_c" stoichiometry="1"/>
          <speciesReference constant="true" species="M_h_c" stoichiometry="1"/>
          <speciesReference constant="true" species="M_ump_c" stoichiometry="1"/>
        </listOfProducts>
        <fbc:geneProductAssociation>
          <fbc:geneProductRef fbc:geneProduct="G_CLO1313_RS09560"/>
        </fbc:geneProductAssociation>
      </reaction>
      <reaction fast="false" id="R_XYLTD_D" reversible="false" name="Xylitol dehydrogenase  D xyulose forming " fbc:upperFluxBound="cobra_default_ub" fbc:lowerFluxBound="cobra_0_bound">
        <listOfReactants>
          <speciesReference constant="true" species="M_h_c" stoichiometry="1"/>
          <speciesReference constant="true" species="M_nadh_c" stoichiometry="1"/>
          <speciesReference constant="true" species="M_xylu__D_c" stoichiometry="1"/>
        </listOfReactants>
        <listOfProducts>
          <speciesReference constant="true" species="M_nad_c" stoichiometry="1"/>
          <speciesReference constant="true" species="M_xylt_c" stoichiometry="1"/>
        </listOfProducts>
        <fbc:geneProductAssociation>
          <fbc:and>
            <fbc:geneProductRef fbc:geneProduct="G_CLO1313_RS00395"/>
            <fbc:geneProductRef fbc:geneProduct="G_unknown"/>
          </fbc:and>
        </fbc:geneProductAssociation>
      </reaction>
      <reaction fast="false" id="R_SPMS" reversible="false" name="Spermidine synthase" fbc:upperFluxBound="cobra_default_ub" fbc:lowerFluxBound="cobra_0_bound">
        <listOfReactants>
          <speciesReference constant="true" species="M_ametam_c" stoichiometry="1"/>
          <speciesReference constant="true" species="M_ptrc_c" stoichiometry="1"/>
        </listOfReactants>
        <listOfProducts>
          <speciesReference constant="true" species="M_5mta_c" stoichiometry="1"/>
          <speciesReference constant="true" species="M_h_c" stoichiometry="1"/>
          <speciesReference constant="true" species="M_spmd_c" stoichiometry="1"/>
        </listOfProducts>
        <fbc:geneProductAssociation>
          <fbc:geneProductRef fbc:geneProduct="G_CLO1313_RS07720"/>
        </fbc:geneProductAssociation>
      </reaction>
      <reaction fast="false" id="R_SALCCM" reversible="true" name="S-Adenosyl-L-methionine:caffeoyl-CoA 3-O-methyltransferase" fbc:upperFluxBound="cobra_default_ub" fbc:lowerFluxBound="cobra_default_lb">
        <listOfReactants>
          <speciesReference constant="true" species="M_amet_c" stoichiometry="1"/>
          <speciesReference constant="true" species="M_caffcoa_c" stoichiometry="1"/>
        </listOfReactants>
        <listOfProducts>
          <speciesReference constant="true" species="M_ahcys_c" stoichiometry="1"/>
          <speciesReference constant="true" species="M_ferulcoa_c" stoichiometry="1"/>
          <speciesReference constant="true" species="M_h_c" stoichiometry="1"/>
        </listOfProducts>
        <fbc:geneProductAssociation>
          <fbc:geneProductRef fbc:geneProduct="G_CLO1313_RS06135"/>
        </fbc:geneProductAssociation>
      </reaction>
      <reaction fast="false" id="R_ARGSS" reversible="true" name="Argininosuccinate synthase" fbc:upperFluxBound="cobra_default_ub" fbc:lowerFluxBound="cobra_default_lb">
        <listOfReactants>
          <speciesReference constant="true" species="M_asp__L_c" stoichiometry="1"/>
          <speciesReference constant="true" species="M_atp_c" stoichiometry="1"/>
          <speciesReference constant="true" species="M_citr__L_c" stoichiometry="1"/>
        </listOfReactants>
        <listOfProducts>
          <speciesReference constant="true" species="M_amp_c" stoichiometry="1"/>
          <speciesReference constant="true" species="M_argsuc_c" stoichiometry="1"/>
          <speciesReference constant="true" species="M_h_c" stoichiometry="1"/>
          <speciesReference constant="true" species="M_ppi_c" stoichiometry="1"/>
        </listOfProducts>
        <fbc:geneProductAssociation>
          <fbc:geneProductRef fbc:geneProduct="G_CLO1313_RS10405"/>
        </fbc:geneProductAssociation>
      </reaction>
      <reaction fast="false" id="R_NTD8" reversible="false" name="5'-nucleotidase (dGMP)" fbc:upperFluxBound="cobra_default_ub" fbc:lowerFluxBound="cobra_0_bound">
        <listOfReactants>
          <speciesReference constant="true" species="M_dgmp_c" stoichiometry="1"/>
          <speciesReference constant="true" species="M_h2o_c" stoichiometry="1"/>
        </listOfReactants>
        <listOfProducts>
          <speciesReference constant="true" species="M_dgsn_c" stoichiometry="1"/>
          <speciesReference constant="true" species="M_pi_c" stoichiometry="1"/>
        </listOfProducts>
        <fbc:geneProductAssociation>
          <fbc:geneProductRef fbc:geneProduct="G_CLO1313_RS15375"/>
        </fbc:geneProductAssociation>
      </reaction>
      <reaction fast="false" id="R_PUNP4" reversible="true" name="Purine-nucleoside phosphorylase (Deoxyguanosine)" fbc:upperFluxBound="cobra_default_ub" fbc:lowerFluxBound="cobra_default_lb">
        <listOfReactants>
          <speciesReference constant="true" species="M_dgsn_c" stoichiometry="1"/>
          <speciesReference constant="true" species="M_pi_c" stoichiometry="1"/>
        </listOfReactants>
        <listOfProducts>
          <speciesReference constant="true" species="M_2dr1p_c" stoichiometry="1"/>
          <speciesReference constant="true" species="M_gua_c" stoichiometry="1"/>
        </listOfProducts>
        <fbc:geneProductAssociation>
          <fbc:or>
            <fbc:geneProductRef fbc:geneProduct="G_CLO1313_RS05375"/>
            <fbc:geneProductRef fbc:geneProduct="G_CLO1313_RS11880"/>
          </fbc:or>
        </fbc:geneProductAssociation>
      </reaction>
      <reaction fast="false" id="R_HBCO" reversible="true" name="(R)-3-Hydroxybutanoyl-CoA:NADP+ oxidoreductase" fbc:upperFluxBound="cobra_default_ub" fbc:lowerFluxBound="cobra_default_lb">
        <listOfReactants>
          <speciesReference constant="true" species="M_3hbcoa_c" stoichiometry="1"/>
          <speciesReference constant="true" species="M_nadp_c" stoichiometry="1"/>
        </listOfReactants>
        <listOfProducts>
          <speciesReference constant="true" species="M_aacoa_c" stoichiometry="1"/>
          <speciesReference constant="true" species="M_h_c" stoichiometry="1"/>
          <speciesReference constant="true" species="M_nadph_c" stoichiometry="1"/>
        </listOfProducts>
        <fbc:geneProductAssociation>
          <fbc:geneProductRef fbc:geneProduct="G_CLO1313_RS06515"/>
        </fbc:geneProductAssociation>
      </reaction>
      <reaction fast="false" id="R_AABHH" reversible="false" name="Alpha-Aminobutyryl histidine hydrolase" fbc:upperFluxBound="cobra_default_ub" fbc:lowerFluxBound="cobra_0_bound">
        <listOfReactants>
          <speciesReference constant="true" species="M_4abut_c" stoichiometry="1"/>
          <speciesReference constant="true" species="M_his__L_c" stoichiometry="1"/>
        </listOfReactants>
        <listOfProducts>
          <speciesReference constant="true" species="M_h2o_c" stoichiometry="1"/>
          <speciesReference constant="true" species="M_hcarn_c" stoichiometry="1"/>
        </listOfProducts>
        <fbc:geneProductAssociation>
          <fbc:geneProductRef fbc:geneProduct="G_CLO1313_RS03625"/>
        </fbc:geneProductAssociation>
      </reaction>
      <reaction fast="false" id="R_DHR" reversible="true" name="Dihydroorotase" fbc:upperFluxBound="cobra_default_ub" fbc:lowerFluxBound="cobra_default_lb">
        <listOfReactants>
          <speciesReference constant="true" species="M_cbasp_c" stoichiometry="1"/>
          <speciesReference constant="true" species="M_h_c" stoichiometry="1"/>
        </listOfReactants>
        <listOfProducts>
          <speciesReference constant="true" species="M_dhor__S_c" stoichiometry="1"/>
          <speciesReference constant="true" species="M_h2o_c" stoichiometry="1"/>
        </listOfProducts>
        <fbc:geneProductAssociation>
          <fbc:geneProductRef fbc:geneProduct="G_CLO1313_RS06425"/>
        </fbc:geneProductAssociation>
      </reaction>
      <reaction fast="false" id="R_RDXR" reversible="true" name="Rubredoxin oxidoreductase" fbc:upperFluxBound="cobra_default_ub" fbc:lowerFluxBound="cobra_default_lb">
        <listOfReactants>
          <speciesReference constant="true" species="M_nad_c" stoichiometry="1"/>
          <speciesReference constant="true" species="M_rdxr_c" stoichiometry="2"/>
        </listOfReactants>
        <listOfProducts>
          <speciesReference constant="true" species="M_h_c" stoichiometry="1"/>
          <speciesReference constant="true" species="M_nadh_c" stoichiometry="1"/>
          <speciesReference constant="true" species="M_rdxo_c" stoichiometry="2"/>
        </listOfProducts>
        <fbc:geneProductAssociation>
          <fbc:geneProductRef fbc:geneProduct="G_CLO1313_RS10295"/>
        </fbc:geneProductAssociation>
      </reaction>
      <reaction fast="false" id="R_GRTT" reversible="false" name="Geranyltranstransferase" fbc:upperFluxBound="cobra_default_ub" fbc:lowerFluxBound="cobra_0_bound">
        <listOfReactants>
          <speciesReference constant="true" species="M_grdp_c" stoichiometry="1"/>
          <speciesReference constant="true" species="M_ipdp_c" stoichiometry="1"/>
        </listOfReactants>
        <listOfProducts>
          <speciesReference constant="true" species="M_frdp_c" stoichiometry="1"/>
          <speciesReference constant="true" species="M_ppi_c" stoichiometry="1"/>
        </listOfProducts>
        <fbc:geneProductAssociation>
          <fbc:geneProductRef fbc:geneProduct="G_CLO1313_RS07040"/>
        </fbc:geneProductAssociation>
      </reaction>
      <reaction fast="false" id="R_RNTR1" reversible="false" name="Ribonucleoside triphosphate reductase  ATP " fbc:upperFluxBound="cobra_default_ub" fbc:lowerFluxBound="cobra_0_bound">
        <listOfReactants>
          <speciesReference constant="true" species="M_atp_c" stoichiometry="1"/>
          <speciesReference constant="true" species="M_trdrd_c" stoichiometry="1"/>
        </listOfReactants>
        <listOfProducts>
          <speciesReference constant="true" species="M_datp_c" stoichiometry="1"/>
          <speciesReference constant="true" species="M_h2o_c" stoichiometry="1"/>
          <speciesReference constant="true" species="M_trdox_c" stoichiometry="1"/>
        </listOfProducts>
        <fbc:geneProductAssociation>
          <fbc:geneProductRef fbc:geneProduct="G_CLO1313_RS07975"/>
        </fbc:geneProductAssociation>
      </reaction>
      <reaction fast="false" id="R_TRDR" reversible="false" name="Thioredoxin reductase (NADPH)" fbc:upperFluxBound="cobra_default_ub" fbc:lowerFluxBound="cobra_0_bound">
        <listOfReactants>
          <speciesReference constant="true" species="M_h_c" stoichiometry="1"/>
          <speciesReference constant="true" species="M_nadph_c" stoichiometry="1"/>
          <speciesReference constant="true" species="M_trdox_c" stoichiometry="1"/>
        </listOfReactants>
        <listOfProducts>
          <speciesReference constant="true" species="M_nadp_c" stoichiometry="1"/>
          <speciesReference constant="true" species="M_trdrd_c" stoichiometry="1"/>
        </listOfProducts>
        <fbc:geneProductAssociation>
          <fbc:or>
            <fbc:geneProductRef fbc:geneProduct="G_CLO1313_RS13290"/>
            <fbc:geneProductRef fbc:geneProduct="G_CLO1313_RS13385"/>
            <fbc:geneProductRef fbc:geneProduct="G_CLO1313_RS13285"/>
          </fbc:or>
        </fbc:geneProductAssociation>
      </reaction>
      <reaction fast="false" id="R_RNDR1n" reversible="false" name="Ribonucleoside diphosphate reductase  nuclear" fbc:upperFluxBound="cobra_default_ub" fbc:lowerFluxBound="cobra_0_bound">
        <listOfReactants>
          <speciesReference constant="true" species="M_adp_c" stoichiometry="1"/>
          <speciesReference constant="true" species="M_trdrd_c" stoichiometry="1"/>
        </listOfReactants>
        <listOfProducts>
          <speciesReference constant="true" species="M_dadp_c" stoichiometry="1"/>
          <speciesReference constant="true" species="M_h2o_c" stoichiometry="1"/>
          <speciesReference constant="true" species="M_trdox_c" stoichiometry="1"/>
        </listOfProducts>
        <fbc:geneProductAssociation>
          <fbc:geneProductRef fbc:geneProduct="G_CLO1313_RS11040"/>
        </fbc:geneProductAssociation>
      </reaction>
      <reaction fast="false" id="R_RNDR4n" reversible="false" name="Ribonucleoside diphosphate reductase  UDP   nuclear" fbc:upperFluxBound="cobra_default_ub" fbc:lowerFluxBound="cobra_0_bound">
        <listOfReactants>
          <speciesReference constant="true" species="M_trdrd_c" stoichiometry="1"/>
          <speciesReference constant="true" species="M_udp_c" stoichiometry="1"/>
        </listOfReactants>
        <listOfProducts>
          <speciesReference constant="true" species="M_dudp_c" stoichiometry="1"/>
          <speciesReference constant="true" species="M_h2o_c" stoichiometry="1"/>
          <speciesReference constant="true" species="M_trdox_c" stoichiometry="1"/>
        </listOfProducts>
        <fbc:geneProductAssociation>
          <fbc:geneProductRef fbc:geneProduct="G_CLO1313_RS11040"/>
        </fbc:geneProductAssociation>
      </reaction>
      <reaction fast="false" id="R_RNDR2" reversible="false" name="Ribonucleoside-diphosphate reductase (GDP)" fbc:upperFluxBound="cobra_default_ub" fbc:lowerFluxBound="cobra_0_bound">
        <listOfReactants>
          <speciesReference constant="true" species="M_gdp_c" stoichiometry="1"/>
          <speciesReference constant="true" species="M_trdrd_c" stoichiometry="1"/>
        </listOfReactants>
        <listOfProducts>
          <speciesReference constant="true" species="M_dgdp_c" stoichiometry="1"/>
          <speciesReference constant="true" species="M_h2o_c" stoichiometry="1"/>
          <speciesReference constant="true" species="M_trdox_c" stoichiometry="1"/>
        </listOfProducts>
        <fbc:geneProductAssociation>
          <fbc:geneProductRef fbc:geneProduct="G_CLO1313_RS11040"/>
        </fbc:geneProductAssociation>
      </reaction>
      <reaction fast="false" id="R_RNTR2" reversible="false" name="Ribonucleoside triphosphate reductase  GTP " fbc:upperFluxBound="cobra_default_ub" fbc:lowerFluxBound="cobra_0_bound">
        <listOfReactants>
          <speciesReference constant="true" species="M_gtp_c" stoichiometry="1"/>
          <speciesReference constant="true" species="M_trdrd_c" stoichiometry="1"/>
        </listOfReactants>
        <listOfProducts>
          <speciesReference constant="true" species="M_dgtp_c" stoichiometry="1"/>
          <speciesReference constant="true" species="M_h2o_c" stoichiometry="1"/>
          <speciesReference constant="true" species="M_trdox_c" stoichiometry="1"/>
        </listOfProducts>
        <fbc:geneProductAssociation>
          <fbc:geneProductRef fbc:geneProduct="G_CLO1313_RS07975"/>
        </fbc:geneProductAssociation>
      </reaction>
      <reaction fast="false" id="R_PAPSR" reversible="false" name="Phosphoadenylyl-sulfate reductase (thioredoxin)" fbc:upperFluxBound="cobra_default_ub" fbc:lowerFluxBound="cobra_0_bound">
        <listOfReactants>
          <speciesReference constant="true" species="M_paps_c" stoichiometry="1"/>
          <speciesReference constant="true" species="M_trdrd_c" stoichiometry="1"/>
        </listOfReactants>
        <listOfProducts>
          <speciesReference constant="true" species="M_h_c" stoichiometry="2"/>
          <speciesReference constant="true" species="M_pap_c" stoichiometry="1"/>
          <speciesReference constant="true" species="M_so3_c" stoichiometry="1"/>
          <speciesReference constant="true" species="M_trdox_c" stoichiometry="1"/>
        </listOfProducts>
        <fbc:geneProductAssociation>
          <fbc:or>
            <fbc:geneProductRef fbc:geneProduct="G_CLO1313_RS00625"/>
            <fbc:geneProductRef fbc:geneProduct="G_CLO1313_RS00630"/>
          </fbc:or>
        </fbc:geneProductAssociation>
      </reaction>
      <reaction fast="false" id="R_RNTR3" reversible="false" name="Ribonucleoside triphosphate reductase  CTP " fbc:upperFluxBound="cobra_default_ub" fbc:lowerFluxBound="cobra_0_bound">
        <listOfReactants>
          <speciesReference constant="true" species="M_ctp_c" stoichiometry="1"/>
          <speciesReference constant="true" species="M_trdrd_c" stoichiometry="1"/>
        </listOfReactants>
        <listOfProducts>
          <speciesReference constant="true" species="M_dctp_c" stoichiometry="1"/>
          <speciesReference constant="true" species="M_h2o_c" stoichiometry="1"/>
          <speciesReference constant="true" species="M_trdox_c" stoichiometry="1"/>
        </listOfProducts>
        <fbc:geneProductAssociation>
          <fbc:geneProductRef fbc:geneProduct="G_CLO1313_RS07975"/>
        </fbc:geneProductAssociation>
      </reaction>
      <reaction fast="false" id="R_RNTR4" reversible="false" name="Ribonucleoside triphosphate reductase  UTP " fbc:upperFluxBound="cobra_default_ub" fbc:lowerFluxBound="cobra_0_bound">
        <listOfReactants>
          <speciesReference constant="true" species="M_trdrd_c" stoichiometry="1"/>
          <speciesReference constant="true" species="M_utp_c" stoichiometry="1"/>
        </listOfReactants>
        <listOfProducts>
          <speciesReference constant="true" species="M_dutp_c" stoichiometry="1"/>
          <speciesReference constant="true" species="M_h2o_c" stoichiometry="1"/>
          <speciesReference constant="true" species="M_trdox_c" stoichiometry="1"/>
        </listOfProducts>
        <fbc:geneProductAssociation>
          <fbc:geneProductRef fbc:geneProduct="G_CLO1313_RS07975"/>
        </fbc:geneProductAssociation>
      </reaction>
      <reaction fast="false" id="R_RNDR3" reversible="false" name="Ribonucleoside-diphosphate reductase (CDP)" fbc:upperFluxBound="cobra_default_ub" fbc:lowerFluxBound="cobra_0_bound">
        <listOfReactants>
          <speciesReference constant="true" species="M_cdp_c" stoichiometry="1"/>
          <speciesReference constant="true" species="M_trdrd_c" stoichiometry="1"/>
        </listOfReactants>
        <listOfProducts>
          <speciesReference constant="true" species="M_dcdp_c" stoichiometry="1"/>
          <speciesReference constant="true" species="M_h2o_c" stoichiometry="1"/>
          <speciesReference constant="true" species="M_trdox_c" stoichiometry="1"/>
        </listOfProducts>
        <fbc:geneProductAssociation>
          <fbc:geneProductRef fbc:geneProduct="G_CLO1313_RS11040"/>
        </fbc:geneProductAssociation>
      </reaction>
      <reaction fast="false" id="R_CLS2" reversible="false" name="CDP-diacylglycerol:phosphatidylglycerol 3-phosphatidyltransferase" fbc:upperFluxBound="cobra_default_ub" fbc:lowerFluxBound="cobra_0_bound">
        <listOfReactants>
          <speciesReference constant="true" species="M_cdpdag_gen_c" stoichiometry="1"/>
          <speciesReference constant="true" species="M_pglyc_gen_c" stoichiometry="1"/>
        </listOfReactants>
        <listOfProducts>
          <speciesReference constant="true" species="M_clpn_gen_c" stoichiometry="1"/>
          <speciesReference constant="true" species="M_cmp_c" stoichiometry="1"/>
        </listOfProducts>
        <fbc:geneProductAssociation>
          <fbc:geneProductRef fbc:geneProduct="G_CLO1313_RS04380"/>
        </fbc:geneProductAssociation>
      </reaction>
      <reaction fast="false" id="R_AGDC" reversible="false" name="N-acetylglucosamine-6-phosphate deacetylase" fbc:upperFluxBound="cobra_default_ub" fbc:lowerFluxBound="cobra_0_bound">
        <listOfReactants>
          <speciesReference constant="true" species="M_acgam6p_c" stoichiometry="1"/>
          <speciesReference constant="true" species="M_h2o_c" stoichiometry="1"/>
        </listOfReactants>
        <listOfProducts>
          <speciesReference constant="true" species="M_ac_c" stoichiometry="1"/>
          <speciesReference constant="true" species="M_gam6p_c" stoichiometry="1"/>
        </listOfProducts>
        <fbc:geneProductAssociation>
          <fbc:geneProductRef fbc:geneProduct="G_CLO1313_RS14490"/>
        </fbc:geneProductAssociation>
      </reaction>
      <reaction fast="false" id="R_PGAMT" reversible="true" name="Phosphoglucosamine mutase" fbc:upperFluxBound="cobra_default_ub" fbc:lowerFluxBound="cobra_default_lb">
        <listOfReactants>
          <speciesReference constant="true" species="M_gam1p_c" stoichiometry="1"/>
        </listOfReactants>
        <listOfProducts>
          <speciesReference constant="true" species="M_gam6p_c" stoichiometry="1"/>
        </listOfProducts>
        <fbc:geneProductAssociation>
          <fbc:geneProductRef fbc:geneProduct="G_CLO1313_RS05575"/>
        </fbc:geneProductAssociation>
      </reaction>
      <reaction fast="false" id="R_FRTT" reversible="false" name="Farnesyltranstransferase" fbc:upperFluxBound="cobra_default_ub" fbc:lowerFluxBound="cobra_0_bound">
        <listOfReactants>
          <speciesReference constant="true" species="M_frdp_c" stoichiometry="1"/>
          <speciesReference constant="true" species="M_ipdp_c" stoichiometry="1"/>
        </listOfReactants>
        <listOfProducts>
          <speciesReference constant="true" species="M_ggdp_c" stoichiometry="1"/>
          <speciesReference constant="true" species="M_ppi_c" stoichiometry="1"/>
        </listOfProducts>
        <fbc:geneProductAssociation>
          <fbc:geneProductRef fbc:geneProduct="G_CLO1313_RS07040"/>
        </fbc:geneProductAssociation>
      </reaction>
      <reaction fast="false" id="R_F6PPT" reversible="false" name="PPi:D-fructose-6-phosphate 6-phosphotransferase" fbc:upperFluxBound="cobra_default_ub" fbc:lowerFluxBound="cobra_0_bound">
        <listOfReactants>
          <speciesReference constant="true" species="M_f6p_c" stoichiometry="1"/>
          <speciesReference constant="true" species="M_ppi_c" stoichiometry="1"/>
        </listOfReactants>
        <listOfProducts>
          <speciesReference constant="true" species="M_fdp_B_c" stoichiometry="1"/>
          <speciesReference constant="true" species="M_h_c" stoichiometry="1"/>
          <speciesReference constant="true" species="M_pi_c" stoichiometry="1"/>
        </listOfProducts>
        <fbc:geneProductAssociation>
          <fbc:or>
            <fbc:geneProductRef fbc:geneProduct="G_CLO1313_RS05090"/>
            <fbc:geneProductRef fbc:geneProduct="G_CLO1313_RS09485"/>
            <fbc:geneProductRef fbc:geneProduct="G_CLO1313_RS05115"/>
            <fbc:geneProductRef fbc:geneProduct="G_CLO1313_RS05100"/>
          </fbc:or>
        </fbc:geneProductAssociation>
      </reaction>
      <reaction fast="false" id="R_NTD6" reversible="false" name="5'-nucleotidase (dAMP)" fbc:upperFluxBound="cobra_default_ub" fbc:lowerFluxBound="cobra_0_bound">
        <listOfReactants>
          <speciesReference constant="true" species="M_damp_c" stoichiometry="1"/>
          <speciesReference constant="true" species="M_h2o_c" stoichiometry="1"/>
        </listOfReactants>
        <listOfProducts>
          <speciesReference constant="true" species="M_dad_2_c" stoichiometry="1"/>
          <speciesReference constant="true" species="M_pi_c" stoichiometry="1"/>
        </listOfProducts>
        <fbc:geneProductAssociation>
          <fbc:geneProductRef fbc:geneProduct="G_CLO1313_RS15375"/>
        </fbc:geneProductAssociation>
      </reaction>
      <reaction fast="false" id="R_DGTCY" reversible="false" name="DGTP:cytidine 5'-phosphotransferase" fbc:upperFluxBound="cobra_default_ub" fbc:lowerFluxBound="cobra_0_bound">
        <listOfReactants>
          <speciesReference constant="true" species="M_cytd_c" stoichiometry="1"/>
          <speciesReference constant="true" species="M_dgtp_c" stoichiometry="1"/>
        </listOfReactants>
        <listOfProducts>
          <speciesReference constant="true" species="M_cmp_c" stoichiometry="1"/>
          <speciesReference constant="true" species="M_dgdp_c" stoichiometry="1"/>
          <speciesReference constant="true" species="M_h_c" stoichiometry="1"/>
        </listOfProducts>
        <fbc:geneProductAssociation>
          <fbc:geneProductRef fbc:geneProduct="G_CLO1313_RS09560"/>
        </fbc:geneProductAssociation>
      </reaction>
      <reaction fast="false" id="R_NDPK4" reversible="false" name="Nucleoside-diphosphate kinase (ATP:dTDP)" fbc:upperFluxBound="cobra_default_ub" fbc:lowerFluxBound="cobra_0_bound">
        <listOfReactants>
          <speciesReference constant="true" species="M_atp_c" stoichiometry="1"/>
          <speciesReference constant="true" species="M_dtdp_c" stoichiometry="1"/>
        </listOfReactants>
        <listOfProducts>
          <speciesReference constant="true" species="M_adp_c" stoichiometry="1"/>
          <speciesReference constant="true" species="M_dttp_c" stoichiometry="1"/>
        </listOfProducts>
        <fbc:geneProductAssociation>
          <fbc:geneProductRef fbc:geneProduct="G_CLO1313_RS07615"/>
        </fbc:geneProductAssociation>
      </reaction>
      <reaction fast="false" id="R_DTTGY" reversible="false" name="DTTP:cytidine 5'-phosphotransferase" fbc:upperFluxBound="cobra_default_ub" fbc:lowerFluxBound="cobra_0_bound">
        <listOfReactants>
          <speciesReference constant="true" species="M_cytd_c" stoichiometry="1"/>
          <speciesReference constant="true" species="M_dttp_c" stoichiometry="1"/>
        </listOfReactants>
        <listOfProducts>
          <speciesReference constant="true" species="M_cmp_c" stoichiometry="1"/>
          <speciesReference constant="true" species="M_dtdp_c" stoichiometry="1"/>
          <speciesReference constant="true" species="M_h_c" stoichiometry="1"/>
        </listOfProducts>
        <fbc:geneProductAssociation>
          <fbc:geneProductRef fbc:geneProduct="G_CLO1313_RS09560"/>
        </fbc:geneProductAssociation>
      </reaction>
      <reaction fast="false" id="R_DTTUP" reversible="false" name="DTTP:uridine 5'-phosphotransferase" fbc:upperFluxBound="cobra_default_ub" fbc:lowerFluxBound="cobra_0_bound">
        <listOfReactants>
          <speciesReference constant="true" species="M_dttp_c" stoichiometry="1"/>
          <speciesReference constant="true" species="M_uri_c" stoichiometry="1"/>
        </listOfReactants>
        <listOfProducts>
          <speciesReference constant="true" species="M_dtdp_c" stoichiometry="1"/>
          <speciesReference constant="true" species="M_h_c" stoichiometry="1"/>
          <speciesReference constant="true" species="M_ump_c" stoichiometry="1"/>
        </listOfProducts>
        <fbc:geneProductAssociation>
          <fbc:geneProductRef fbc:geneProduct="G_CLO1313_RS09560"/>
        </fbc:geneProductAssociation>
      </reaction>
      <reaction fast="false" id="R_DUTPDP" reversible="false" name="DUTP diphosphatase" fbc:upperFluxBound="cobra_default_ub" fbc:lowerFluxBound="cobra_0_bound">
        <listOfReactants>
          <speciesReference constant="true" species="M_dutp_c" stoichiometry="1"/>
          <speciesReference constant="true" species="M_h2o_c" stoichiometry="1"/>
        </listOfReactants>
        <listOfProducts>
          <speciesReference constant="true" species="M_dump_c" stoichiometry="1"/>
          <speciesReference constant="true" species="M_h_c" stoichiometry="1"/>
          <speciesReference constant="true" species="M_ppi_c" stoichiometry="1"/>
        </listOfProducts>
        <fbc:geneProductAssociation>
          <fbc:geneProductRef fbc:geneProduct="G_CLO1313_RS01245"/>
        </fbc:geneProductAssociation>
      </reaction>
      <reaction fast="false" id="R_TMDS" reversible="false" name="Thymidylate synthase" fbc:upperFluxBound="cobra_default_ub" fbc:lowerFluxBound="cobra_0_bound">
        <listOfReactants>
          <speciesReference constant="true" species="M_dump_c" stoichiometry="1"/>
          <speciesReference constant="true" species="M_mlthf_c" stoichiometry="1"/>
        </listOfReactants>
        <listOfProducts>
          <speciesReference constant="true" species="M_dhf_c" stoichiometry="1"/>
          <speciesReference constant="true" species="M_dtmp_c" stoichiometry="1"/>
        </listOfProducts>
        <fbc:geneProductAssociation>
          <fbc:geneProductRef fbc:geneProduct="G_CLO1313_RS05250"/>
        </fbc:geneProductAssociation>
      </reaction>
      <reaction fast="false" id="R_PUNP3" reversible="true" name="Purine-nucleoside phosphorylase (Guanosine)" fbc:upperFluxBound="cobra_default_ub" fbc:lowerFluxBound="cobra_default_lb">
        <listOfReactants>
          <speciesReference constant="true" species="M_gsn_c" stoichiometry="1"/>
          <speciesReference constant="true" species="M_pi_c" stoichiometry="1"/>
        </listOfReactants>
        <listOfProducts>
          <speciesReference constant="true" species="M_gua_c" stoichiometry="1"/>
          <speciesReference constant="true" species="M_r1p_c" stoichiometry="1"/>
        </listOfProducts>
        <fbc:geneProductAssociation>
          <fbc:or>
            <fbc:geneProductRef fbc:geneProduct="G_CLO1313_RS05375"/>
            <fbc:geneProductRef fbc:geneProduct="G_CLO1313_RS11880"/>
          </fbc:or>
        </fbc:geneProductAssociation>
      </reaction>
      <reaction fast="false" id="R_NADH2r" reversible="true" name="NADH2r" fbc:upperFluxBound="cobra_default_ub" fbc:lowerFluxBound="cobra_default_lb">
        <listOfReactants>
          <speciesReference constant="true" species="M_nad_c" stoichiometry="1"/>
          <speciesReference constant="true" species="M_qh2_c" stoichiometry="1"/>
        </listOfReactants>
        <listOfProducts>
          <speciesReference constant="true" species="M_h_c" stoichiometry="1"/>
          <speciesReference constant="true" species="M_nadh_c" stoichiometry="1"/>
          <speciesReference constant="true" species="M_q_c" stoichiometry="1"/>
        </listOfProducts>
        <fbc:geneProductAssociation>
          <fbc:or>
            <fbc:geneProductRef fbc:geneProduct="G_CLO1313_RS09065"/>
            <fbc:geneProductRef fbc:geneProduct="G_CLO1313_RS09515"/>
            <fbc:geneProductRef fbc:geneProduct="G_CLO1313_RS09530"/>
            <fbc:geneProductRef fbc:geneProduct="G_CLO1313_RS09070"/>
            <fbc:geneProductRef fbc:geneProduct="G_CLO1313_RS09510"/>
            <fbc:geneProductRef fbc:geneProduct="G_CLO1313_RS09060"/>
          </fbc:or>
        </fbc:geneProductAssociation>
      </reaction>
      <reaction fast="false" id="R_ILETA" reversible="true" name="Isoleucine transaminase" fbc:upperFluxBound="cobra_default_ub" fbc:lowerFluxBound="cobra_default_lb">
        <listOfReactants>
          <speciesReference constant="true" species="M_akg_c" stoichiometry="1"/>
          <speciesReference constant="true" species="M_ile__L_c" stoichiometry="1"/>
        </listOfReactants>
        <listOfProducts>
          <speciesReference constant="true" species="M_3mop_c" stoichiometry="1"/>
          <speciesReference constant="true" species="M_glu__L_c" stoichiometry="1"/>
        </listOfProducts>
        <fbc:geneProductAssociation>
          <fbc:geneProductRef fbc:geneProduct="G_CLO1313_RS06910"/>
        </fbc:geneProductAssociation>
      </reaction>
      <reaction fast="false" id="R_DHFOR" reversible="false" name="Dihydrofolate:NAD+ oxidoreductase" fbc:upperFluxBound="cobra_default_ub" fbc:lowerFluxBound="cobra_0_bound">
        <listOfReactants>
          <speciesReference constant="true" species="M_dhf_c" stoichiometry="1"/>
          <speciesReference constant="true" species="M_nad_c" stoichiometry="1"/>
        </listOfReactants>
        <listOfProducts>
          <speciesReference constant="true" species="M_fol_c" stoichiometry="1"/>
          <speciesReference constant="true" species="M_h_c" stoichiometry="1"/>
          <speciesReference constant="true" species="M_nadh_c" stoichiometry="1"/>
        </listOfProducts>
        <fbc:geneProductAssociation>
          <fbc:geneProductRef fbc:geneProduct="G_CLO1313_RS05255"/>
        </fbc:geneProductAssociation>
      </reaction>
      <reaction fast="false" id="R_DHFOR2" reversible="false" name="Dihydrofolate:NADP+ oxidoreductase One carbon pool by folate / Folate biosynthesis EC:1.5.1.3" fbc:upperFluxBound="cobra_default_ub" fbc:lowerFluxBound="cobra_0_bound">
        <listOfReactants>
          <speciesReference constant="true" species="M_dhf_c" stoichiometry="1"/>
          <speciesReference constant="true" species="M_nadp_c" stoichiometry="1"/>
        </listOfReactants>
        <listOfProducts>
          <speciesReference constant="true" species="M_fol_c" stoichiometry="1"/>
          <speciesReference constant="true" species="M_h_c" stoichiometry="1"/>
          <speciesReference constant="true" species="M_nadph_c" stoichiometry="1"/>
        </listOfProducts>
        <fbc:geneProductAssociation>
          <fbc:geneProductRef fbc:geneProduct="G_CLO1313_RS05255"/>
        </fbc:geneProductAssociation>
      </reaction>
      <reaction fast="false" id="R_DHFS" reversible="false" name="Dihydrofolate synthase" fbc:upperFluxBound="cobra_default_ub" fbc:lowerFluxBound="cobra_0_bound">
        <listOfReactants>
          <speciesReference constant="true" species="M_atp_c" stoichiometry="1"/>
          <speciesReference constant="true" species="M_dhpt_c" stoichiometry="1"/>
          <speciesReference constant="true" species="M_glu__L_c" stoichiometry="1"/>
        </listOfReactants>
        <listOfProducts>
          <speciesReference constant="true" species="M_adp_c" stoichiometry="1"/>
          <speciesReference constant="true" species="M_dhf_c" stoichiometry="1"/>
          <speciesReference constant="true" species="M_h_c" stoichiometry="1"/>
          <speciesReference constant="true" species="M_pi_c" stoichiometry="1"/>
        </listOfProducts>
        <fbc:geneProductAssociation>
          <fbc:geneProductRef fbc:geneProduct="G_CLO1313_RS04435"/>
        </fbc:geneProductAssociation>
      </reaction>
      <reaction fast="false" id="R_PPROR" reversible="true" name="phenylpropanoate:NAD+ delta2-oxidoreductase" fbc:upperFluxBound="cobra_default_ub" fbc:lowerFluxBound="cobra_default_lb">
        <listOfReactants>
          <speciesReference constant="true" species="M_cinnm_c" stoichiometry="1"/>
          <speciesReference constant="true" species="M_h_c" stoichiometry="1"/>
          <speciesReference constant="true" species="M_nadh_c" stoichiometry="1"/>
        </listOfReactants>
        <listOfProducts>
          <speciesReference constant="true" species="M_nad_c" stoichiometry="1"/>
          <speciesReference constant="true" species="M_pppn_c" stoichiometry="1"/>
        </listOfProducts>
        <fbc:geneProductAssociation>
          <fbc:geneProductRef fbc:geneProduct="G_CLO1313_RS02780"/>
        </fbc:geneProductAssociation>
      </reaction>
      <reaction fast="false" id="R_FCLPA" reversible="false" name="L-fuculose 1-phosphate aldolase" fbc:upperFluxBound="cobra_default_ub" fbc:lowerFluxBound="cobra_0_bound">
        <listOfReactants>
          <speciesReference constant="true" species="M_fc1p_c" stoichiometry="1"/>
        </listOfReactants>
        <listOfProducts>
          <speciesReference constant="true" species="M_dhap_c" stoichiometry="1"/>
          <speciesReference constant="true" species="M_lald__L_c" stoichiometry="1"/>
        </listOfProducts>
        <fbc:geneProductAssociation>
          <fbc:geneProductRef fbc:geneProduct="G_CLO1313_RS09650"/>
        </fbc:geneProductAssociation>
      </reaction>
      <reaction fast="false" id="R_G1SAT" reversible="true" name="Glutamate-1-semialdehyde aminotransferase" fbc:upperFluxBound="cobra_default_ub" fbc:lowerFluxBound="cobra_default_lb">
        <listOfReactants>
          <speciesReference constant="true" species="M_5aop_c" stoichiometry="1"/>
        </listOfReactants>
        <listOfProducts>
          <speciesReference constant="true" species="M_glu1sa_c" stoichiometry="1"/>
        </listOfProducts>
        <fbc:geneProductAssociation>
          <fbc:geneProductRef fbc:geneProduct="G_CLO1313_RS00600"/>
        </fbc:geneProductAssociation>
      </reaction>
      <reaction fast="false" id="R_ORNTAC" reversible="true" name="Ornithine transacetylase" fbc:upperFluxBound="cobra_default_ub" fbc:lowerFluxBound="cobra_default_lb">
        <listOfReactants>
          <speciesReference constant="true" species="M_acorn_c" stoichiometry="1"/>
          <speciesReference constant="true" species="M_glu__L_c" stoichiometry="1"/>
        </listOfReactants>
        <listOfProducts>
          <speciesReference constant="true" species="M_acglu_c" stoichiometry="1"/>
          <speciesReference constant="true" species="M_orn__L_c" stoichiometry="1"/>
        </listOfProducts>
        <fbc:geneProductAssociation>
          <fbc:geneProductRef fbc:geneProduct="G_CLO1313_RS10900"/>
        </fbc:geneProductAssociation>
      </reaction>
      <reaction fast="false" id="R_ACOTA" reversible="true" name="Acetylornithine transaminase" fbc:upperFluxBound="cobra_default_ub" fbc:lowerFluxBound="cobra_default_lb">
        <listOfReactants>
          <speciesReference constant="true" species="M_acorn_c" stoichiometry="1"/>
          <speciesReference constant="true" species="M_akg_c" stoichiometry="1"/>
        </listOfReactants>
        <listOfProducts>
          <speciesReference constant="true" species="M_acg5sa_c" stoichiometry="1"/>
          <speciesReference constant="true" species="M_glu__L_c" stoichiometry="1"/>
        </listOfProducts>
        <fbc:geneProductAssociation>
          <fbc:geneProductRef fbc:geneProduct="G_CLO1313_RS12990"/>
        </fbc:geneProductAssociation>
      </reaction>
      <reaction fast="false" id="R_ASAD" reversible="true" name="Aspartate-semialdehyde dehydrogenase" fbc:upperFluxBound="cobra_default_ub" fbc:lowerFluxBound="cobra_default_lb">
        <listOfReactants>
          <speciesReference constant="true" species="M_aspsa_c" stoichiometry="1"/>
          <speciesReference constant="true" species="M_nadp_c" stoichiometry="1"/>
          <speciesReference constant="true" species="M_pi_c" stoichiometry="1"/>
        </listOfReactants>
        <listOfProducts>
          <speciesReference constant="true" species="M_4pasp_c" stoichiometry="1"/>
          <speciesReference constant="true" species="M_h_c" stoichiometry="1"/>
          <speciesReference constant="true" species="M_nadph_c" stoichiometry="1"/>
        </listOfProducts>
        <fbc:geneProductAssociation>
          <fbc:geneProductRef fbc:geneProduct="G_CLO1313_RS06375"/>
        </fbc:geneProductAssociation>
      </reaction>
      <reaction fast="false" id="R_ASAHL" reversible="false" name="L-Aspartate-4-semialdehyde hydro-lyase (adding pyruvate and cyclizing)" fbc:upperFluxBound="cobra_default_ub" fbc:lowerFluxBound="cobra_0_bound">
        <listOfReactants>
          <speciesReference constant="true" species="M_aspsa_c" stoichiometry="1"/>
          <speciesReference constant="true" species="M_pyr_c" stoichiometry="1"/>
        </listOfReactants>
        <listOfProducts>
          <speciesReference constant="true" species="M_23dhdp_c" stoichiometry="1"/>
          <speciesReference constant="true" species="M_h2o_c" stoichiometry="2"/>
          <speciesReference constant="true" species="M_h_c" stoichiometry="1"/>
        </listOfProducts>
        <fbc:geneProductAssociation>
          <fbc:geneProductRef fbc:geneProduct="G_CLO1313_RS06370"/>
        </fbc:geneProductAssociation>
      </reaction>
      <reaction fast="false" id="R_PNP" reversible="true" name="Purine nucleoside phosphorylase" fbc:upperFluxBound="cobra_default_ub" fbc:lowerFluxBound="cobra_default_lb">
        <listOfReactants>
          <speciesReference constant="true" species="M_pi_c" stoichiometry="1"/>
          <speciesReference constant="true" species="M_rnam_c" stoichiometry="1"/>
        </listOfReactants>
        <listOfProducts>
          <speciesReference constant="true" species="M_h_c" stoichiometry="1"/>
          <speciesReference constant="true" species="M_ncam_c" stoichiometry="1"/>
          <speciesReference constant="true" species="M_r1p_c" stoichiometry="1"/>
        </listOfProducts>
        <fbc:geneProductAssociation>
          <fbc:or>
            <fbc:geneProductRef fbc:geneProduct="G_CLO1313_RS05375"/>
            <fbc:geneProductRef fbc:geneProduct="G_CLO1313_RS11880"/>
          </fbc:or>
        </fbc:geneProductAssociation>
      </reaction>
      <reaction fast="false" id="R_NP1" reversible="true" name="Nucleotide phosphatase" fbc:upperFluxBound="cobra_default_ub" fbc:lowerFluxBound="cobra_default_lb">
        <listOfReactants>
          <speciesReference constant="true" species="M_nicrns_c" stoichiometry="1"/>
          <speciesReference constant="true" species="M_pi_c" stoichiometry="1"/>
        </listOfReactants>
        <listOfProducts>
          <speciesReference constant="true" species="M_h_c" stoichiometry="1"/>
          <speciesReference constant="true" species="M_nac_c" stoichiometry="1"/>
          <speciesReference constant="true" species="M_r1p_c" stoichiometry="1"/>
        </listOfProducts>
        <fbc:geneProductAssociation>
          <fbc:or>
            <fbc:geneProductRef fbc:geneProduct="G_CLO1313_RS05375"/>
            <fbc:geneProductRef fbc:geneProduct="G_CLO1313_RS11880"/>
          </fbc:or>
        </fbc:geneProductAssociation>
      </reaction>
      <reaction fast="false" id="R_PYNP1" reversible="true" name="Pyrimidine-nucleoside phosphorylase (cytosine)" fbc:upperFluxBound="cobra_default_ub" fbc:lowerFluxBound="cobra_default_lb">
        <listOfReactants>
          <speciesReference constant="true" species="M_cytd_c" stoichiometry="1"/>
          <speciesReference constant="true" species="M_pi_c" stoichiometry="1"/>
        </listOfReactants>
        <listOfProducts>
          <speciesReference constant="true" species="M_csn_c" stoichiometry="1"/>
          <speciesReference constant="true" species="M_r1p_c" stoichiometry="1"/>
        </listOfProducts>
        <fbc:geneProductAssociation>
          <fbc:geneProductRef fbc:geneProduct="G_CLO1313_RS07795"/>
        </fbc:geneProductAssociation>
      </reaction>
      <reaction fast="false" id="R_PUNP7" reversible="true" name="Purine-nucleoside phosphorylase (Xanthosine)" fbc:upperFluxBound="cobra_default_ub" fbc:lowerFluxBound="cobra_default_lb">
        <listOfReactants>
          <speciesReference constant="true" species="M_pi_c" stoichiometry="1"/>
          <speciesReference constant="true" species="M_xtsn_c" stoichiometry="1"/>
        </listOfReactants>
        <listOfProducts>
          <speciesReference constant="true" species="M_r1p_c" stoichiometry="1"/>
          <speciesReference constant="true" species="M_xan_c" stoichiometry="1"/>
        </listOfProducts>
        <fbc:geneProductAssociation>
          <fbc:or>
            <fbc:geneProductRef fbc:geneProduct="G_CLO1313_RS05375"/>
            <fbc:geneProductRef fbc:geneProduct="G_CLO1313_RS11880"/>
          </fbc:or>
        </fbc:geneProductAssociation>
      </reaction>
      <reaction fast="false" id="R_FTCL" reversible="false" name="5-Formyltetrahydrofolate cyclo-ligase (ADP-forming)" fbc:upperFluxBound="cobra_default_ub" fbc:lowerFluxBound="cobra_0_bound">
        <listOfReactants>
          <speciesReference constant="true" species="M_5fthf_c" stoichiometry="1"/>
          <speciesReference constant="true" species="M_atp_c" stoichiometry="1"/>
        </listOfReactants>
        <listOfProducts>
          <speciesReference constant="true" species="M_adp_c" stoichiometry="1"/>
          <speciesReference constant="true" species="M_h_c" stoichiometry="1"/>
          <speciesReference constant="true" species="M_methf_c" stoichiometry="1"/>
          <speciesReference constant="true" species="M_pi_c" stoichiometry="1"/>
        </listOfProducts>
        <fbc:geneProductAssociation>
          <fbc:geneProductRef fbc:geneProduct="G_CLO1313_RS04920"/>
        </fbc:geneProductAssociation>
      </reaction>
      <reaction fast="false" id="R_NMNR" reversible="false" name="Nmn hydrolysis" fbc:upperFluxBound="cobra_default_ub" fbc:lowerFluxBound="cobra_0_bound">
        <listOfReactants>
          <speciesReference constant="true" species="M_h2o_c" stoichiometry="1"/>
          <speciesReference constant="true" species="M_nmn_c" stoichiometry="1"/>
        </listOfReactants>
        <listOfProducts>
          <speciesReference constant="true" species="M_pi_c" stoichiometry="1"/>
          <speciesReference constant="true" species="M_rnam_c" stoichiometry="1"/>
        </listOfProducts>
        <fbc:geneProductAssociation>
          <fbc:geneProductRef fbc:geneProduct="G_CLO1313_RS15375"/>
        </fbc:geneProductAssociation>
      </reaction>
      <reaction fast="false" id="R_RNMK" reversible="false" name="Ribosylnicotinamide kinase" fbc:upperFluxBound="cobra_default_ub" fbc:lowerFluxBound="cobra_0_bound">
        <listOfReactants>
          <speciesReference constant="true" species="M_atp_c" stoichiometry="1"/>
          <speciesReference constant="true" species="M_rnam_c" stoichiometry="1"/>
        </listOfReactants>
        <listOfProducts>
          <speciesReference constant="true" species="M_adp_c" stoichiometry="1"/>
          <speciesReference constant="true" species="M_h_c" stoichiometry="1"/>
          <speciesReference constant="true" species="M_nmn_c" stoichiometry="1"/>
        </listOfProducts>
        <fbc:geneProductAssociation>
          <fbc:geneProductRef fbc:geneProduct="G_CLO1313_RS01855"/>
        </fbc:geneProductAssociation>
      </reaction>
      <reaction fast="false" id="R_DCTPD" reversible="true" name="DCTP deaminase" fbc:upperFluxBound="cobra_default_ub" fbc:lowerFluxBound="cobra_default_lb">
        <listOfReactants>
          <speciesReference constant="true" species="M_dctp_c" stoichiometry="1"/>
          <speciesReference constant="true" species="M_h2o_c" stoichiometry="1"/>
          <speciesReference constant="true" species="M_h_c" stoichiometry="1"/>
        </listOfReactants>
        <listOfProducts>
          <speciesReference constant="true" species="M_dutp_c" stoichiometry="1"/>
          <speciesReference constant="true" species="M_nh4_c" stoichiometry="1"/>
        </listOfProducts>
        <fbc:geneProductAssociation>
          <fbc:geneProductRef fbc:geneProduct="G_CLO1313_RS11380"/>
        </fbc:geneProductAssociation>
      </reaction>
      <reaction fast="false" id="R_NDPK7" reversible="false" name="ATP:dCDP phosphotransferase" fbc:upperFluxBound="cobra_default_ub" fbc:lowerFluxBound="cobra_0_bound">
        <listOfReactants>
          <speciesReference constant="true" species="M_atp_c" stoichiometry="1"/>
          <speciesReference constant="true" species="M_dcdp_c" stoichiometry="1"/>
        </listOfReactants>
        <listOfProducts>
          <speciesReference constant="true" species="M_adp_c" stoichiometry="1"/>
          <speciesReference constant="true" species="M_dctp_c" stoichiometry="1"/>
        </listOfProducts>
        <fbc:geneProductAssociation>
          <fbc:geneProductRef fbc:geneProduct="G_CLO1313_RS07615"/>
        </fbc:geneProductAssociation>
      </reaction>
      <reaction fast="false" id="R_DCTUP" reversible="false" name="DCTP:uridine 5'-phosphotransferase" fbc:upperFluxBound="cobra_default_ub" fbc:lowerFluxBound="cobra_0_bound">
        <listOfReactants>
          <speciesReference constant="true" species="M_dctp_c" stoichiometry="1"/>
          <speciesReference constant="true" species="M_uri_c" stoichiometry="1"/>
        </listOfReactants>
        <listOfProducts>
          <speciesReference constant="true" species="M_dcdp_c" stoichiometry="1"/>
          <speciesReference constant="true" species="M_h_c" stoichiometry="1"/>
          <speciesReference constant="true" species="M_ump_c" stoichiometry="1"/>
        </listOfProducts>
        <fbc:geneProductAssociation>
          <fbc:geneProductRef fbc:geneProduct="G_CLO1313_RS09560"/>
        </fbc:geneProductAssociation>
      </reaction>
      <reaction fast="false" id="R_NDPK6" reversible="false" name="Nucleoside-diphosphate kinase (ATP:dUDP)" fbc:upperFluxBound="cobra_default_ub" fbc:lowerFluxBound="cobra_0_bound">
        <listOfReactants>
          <speciesReference constant="true" species="M_atp_c" stoichiometry="1"/>
          <speciesReference constant="true" species="M_dudp_c" stoichiometry="1"/>
        </listOfReactants>
        <listOfProducts>
          <speciesReference constant="true" species="M_adp_c" stoichiometry="1"/>
          <speciesReference constant="true" species="M_dutp_c" stoichiometry="1"/>
        </listOfProducts>
        <fbc:geneProductAssociation>
          <fbc:geneProductRef fbc:geneProduct="G_CLO1313_RS07615"/>
        </fbc:geneProductAssociation>
      </reaction>
      <reaction fast="false" id="R_DUTUP" reversible="false" name="DUTP:uridine 5'-phosphotransferase" fbc:upperFluxBound="cobra_default_ub" fbc:lowerFluxBound="cobra_0_bound">
        <listOfReactants>
          <speciesReference constant="true" species="M_dutp_c" stoichiometry="1"/>
          <speciesReference constant="true" species="M_uri_c" stoichiometry="1"/>
        </listOfReactants>
        <listOfProducts>
          <speciesReference constant="true" species="M_dudp_c" stoichiometry="1"/>
          <speciesReference constant="true" species="M_h_c" stoichiometry="1"/>
          <speciesReference constant="true" species="M_ump_c" stoichiometry="1"/>
        </listOfProducts>
        <fbc:geneProductAssociation>
          <fbc:geneProductRef fbc:geneProduct="G_CLO1313_RS09560"/>
        </fbc:geneProductAssociation>
      </reaction>
      <reaction fast="false" id="R_TRPS3" reversible="false" name="Tryptophan synthase (indoleglycerol phosphate)" fbc:upperFluxBound="cobra_default_ub" fbc:lowerFluxBound="cobra_0_bound">
        <listOfReactants>
          <speciesReference constant="true" species="M_3ig3p_c" stoichiometry="1"/>
        </listOfReactants>
        <listOfProducts>
          <speciesReference constant="true" species="M_g3p_c" stoichiometry="1"/>
          <speciesReference constant="true" species="M_indole_c" stoichiometry="1"/>
        </listOfProducts>
        <fbc:geneProductAssociation>
          <fbc:or>
            <fbc:geneProductRef fbc:geneProduct="G_CLO1313_RS04305"/>
            <fbc:geneProductRef fbc:geneProduct="G_CLO1313_RS04300"/>
            <fbc:geneProductRef fbc:geneProduct="G_CLO1313_RS05330"/>
          </fbc:or>
        </fbc:geneProductAssociation>
      </reaction>
      <reaction fast="false" id="R_DCTCP" reversible="false" name="DCTP:cytidine 5'-phosphotransferase" fbc:upperFluxBound="cobra_default_ub" fbc:lowerFluxBound="cobra_0_bound">
        <listOfReactants>
          <speciesReference constant="true" species="M_cytd_c" stoichiometry="1"/>
          <speciesReference constant="true" species="M_dctp_c" stoichiometry="1"/>
        </listOfReactants>
        <listOfProducts>
          <speciesReference constant="true" species="M_cmp_c" stoichiometry="1"/>
          <speciesReference constant="true" species="M_dcdp_c" stoichiometry="1"/>
          <speciesReference constant="true" species="M_h_c" stoichiometry="1"/>
        </listOfProducts>
        <fbc:geneProductAssociation>
          <fbc:geneProductRef fbc:geneProduct="G_CLO1313_RS09560"/>
        </fbc:geneProductAssociation>
      </reaction>
      <reaction fast="false" id="R_DUTCP" reversible="false" name="DUTP:cytidine 5'-phosphotransferase" fbc:upperFluxBound="cobra_default_ub" fbc:lowerFluxBound="cobra_0_bound">
        <listOfReactants>
          <speciesReference constant="true" species="M_cytd_c" stoichiometry="1"/>
          <speciesReference constant="true" species="M_dutp_c" stoichiometry="1"/>
        </listOfReactants>
        <listOfProducts>
          <speciesReference constant="true" species="M_cmp_c" stoichiometry="1"/>
          <speciesReference constant="true" species="M_dudp_c" stoichiometry="1"/>
          <speciesReference constant="true" species="M_h_c" stoichiometry="1"/>
        </listOfProducts>
        <fbc:geneProductAssociation>
          <fbc:geneProductRef fbc:geneProduct="G_CLO1313_RS09560"/>
        </fbc:geneProductAssociation>
      </reaction>
      <reaction fast="false" id="R_CTINBL" reversible="false" name="Cystathionine beta-lyase, cystine" fbc:upperFluxBound="cobra_default_ub" fbc:lowerFluxBound="cobra_0_bound">
        <listOfReactants>
          <speciesReference constant="true" species="M_cysi__L_c" stoichiometry="1"/>
          <speciesReference constant="true" species="M_h2o_c" stoichiometry="1"/>
        </listOfReactants>
        <listOfProducts>
          <speciesReference constant="true" species="M_nh4_c" stoichiometry="1"/>
          <speciesReference constant="true" species="M_pyr_c" stoichiometry="1"/>
          <speciesReference constant="true" species="M_thcys_c" stoichiometry="1"/>
        </listOfProducts>
        <fbc:geneProductAssociation>
          <fbc:or>
            <fbc:geneProductRef fbc:geneProduct="G_CLO1313_RS11800"/>
            <fbc:geneProductRef fbc:geneProduct="G_CLO1313_RS01965"/>
            <fbc:geneProductRef fbc:geneProduct="G_CLO1313_RS01970"/>
          </fbc:or>
        </fbc:geneProductAssociation>
      </reaction>
      <reaction fast="false" id="R_SKDH" reversible="false" name="Shikimate dehydrogenase" fbc:upperFluxBound="cobra_default_ub" fbc:lowerFluxBound="cobra_0_bound">
        <listOfReactants>
          <speciesReference constant="true" species="M_3dhsk_c" stoichiometry="1"/>
          <speciesReference constant="true" species="M_h_c" stoichiometry="1"/>
          <speciesReference constant="true" species="M_nadph_c" stoichiometry="1"/>
        </listOfReactants>
        <listOfProducts>
          <speciesReference constant="true" species="M_nadp_c" stoichiometry="1"/>
          <speciesReference constant="true" species="M_skm_c" stoichiometry="1"/>
        </listOfProducts>
        <fbc:geneProductAssociation>
          <fbc:geneProductRef fbc:geneProduct="G_CLO1313_RS06920"/>
        </fbc:geneProductAssociation>
      </reaction>
      <reaction fast="false" id="R_CDPGLC46DH" reversible="false" name="CDP glucose 4 6 dehydratase" fbc:upperFluxBound="cobra_default_ub" fbc:lowerFluxBound="cobra_0_bound">
        <listOfReactants>
          <speciesReference constant="true" species="M_cdpglc_c" stoichiometry="1"/>
        </listOfReactants>
        <listOfProducts>
          <speciesReference constant="true" species="M_cdp4dh6doglc_c" stoichiometry="1"/>
          <speciesReference constant="true" species="M_h2o_c" stoichiometry="1"/>
        </listOfProducts>
        <fbc:geneProductAssociation>
          <fbc:geneProductRef fbc:geneProduct="G_CLO1313_RS00765"/>
        </fbc:geneProductAssociation>
      </reaction>
      <reaction fast="false" id="R_AATC" reversible="true" name="Aspartate aminotransferase, cysteate forming" fbc:upperFluxBound="cobra_default_ub" fbc:lowerFluxBound="cobra_default_lb">
        <listOfReactants>
          <speciesReference constant="true" species="M_Lcyst_c" stoichiometry="1"/>
          <speciesReference constant="true" species="M_akg_c" stoichiometry="1"/>
        </listOfReactants>
        <listOfProducts>
          <speciesReference constant="true" species="M_3spyr_c" stoichiometry="1"/>
          <speciesReference constant="true" species="M_glu__L_c" stoichiometry="1"/>
        </listOfProducts>
        <fbc:geneProductAssociation>
          <fbc:or>
            <fbc:geneProductRef fbc:geneProduct="G_CLO1313_RS07420"/>
            <fbc:geneProductRef fbc:geneProduct="G_CLO1313_RS09395"/>
            <fbc:geneProductRef fbc:geneProduct="G_CLO1313_RS01930"/>
            <fbc:geneProductRef fbc:geneProduct="G_CLO1313_RS08370"/>
          </fbc:or>
        </fbc:geneProductAssociation>
      </reaction>
      <reaction fast="false" id="R_PANTS" reversible="false" name="Pantothenate synthase" fbc:upperFluxBound="cobra_default_ub" fbc:lowerFluxBound="cobra_0_bound">
        <listOfReactants>
          <speciesReference constant="true" species="M_ala_B_c" stoichiometry="1"/>
          <speciesReference constant="true" species="M_atp_c" stoichiometry="1"/>
          <speciesReference constant="true" species="M_pant__R_c" stoichiometry="1"/>
        </listOfReactants>
        <listOfProducts>
          <speciesReference constant="true" species="M_amp_c" stoichiometry="1"/>
          <speciesReference constant="true" species="M_h_c" stoichiometry="1"/>
          <speciesReference constant="true" species="M_pnto__R_c" stoichiometry="1"/>
          <speciesReference constant="true" species="M_ppi_c" stoichiometry="1"/>
        </listOfProducts>
        <fbc:geneProductAssociation>
          <fbc:geneProductRef fbc:geneProduct="G_CLO1313_RS06680"/>
        </fbc:geneProductAssociation>
      </reaction>
      <reaction fast="false" id="R_DURIPP" reversible="true" name="Deoxyuridine phosphorylase" fbc:upperFluxBound="cobra_default_ub" fbc:lowerFluxBound="cobra_default_lb">
        <listOfReactants>
          <speciesReference constant="true" species="M_duri_c" stoichiometry="1"/>
          <speciesReference constant="true" species="M_pi_c" stoichiometry="1"/>
        </listOfReactants>
        <listOfProducts>
          <speciesReference constant="true" species="M_2dr1p_c" stoichiometry="1"/>
          <speciesReference constant="true" species="M_ura_c" stoichiometry="1"/>
        </listOfProducts>
        <fbc:geneProductAssociation>
          <fbc:or>
            <fbc:geneProductRef fbc:geneProduct="G_CLO1313_RS05375"/>
            <fbc:geneProductRef fbc:geneProduct="G_CLO1313_RS11880"/>
          </fbc:or>
        </fbc:geneProductAssociation>
      </reaction>
      <reaction fast="false" id="R_DCYTD" reversible="false" name="Deoxycytidine deaminase" fbc:upperFluxBound="cobra_default_ub" fbc:lowerFluxBound="cobra_0_bound">
        <listOfReactants>
          <speciesReference constant="true" species="M_dcyt_c" stoichiometry="1"/>
          <speciesReference constant="true" species="M_h2o_c" stoichiometry="1"/>
          <speciesReference constant="true" species="M_h_c" stoichiometry="1"/>
        </listOfReactants>
        <listOfProducts>
          <speciesReference constant="true" species="M_duri_c" stoichiometry="1"/>
          <speciesReference constant="true" species="M_nh4_c" stoichiometry="1"/>
        </listOfProducts>
        <fbc:geneProductAssociation>
          <fbc:or>
            <fbc:geneProductRef fbc:geneProduct="G_CLO1313_RS11915"/>
            <fbc:geneProductRef fbc:geneProduct="G_CLO1313_RS05815"/>
          </fbc:or>
        </fbc:geneProductAssociation>
      </reaction>
      <reaction fast="false" id="R_PACCOAL" reversible="false" name="Phenylacetate-CoA ligase" fbc:upperFluxBound="cobra_default_ub" fbc:lowerFluxBound="cobra_0_bound">
        <listOfReactants>
          <speciesReference constant="true" species="M_atp_c" stoichiometry="1"/>
          <speciesReference constant="true" species="M_coa_c" stoichiometry="1"/>
          <speciesReference constant="true" species="M_pac_c" stoichiometry="1"/>
        </listOfReactants>
        <listOfProducts>
          <speciesReference constant="true" species="M_amp_c" stoichiometry="1"/>
          <speciesReference constant="true" species="M_phaccoa_c" stoichiometry="1"/>
          <speciesReference constant="true" species="M_ppi_c" stoichiometry="1"/>
        </listOfProducts>
        <fbc:geneProductAssociation>
          <fbc:or>
            <fbc:geneProductRef fbc:geneProduct="G_CLO1313_RS08140"/>
            <fbc:geneProductRef fbc:geneProduct="G_CLO1313_RS01925"/>
          </fbc:or>
        </fbc:geneProductAssociation>
      </reaction>
      <reaction fast="false" id="R_PUNP2" reversible="true" name="Purine-nucleoside phosphorylase (Deoxyadenosine)" fbc:upperFluxBound="cobra_default_ub" fbc:lowerFluxBound="cobra_default_lb">
        <listOfReactants>
          <speciesReference constant="true" species="M_dad_2_c" stoichiometry="1"/>
          <speciesReference constant="true" species="M_pi_c" stoichiometry="1"/>
        </listOfReactants>
        <listOfProducts>
          <speciesReference constant="true" species="M_2dr1p_c" stoichiometry="1"/>
          <speciesReference constant="true" species="M_ade_c" stoichiometry="1"/>
        </listOfProducts>
        <fbc:geneProductAssociation>
          <fbc:or>
            <fbc:geneProductRef fbc:geneProduct="G_CLO1313_RS05375"/>
            <fbc:geneProductRef fbc:geneProduct="G_CLO1313_RS11880"/>
          </fbc:or>
        </fbc:geneProductAssociation>
      </reaction>
      <reaction fast="false" id="R_3SALATA" reversible="true" name="3-sulfino-alanine transaminaseÃ¯Â¿Â½" fbc:upperFluxBound="cobra_default_ub" fbc:lowerFluxBound="cobra_default_lb">
        <listOfReactants>
          <speciesReference constant="true" species="M_3sala_c" stoichiometry="1"/>
          <speciesReference constant="true" species="M_akg_c" stoichiometry="1"/>
        </listOfReactants>
        <listOfProducts>
          <speciesReference constant="true" species="M_3snpyr_c" stoichiometry="1"/>
          <speciesReference constant="true" species="M_glu__L_c" stoichiometry="1"/>
        </listOfProducts>
        <fbc:geneProductAssociation>
          <fbc:or>
            <fbc:geneProductRef fbc:geneProduct="G_CLO1313_RS07420"/>
            <fbc:geneProductRef fbc:geneProduct="G_CLO1313_RS09395"/>
            <fbc:geneProductRef fbc:geneProduct="G_CLO1313_RS01930"/>
            <fbc:geneProductRef fbc:geneProduct="G_CLO1313_RS08370"/>
          </fbc:or>
        </fbc:geneProductAssociation>
      </reaction>
      <reaction fast="false" id="R_ACGK" reversible="false" name="Acetylglutamate kinase" fbc:upperFluxBound="cobra_default_ub" fbc:lowerFluxBound="cobra_0_bound">
        <listOfReactants>
          <speciesReference constant="true" species="M_acglu_c" stoichiometry="1"/>
          <speciesReference constant="true" species="M_atp_c" stoichiometry="1"/>
        </listOfReactants>
        <listOfProducts>
          <speciesReference constant="true" species="M_acg5p_c" stoichiometry="1"/>
          <speciesReference constant="true" species="M_adp_c" stoichiometry="1"/>
        </listOfProducts>
        <fbc:geneProductAssociation>
          <fbc:geneProductRef fbc:geneProduct="G_CLO1313_RS12980"/>
        </fbc:geneProductAssociation>
      </reaction>
      <reaction fast="false" id="R_ALDD20x" reversible="true" name="Aldehyde dehydrogenase  indole 3 acetaldehyde  NAD " fbc:upperFluxBound="cobra_default_ub" fbc:lowerFluxBound="cobra_default_lb">
        <listOfReactants>
          <speciesReference constant="true" species="M_h2o_c" stoichiometry="1"/>
          <speciesReference constant="true" species="M_id3acald_c" stoichiometry="1"/>
          <speciesReference constant="true" species="M_nad_c" stoichiometry="1"/>
        </listOfReactants>
        <listOfProducts>
          <speciesReference constant="true" species="M_h_c" stoichiometry="2"/>
          <speciesReference constant="true" species="M_ind3ac_c" stoichiometry="1"/>
          <speciesReference constant="true" species="M_nadh_c" stoichiometry="1"/>
        </listOfProducts>
        <fbc:geneProductAssociation>
          <fbc:geneProductRef fbc:geneProduct="G_CLO1313_RS14795"/>
        </fbc:geneProductAssociation>
      </reaction>
      <reaction fast="false" id="R_UDPG2DGT" reversible="false" name="UDPglucose:1,2-diacylglycerol 3-D-glucosyltransferase" fbc:upperFluxBound="cobra_default_ub" fbc:lowerFluxBound="cobra_0_bound">
        <listOfReactants>
          <speciesReference constant="true" species="M_dag_gen_c" stoichiometry="1"/>
          <speciesReference constant="true" species="M_udpg_c" stoichiometry="1"/>
        </listOfReactants>
        <listOfProducts>
          <speciesReference constant="true" species="M_3g12dgr_gen_c" stoichiometry="1"/>
          <speciesReference constant="true" species="M_h_c" stoichiometry="1"/>
          <speciesReference constant="true" species="M_udp_c" stoichiometry="1"/>
        </listOfProducts>
        <fbc:geneProductAssociation>
          <fbc:geneProductRef fbc:geneProduct="G_CLO1313_RS03770"/>
        </fbc:geneProductAssociation>
      </reaction>
      <reaction fast="false" id="R_NTD10" reversible="false" name="5'-nucleotidase (XMP)" fbc:upperFluxBound="cobra_default_ub" fbc:lowerFluxBound="cobra_0_bound">
        <listOfReactants>
          <speciesReference constant="true" species="M_h2o_c" stoichiometry="1"/>
          <speciesReference constant="true" species="M_xmp_c" stoichiometry="1"/>
        </listOfReactants>
        <listOfProducts>
          <speciesReference constant="true" species="M_pi_c" stoichiometry="1"/>
          <speciesReference constant="true" species="M_xtsn_c" stoichiometry="1"/>
        </listOfProducts>
        <fbc:geneProductAssociation>
          <fbc:geneProductRef fbc:geneProduct="G_CLO1313_RS15375"/>
        </fbc:geneProductAssociation>
      </reaction>
      <reaction fast="false" id="R_NTPP11" reversible="false" name="Nucleoside triphosphate pyrophosphorylase (xtp)" fbc:upperFluxBound="cobra_default_ub" fbc:lowerFluxBound="cobra_0_bound">
        <listOfReactants>
          <speciesReference constant="true" species="M_h2o_c" stoichiometry="1"/>
          <speciesReference constant="true" species="M_xtp_c" stoichiometry="1"/>
        </listOfReactants>
        <listOfProducts>
          <speciesReference constant="true" species="M_h_c" stoichiometry="1"/>
          <speciesReference constant="true" species="M_ppi_c" stoichiometry="1"/>
          <speciesReference constant="true" species="M_xmp_c" stoichiometry="1"/>
        </listOfProducts>
        <fbc:geneProductAssociation>
          <fbc:geneProductRef fbc:geneProduct="G_CLO1313_RS01245"/>
        </fbc:geneProductAssociation>
      </reaction>
      <reaction fast="false" id="R_SERH" reversible="false" name="L-serine hydrolyase" fbc:upperFluxBound="cobra_default_ub" fbc:lowerFluxBound="cobra_0_bound">
        <listOfReactants>
          <speciesReference constant="true" species="M_3ig3p_c" stoichiometry="1"/>
          <speciesReference constant="true" species="M_ser__L_c" stoichiometry="1"/>
        </listOfReactants>
        <listOfProducts>
          <speciesReference constant="true" species="M_g3p_c" stoichiometry="1"/>
          <speciesReference constant="true" species="M_h2o_c" stoichiometry="1"/>
          <speciesReference constant="true" species="M_trp__L_c" stoichiometry="1"/>
        </listOfProducts>
        <fbc:geneProductAssociation>
          <fbc:or>
            <fbc:geneProductRef fbc:geneProduct="G_CLO1313_RS04305"/>
            <fbc:geneProductRef fbc:geneProduct="G_CLO1313_RS04300"/>
            <fbc:geneProductRef fbc:geneProduct="G_CLO1313_RS05330"/>
          </fbc:or>
        </fbc:geneProductAssociation>
      </reaction>
      <reaction fast="false" id="R_DAPE" reversible="true" name="Diaminopimelate epimerase" fbc:upperFluxBound="cobra_default_ub" fbc:lowerFluxBound="cobra_default_lb">
        <listOfReactants>
          <speciesReference constant="true" species="M_26dap_LL_c" stoichiometry="1"/>
        </listOfReactants>
        <listOfProducts>
          <speciesReference constant="true" species="M_26dap__M_c" stoichiometry="1"/>
        </listOfProducts>
        <fbc:geneProductAssociation>
          <fbc:geneProductRef fbc:geneProduct="G_CLO1313_RS03355"/>
        </fbc:geneProductAssociation>
      </reaction>
      <reaction fast="false" id="R_PUNP6" reversible="true" name="Purine-nucleoside phosphorylase (Deoxyinosine)" fbc:upperFluxBound="cobra_default_ub" fbc:lowerFluxBound="cobra_default_lb">
        <listOfReactants>
          <speciesReference constant="true" species="M_din_c" stoichiometry="1"/>
          <speciesReference constant="true" species="M_pi_c" stoichiometry="1"/>
        </listOfReactants>
        <listOfProducts>
          <speciesReference constant="true" species="M_2dr1p_c" stoichiometry="1"/>
          <speciesReference constant="true" species="M_hxan_c" stoichiometry="1"/>
        </listOfProducts>
        <fbc:geneProductAssociation>
          <fbc:or>
            <fbc:geneProductRef fbc:geneProduct="G_CLO1313_RS05375"/>
            <fbc:geneProductRef fbc:geneProduct="G_CLO1313_RS11880"/>
          </fbc:or>
        </fbc:geneProductAssociation>
      </reaction>
      <reaction fast="false" id="R_PPM2" reversible="true" name="Phosphopentomutase 2 (deoxyribose)" fbc:upperFluxBound="cobra_default_ub" fbc:lowerFluxBound="cobra_default_lb">
        <listOfReactants>
          <speciesReference constant="true" species="M_2dr1p_c" stoichiometry="1"/>
        </listOfReactants>
        <listOfProducts>
          <speciesReference constant="true" species="M_2dr5p_c" stoichiometry="1"/>
        </listOfProducts>
        <fbc:geneProductAssociation>
          <fbc:geneProductRef fbc:geneProduct="G_CLO1313_RS07800"/>
        </fbc:geneProductAssociation>
      </reaction>
      <reaction fast="false" id="R_DHDOR" reversible="false" name="meso-2,6-diaminoheptanedioate:NADP+ oxidoreductase (deaminating)" fbc:upperFluxBound="cobra_default_ub" fbc:lowerFluxBound="cobra_0_bound">
        <listOfReactants>
          <speciesReference constant="true" species="M_am6ohd_c" stoichiometry="1"/>
          <speciesReference constant="true" species="M_h_c" stoichiometry="1"/>
          <speciesReference constant="true" species="M_nadph_c" stoichiometry="1"/>
          <speciesReference constant="true" species="M_nh4_c" stoichiometry="1"/>
        </listOfReactants>
        <listOfProducts>
          <speciesReference constant="true" species="M_26dap__M_c" stoichiometry="1"/>
          <speciesReference constant="true" species="M_h2o_c" stoichiometry="1"/>
          <speciesReference constant="true" species="M_nadp_c" stoichiometry="1"/>
        </listOfProducts>
        <fbc:geneProductAssociation>
          <fbc:geneProductRef fbc:geneProduct="G_CLO1313_RS06575"/>
        </fbc:geneProductAssociation>
      </reaction>
      <reaction fast="false" id="R_UAMAGS" reversible="false" name="UDP-N-acetylmuramoyl-L-alanyl-D-glutamate synthetase" fbc:upperFluxBound="cobra_default_ub" fbc:lowerFluxBound="cobra_0_bound">
        <listOfReactants>
          <speciesReference constant="true" species="M_atp_c" stoichiometry="1"/>
          <speciesReference constant="true" species="M_glu__D_c" stoichiometry="1"/>
          <speciesReference constant="true" species="M_uama_c" stoichiometry="1"/>
        </listOfReactants>
        <listOfProducts>
          <speciesReference constant="true" species="M_adp_c" stoichiometry="1"/>
          <speciesReference constant="true" species="M_h_c" stoichiometry="1"/>
          <speciesReference constant="true" species="M_pi_c" stoichiometry="1"/>
          <speciesReference constant="true" species="M_uamag_c" stoichiometry="1"/>
        </listOfProducts>
        <fbc:geneProductAssociation>
          <fbc:geneProductRef fbc:geneProduct="G_CLO1313_RS05955"/>
        </fbc:geneProductAssociation>
      </reaction>
      <reaction fast="false" id="R_UAAGDS" reversible="false" name="UDP-N-acetylmuramoyl-L-alanyl-D-glutamate:(L)-meso-2,6-diaminoheptanedioate gamma-ligase (ADP-forming);" fbc:upperFluxBound="cobra_default_ub" fbc:lowerFluxBound="cobra_0_bound">
        <listOfReactants>
          <speciesReference constant="true" species="M_26dap__M_c" stoichiometry="1"/>
          <speciesReference constant="true" species="M_atp_c" stoichiometry="1"/>
          <speciesReference constant="true" species="M_uamag_c" stoichiometry="1"/>
        </listOfReactants>
        <listOfProducts>
          <speciesReference constant="true" species="M_adp_c" stoichiometry="1"/>
          <speciesReference constant="true" species="M_h_c" stoichiometry="1"/>
          <speciesReference constant="true" species="M_pi_c" stoichiometry="1"/>
          <speciesReference constant="true" species="M_ugmd_c" stoichiometry="1"/>
        </listOfProducts>
        <fbc:geneProductAssociation>
          <fbc:geneProductRef fbc:geneProduct="G_CLO1313_RS06290"/>
        </fbc:geneProductAssociation>
      </reaction>
      <reaction fast="false" id="R_SHCHF" reversible="true" name="Sirohydrochlorin ferrochelatase" fbc:upperFluxBound="cobra_default_ub" fbc:lowerFluxBound="cobra_default_lb">
        <listOfReactants>
          <speciesReference constant="true" species="M_h_c" stoichiometry="2"/>
          <speciesReference constant="true" species="M_sheme_c" stoichiometry="1"/>
        </listOfReactants>
        <listOfProducts>
          <speciesReference constant="true" species="M_fe2_c" stoichiometry="1"/>
          <speciesReference constant="true" species="M_srch_c" stoichiometry="1"/>
        </listOfProducts>
        <fbc:geneProductAssociation>
          <fbc:geneProductRef fbc:geneProduct="G_CLO1313_RS00580"/>
        </fbc:geneProductAssociation>
      </reaction>
      <reaction fast="false" id="R_SPRMS" reversible="true" name="Spermine synthase" fbc:upperFluxBound="cobra_default_ub" fbc:lowerFluxBound="cobra_default_lb">
        <listOfReactants>
          <speciesReference constant="true" species="M_ametam_c" stoichiometry="1"/>
          <speciesReference constant="true" species="M_spmd_c" stoichiometry="1"/>
        </listOfReactants>
        <listOfProducts>
          <speciesReference constant="true" species="M_5mta_c" stoichiometry="1"/>
          <speciesReference constant="true" species="M_h_c" stoichiometry="1"/>
          <speciesReference constant="true" species="M_sprm_c" stoichiometry="1"/>
        </listOfProducts>
        <fbc:geneProductAssociation>
          <fbc:geneProductRef fbc:geneProduct="G_CLO1313_RS07720"/>
        </fbc:geneProductAssociation>
      </reaction>
      <reaction fast="false" id="R_TYRTRS" reversible="false" name="Tyrosyl-tRNA synthetase" fbc:upperFluxBound="cobra_default_ub" fbc:lowerFluxBound="cobra_0_bound">
        <listOfReactants>
          <speciesReference constant="true" species="M_atp_c" stoichiometry="1"/>
          <speciesReference constant="true" species="M_trnatyr_c" stoichiometry="1"/>
          <speciesReference constant="true" species="M_tyr__L_c" stoichiometry="1"/>
        </listOfReactants>
        <listOfProducts>
          <speciesReference constant="true" species="M_amp_c" stoichiometry="1"/>
          <speciesReference constant="true" species="M_h_c" stoichiometry="1"/>
          <speciesReference constant="true" species="M_ppi_c" stoichiometry="1"/>
          <speciesReference constant="true" species="M_tyrtrna_c" stoichiometry="1"/>
        </listOfProducts>
        <fbc:geneProductAssociation>
          <fbc:geneProductRef fbc:geneProduct="G_CLO1313_RS07580"/>
        </fbc:geneProductAssociation>
      </reaction>
      <reaction fast="false" id="R_BDOR" reversible="false" name="(R,R)-Butane-2,3-diol:NAD+ oxidoreductase" fbc:upperFluxBound="cobra_default_ub" fbc:lowerFluxBound="cobra_0_bound">
        <listOfReactants>
          <speciesReference constant="true" species="M_actn__R_c" stoichiometry="1"/>
          <speciesReference constant="true" species="M_h_c" stoichiometry="1"/>
          <speciesReference constant="true" species="M_nadh_c" stoichiometry="1"/>
        </listOfReactants>
        <listOfProducts>
          <speciesReference constant="true" species="M_btd_RR_c" stoichiometry="1"/>
          <speciesReference constant="true" species="M_nad_c" stoichiometry="1"/>
        </listOfProducts>
      </reaction>
      <reaction fast="false" id="R_ACLDC" reversible="false" name="Acetolactate decarboxylase" fbc:upperFluxBound="cobra_default_ub" fbc:lowerFluxBound="cobra_0_bound">
        <listOfReactants>
          <speciesReference constant="true" species="M_alac_c" stoichiometry="1"/>
          <speciesReference constant="true" species="M_h_c" stoichiometry="1"/>
        </listOfReactants>
        <listOfProducts>
          <speciesReference constant="true" species="M_actn__R_c" stoichiometry="1"/>
          <speciesReference constant="true" species="M_co2_c" stoichiometry="1"/>
        </listOfProducts>
      </reaction>
      <reaction fast="false" id="R_APNPT" reversible="false" name="ATP:pantetheine 4'-phosphotransferase" fbc:upperFluxBound="cobra_default_ub" fbc:lowerFluxBound="cobra_0_bound">
        <listOfReactants>
          <speciesReference constant="true" species="M_atp_c" stoichiometry="1"/>
          <speciesReference constant="true" species="M_ptth_c" stoichiometry="1"/>
        </listOfReactants>
        <listOfProducts>
          <speciesReference constant="true" species="M_adp_c" stoichiometry="1"/>
          <speciesReference constant="true" species="M_h_c" stoichiometry="1"/>
          <speciesReference constant="true" species="M_pan4p_c" stoichiometry="1"/>
        </listOfProducts>
        <fbc:geneProductAssociation>
          <fbc:geneProductRef fbc:geneProduct="G_CLO1313_RS00905"/>
        </fbc:geneProductAssociation>
      </reaction>
      <reaction fast="false" id="R_NNAT" reversible="false" name="Nicotinate nucleotide adenylyltransferase " fbc:upperFluxBound="cobra_default_ub" fbc:lowerFluxBound="cobra_0_bound">
        <listOfReactants>
          <speciesReference constant="true" species="M_atp_c" stoichiometry="1"/>
          <speciesReference constant="true" species="M_h_c" stoichiometry="1"/>
          <speciesReference constant="true" species="M_nicrnt_c" stoichiometry="1"/>
        </listOfReactants>
        <listOfProducts>
          <speciesReference constant="true" species="M_dnad_c" stoichiometry="1"/>
          <speciesReference constant="true" species="M_ppi_c" stoichiometry="1"/>
        </listOfProducts>
        <fbc:geneProductAssociation>
          <fbc:geneProductRef fbc:geneProduct="G_CLO1313_RS05180"/>
        </fbc:geneProductAssociation>
      </reaction>
      <reaction fast="false" id="R_HISOR" reversible="false" name="L-Histidinol:NAD+ oxidoreductase" fbc:upperFluxBound="cobra_default_ub" fbc:lowerFluxBound="cobra_0_bound">
        <listOfReactants>
          <speciesReference constant="true" species="M_histd_c" stoichiometry="1"/>
          <speciesReference constant="true" species="M_nad_c" stoichiometry="1"/>
        </listOfReactants>
        <listOfProducts>
          <speciesReference constant="true" species="M_h_c" stoichiometry="1"/>
          <speciesReference constant="true" species="M_histda_c" stoichiometry="1"/>
          <speciesReference constant="true" species="M_nadh_c" stoichiometry="1"/>
        </listOfProducts>
        <fbc:geneProductAssociation>
          <fbc:geneProductRef fbc:geneProduct="G_CLO1313_RS02135"/>
        </fbc:geneProductAssociation>
      </reaction>
      <reaction fast="false" id="R_HISTP" reversible="false" name="Histidinol-phosphatase" fbc:upperFluxBound="cobra_default_ub" fbc:lowerFluxBound="cobra_0_bound">
        <listOfReactants>
          <speciesReference constant="true" species="M_h2o_c" stoichiometry="1"/>
          <speciesReference constant="true" species="M_hisp_c" stoichiometry="1"/>
        </listOfReactants>
        <listOfProducts>
          <speciesReference constant="true" species="M_histd_c" stoichiometry="1"/>
          <speciesReference constant="true" species="M_pi_c" stoichiometry="1"/>
        </listOfProducts>
        <fbc:geneProductAssociation>
          <fbc:geneProductRef fbc:geneProduct="G_CLO1313_RS07575"/>
        </fbc:geneProductAssociation>
      </reaction>
      <reaction fast="false" id="R_PNTK" reversible="false" name="Pantothenate kinase" fbc:upperFluxBound="cobra_default_ub" fbc:lowerFluxBound="cobra_0_bound">
        <listOfReactants>
          <speciesReference constant="true" species="M_atp_c" stoichiometry="1"/>
          <speciesReference constant="true" species="M_pnto__R_c" stoichiometry="1"/>
        </listOfReactants>
        <listOfProducts>
          <speciesReference constant="true" species="M_4ppan_c" stoichiometry="1"/>
          <speciesReference constant="true" species="M_adp_c" stoichiometry="1"/>
          <speciesReference constant="true" species="M_h_c" stoichiometry="1"/>
        </listOfProducts>
        <fbc:geneProductAssociation>
          <fbc:geneProductRef fbc:geneProduct="G_CLO1313_RS00905"/>
        </fbc:geneProductAssociation>
      </reaction>
      <reaction fast="false" id="R_ECOAH1" reversible="true" name="3-hydroxyacyl-CoA dehydratase (3-hydroxybutanoyl-CoA)" fbc:upperFluxBound="cobra_default_ub" fbc:lowerFluxBound="cobra_default_lb">
        <listOfReactants>
          <speciesReference constant="true" species="M_3hbcoa_c" stoichiometry="1"/>
        </listOfReactants>
        <listOfProducts>
          <speciesReference constant="true" species="M_b2coa_c" stoichiometry="1"/>
          <speciesReference constant="true" species="M_h2o_c" stoichiometry="1"/>
        </listOfProducts>
        <fbc:geneProductAssociation>
          <fbc:geneProductRef fbc:geneProduct="G_CLO1313_RS11745"/>
        </fbc:geneProductAssociation>
      </reaction>
      <reaction fast="false" id="R_APPAT" reversible="false" name="ATP:pantetheine-4'-phosphate adenylyltransferase" fbc:upperFluxBound="cobra_default_ub" fbc:lowerFluxBound="cobra_0_bound">
        <listOfReactants>
          <speciesReference constant="true" species="M_atp_c" stoichiometry="1"/>
          <speciesReference constant="true" species="M_h_c" stoichiometry="1"/>
          <speciesReference constant="true" species="M_pan4p_c" stoichiometry="1"/>
        </listOfReactants>
        <listOfProducts>
          <speciesReference constant="true" species="M_dpcoa_c" stoichiometry="1"/>
          <speciesReference constant="true" species="M_ppi_c" stoichiometry="1"/>
        </listOfProducts>
        <fbc:geneProductAssociation>
          <fbc:geneProductRef fbc:geneProduct="G_CLO1313_RS05015"/>
        </fbc:geneProductAssociation>
      </reaction>
      <reaction fast="false" id="R_ALATRS" reversible="false" name="Alanyl-tRNA synthetase" fbc:upperFluxBound="cobra_default_ub" fbc:lowerFluxBound="cobra_0_bound">
        <listOfReactants>
          <speciesReference constant="true" species="M_ala__L_c" stoichiometry="1"/>
          <speciesReference constant="true" species="M_atp_c" stoichiometry="1"/>
          <speciesReference constant="true" species="M_trnaala_c" stoichiometry="1"/>
        </listOfReactants>
        <listOfProducts>
          <speciesReference constant="true" species="M_alatrna_c" stoichiometry="1"/>
          <speciesReference constant="true" species="M_amp_c" stoichiometry="1"/>
          <speciesReference constant="true" species="M_h_c" stoichiometry="1"/>
          <speciesReference constant="true" species="M_ppi_c" stoichiometry="1"/>
        </listOfProducts>
        <fbc:geneProductAssociation>
          <fbc:geneProductRef fbc:geneProduct="G_CLO1313_RS03875"/>
        </fbc:geneProductAssociation>
      </reaction>
      <reaction fast="false" id="R_APL" reversible="false" name="2-Acetolactate pyruvate-lyase (carboxylating)" fbc:upperFluxBound="cobra_default_ub" fbc:lowerFluxBound="cobra_0_bound">
        <listOfReactants>
          <speciesReference constant="true" species="M_2ahethmpp_c" stoichiometry="1"/>
          <speciesReference constant="true" species="M_pyr_c" stoichiometry="1"/>
        </listOfReactants>
        <listOfProducts>
          <speciesReference constant="true" species="M_alac_c" stoichiometry="1"/>
          <speciesReference constant="true" species="M_thmpp_c" stoichiometry="1"/>
        </listOfProducts>
        <fbc:geneProductAssociation>
          <fbc:or>
            <fbc:geneProductRef fbc:geneProduct="G_CLO1313_RS00530"/>
            <fbc:geneProductRef fbc:geneProduct="G_CLO1313_RS00535"/>
            <fbc:geneProductRef fbc:geneProduct="G_CLO1313_RS01575"/>
          </fbc:or>
        </fbc:geneProductAssociation>
      </reaction>
      <reaction fast="false" id="R_KARA1" reversible="false" name="Ketol-acid reductoisomerase (2,3-dihydroxy-3-methylbutanoate)" fbc:upperFluxBound="cobra_default_ub" fbc:lowerFluxBound="cobra_0_bound">
        <listOfReactants>
          <speciesReference constant="true" species="M_alac_c" stoichiometry="1"/>
          <speciesReference constant="true" species="M_h_c" stoichiometry="1"/>
          <speciesReference constant="true" species="M_nadph_c" stoichiometry="1"/>
        </listOfReactants>
        <listOfProducts>
          <speciesReference constant="true" species="M_23dhmb_c" stoichiometry="1"/>
          <speciesReference constant="true" species="M_nadp_c" stoichiometry="1"/>
        </listOfProducts>
        <fbc:geneProductAssociation>
          <fbc:geneProductRef fbc:geneProduct="G_CLO1313_RS00540"/>
        </fbc:geneProductAssociation>
      </reaction>
      <reaction fast="false" id="R_CPHL" reversible="false" name="Cephalosporin-C acetylhdrolase" fbc:upperFluxBound="cobra_default_ub" fbc:lowerFluxBound="cobra_0_bound">
        <listOfReactants>
          <speciesReference constant="true" species="M_cephc_c" stoichiometry="1"/>
          <speciesReference constant="true" species="M_h2o_c" stoichiometry="1"/>
        </listOfReactants>
        <listOfProducts>
          <speciesReference constant="true" species="M_ac_c" stoichiometry="1"/>
          <speciesReference constant="true" species="M_dacephc_c" stoichiometry="1"/>
          <speciesReference constant="true" species="M_h_c" stoichiometry="1"/>
        </listOfProducts>
        <fbc:geneProductAssociation>
          <fbc:geneProductRef fbc:geneProduct="G_CLO1313_RS03130"/>
        </fbc:geneProductAssociation>
      </reaction>
      <reaction fast="false" id="R_DHPS" reversible="false" name="Dihydropteroate synthase" fbc:upperFluxBound="cobra_default_ub" fbc:lowerFluxBound="cobra_0_bound">
        <listOfReactants>
          <speciesReference constant="true" species="M_4abz_c" stoichiometry="1"/>
          <speciesReference constant="true" species="M_6hmhpt_c" stoichiometry="1"/>
        </listOfReactants>
        <listOfProducts>
          <speciesReference constant="true" species="M_dhpt_c" stoichiometry="1"/>
          <speciesReference constant="true" species="M_h2o_c" stoichiometry="1"/>
        </listOfProducts>
        <fbc:geneProductAssociation>
          <fbc:geneProductRef fbc:geneProduct="G_CLO1313_RS00870"/>
        </fbc:geneProductAssociation>
      </reaction>
      <reaction fast="false" id="R_DHPS2_1" reversible="false" name="Dihydropteroate synthase" fbc:upperFluxBound="cobra_default_ub" fbc:lowerFluxBound="cobra_0_bound">
        <listOfReactants>
          <speciesReference constant="true" species="M_4abz_c" stoichiometry="1"/>
          <speciesReference constant="true" species="M_6hmhptpp_c" stoichiometry="1"/>
        </listOfReactants>
        <listOfProducts>
          <speciesReference constant="true" species="M_dhpt_c" stoichiometry="1"/>
          <speciesReference constant="true" species="M_ppi_c" stoichiometry="1"/>
        </listOfProducts>
        <fbc:geneProductAssociation>
          <fbc:geneProductRef fbc:geneProduct="G_CLO1313_RS00870"/>
        </fbc:geneProductAssociation>
      </reaction>
      <reaction fast="false" id="R_DHQS" reversible="false" name="3-dehydroquinate synthase" fbc:upperFluxBound="cobra_default_ub" fbc:lowerFluxBound="cobra_0_bound">
        <listOfReactants>
          <speciesReference constant="true" species="M_2dda7p_c" stoichiometry="1"/>
        </listOfReactants>
        <listOfProducts>
          <speciesReference constant="true" species="M_3dhq_c" stoichiometry="1"/>
          <speciesReference constant="true" species="M_pi_c" stoichiometry="1"/>
        </listOfProducts>
        <fbc:geneProductAssociation>
          <fbc:geneProductRef fbc:geneProduct="G_CLO1313_RS07260"/>
        </fbc:geneProductAssociation>
      </reaction>
      <reaction fast="false" id="R_DQDH" reversible="true" name="3-deydroquinate dehydratase" fbc:upperFluxBound="cobra_default_ub" fbc:lowerFluxBound="cobra_default_lb">
        <listOfReactants>
          <speciesReference constant="true" species="M_3dhq_c" stoichiometry="1"/>
        </listOfReactants>
        <listOfProducts>
          <speciesReference constant="true" species="M_3dhsk_c" stoichiometry="1"/>
          <speciesReference constant="true" species="M_h2o_c" stoichiometry="1"/>
        </listOfProducts>
        <fbc:geneProductAssociation>
          <fbc:geneProductRef fbc:geneProduct="G_CLO1313_RS06945"/>
        </fbc:geneProductAssociation>
      </reaction>
      <reaction fast="false" id="R_MCLORi" reversible="false" name="3-Mercaptolactate:NAD+ oxidoreductase irreversible" fbc:upperFluxBound="cobra_default_ub" fbc:lowerFluxBound="cobra_0_bound">
        <listOfReactants>
          <speciesReference constant="true" species="M_h_c" stoichiometry="1"/>
          <speciesReference constant="true" species="M_mercppyr_c" stoichiometry="1"/>
          <speciesReference constant="true" species="M_nadh_c" stoichiometry="1"/>
        </listOfReactants>
        <listOfProducts>
          <speciesReference constant="true" species="M_mercplac_c" stoichiometry="1"/>
          <speciesReference constant="true" species="M_nad_c" stoichiometry="1"/>
        </listOfProducts>
        <fbc:geneProductAssociation>
          <fbc:or>
            <fbc:geneProductRef fbc:geneProduct="G_CLO1313_RS05890"/>
            <fbc:geneProductRef fbc:geneProduct="G_CLO1313_RS09495"/>
          </fbc:or>
        </fbc:geneProductAssociation>
      </reaction>
      <reaction fast="false" id="R_13PPDH" reversible="false" name="1,3-propanediol dehydrogenase" fbc:upperFluxBound="cobra_default_ub" fbc:lowerFluxBound="cobra_0_bound">
        <listOfReactants>
          <speciesReference constant="true" species="M_3hppnl_c" stoichiometry="1"/>
          <speciesReference constant="true" species="M_h_c" stoichiometry="1"/>
          <speciesReference constant="true" species="M_nadh_c" stoichiometry="1"/>
        </listOfReactants>
        <listOfProducts>
          <speciesReference constant="true" species="M_13ppd_c" stoichiometry="1"/>
          <speciesReference constant="true" species="M_nad_c" stoichiometry="1"/>
        </listOfProducts>
        <fbc:geneProductAssociation>
          <fbc:or>
            <fbc:geneProductRef fbc:geneProduct="G_CLO1313_RS09240"/>
            <fbc:geneProductRef fbc:geneProduct="G_CLO1313_RS00860"/>
            <fbc:geneProductRef fbc:geneProduct="G_CLO1313_RS10800"/>
          </fbc:or>
        </fbc:geneProductAssociation>
      </reaction>
      <reaction fast="false" id="R_SLCYSS" reversible="false" name="O-acetyl-L-serine sulfhydrylase" fbc:upperFluxBound="cobra_default_ub" fbc:lowerFluxBound="cobra_0_bound">
        <listOfReactants>
          <speciesReference constant="true" species="M_acser_c" stoichiometry="1"/>
          <speciesReference constant="true" species="M_tsul_c" stoichiometry="1"/>
        </listOfReactants>
        <listOfProducts>
          <speciesReference constant="true" species="M_ac_c" stoichiometry="1"/>
          <speciesReference constant="true" species="M_h_c" stoichiometry="1"/>
          <speciesReference constant="true" species="M_slfcys_c" stoichiometry="1"/>
        </listOfProducts>
        <fbc:geneProductAssociation>
          <fbc:or>
            <fbc:geneProductRef fbc:geneProduct="G_CLO1313_RS11800"/>
            <fbc:geneProductRef fbc:geneProduct="G_CLO1313_RS12835"/>
            <fbc:geneProductRef fbc:geneProduct="G_CLO1313_RS11850"/>
            <fbc:geneProductRef fbc:geneProduct="G_CLO1313_RS12845"/>
          </fbc:or>
        </fbc:geneProductAssociation>
      </reaction>
      <reaction fast="false" id="R_HPS" reversible="false" name="3-hydroxypropionyl-CoA synthetase (ADP-forming)" fbc:upperFluxBound="cobra_default_ub" fbc:lowerFluxBound="cobra_0_bound">
        <listOfReactants>
          <speciesReference constant="true" species="M_3hpp_c" stoichiometry="1"/>
          <speciesReference constant="true" species="M_atp_c" stoichiometry="1"/>
          <speciesReference constant="true" species="M_coa_c" stoichiometry="1"/>
        </listOfReactants>
        <listOfProducts>
          <speciesReference constant="true" species="M_3hpcoa_c" stoichiometry="1"/>
          <speciesReference constant="true" species="M_adp_c" stoichiometry="1"/>
          <speciesReference constant="true" species="M_pi_c" stoichiometry="1"/>
        </listOfProducts>
        <fbc:geneProductAssociation>
          <fbc:or>
            <fbc:geneProductRef fbc:geneProduct="G_CLO1313_RS10635"/>
            <fbc:geneProductRef fbc:geneProduct="G_CLO1313_RS10090"/>
            <fbc:geneProductRef fbc:geneProduct="G_CLO1313_RS03505"/>
            <fbc:geneProductRef fbc:geneProduct="G_CLO1313_RS13085"/>
          </fbc:or>
        </fbc:geneProductAssociation>
      </reaction>
      <reaction fast="false" id="R_UPP3S_1" reversible="false" name="Uroporphyrinogen III synthase" fbc:upperFluxBound="cobra_default_ub" fbc:lowerFluxBound="cobra_0_bound">
        <listOfReactants>
          <speciesReference constant="true" species="M_hmbil_c" stoichiometry="1"/>
        </listOfReactants>
        <listOfProducts>
          <speciesReference constant="true" species="M_h2o_c" stoichiometry="1"/>
          <speciesReference constant="true" species="M_uppg3_c" stoichiometry="1"/>
        </listOfProducts>
        <fbc:geneProductAssociation>
          <fbc:geneProductRef fbc:geneProduct="G_CLO1313_RS00590"/>
        </fbc:geneProductAssociation>
      </reaction>
      <reaction fast="false" id="R_DBTS" reversible="false" name="Dethiobiotin synthase" fbc:upperFluxBound="cobra_default_ub" fbc:lowerFluxBound="cobra_0_bound">
        <listOfReactants>
          <speciesReference constant="true" species="M_atp_c" stoichiometry="1"/>
          <speciesReference constant="true" species="M_co2_c" stoichiometry="1"/>
          <speciesReference constant="true" species="M_dann_c" stoichiometry="1"/>
        </listOfReactants>
        <listOfProducts>
          <speciesReference constant="true" species="M_adp_c" stoichiometry="1"/>
          <speciesReference constant="true" species="M_dtbt_c" stoichiometry="1"/>
          <speciesReference constant="true" species="M_h_c" stoichiometry="3"/>
          <speciesReference constant="true" species="M_pi_c" stoichiometry="1"/>
        </listOfProducts>
        <fbc:geneProductAssociation>
          <fbc:geneProductRef fbc:geneProduct="G_CLO1313_RS11215"/>
        </fbc:geneProductAssociation>
      </reaction>
      <reaction fast="false" id="R_UACMUOR" reversible="false" name="UDP-N-acetylmuramate:NAD+ oxidoreductase" fbc:upperFluxBound="cobra_default_ub" fbc:lowerFluxBound="cobra_0_bound">
        <listOfReactants>
          <speciesReference constant="true" species="M_h_c" stoichiometry="1"/>
          <speciesReference constant="true" species="M_nadh_c" stoichiometry="1"/>
          <speciesReference constant="true" species="M_uaccg_c" stoichiometry="1"/>
        </listOfReactants>
        <listOfProducts>
          <speciesReference constant="true" species="M_nad_c" stoichiometry="1"/>
          <speciesReference constant="true" species="M_uamr_c" stoichiometry="1"/>
        </listOfProducts>
        <fbc:geneProductAssociation>
          <fbc:geneProductRef fbc:geneProduct="G_CLO1313_RS10735"/>
        </fbc:geneProductAssociation>
      </reaction>
      <reaction fast="false" id="R_UAPGR" reversible="false" name="UDP-N-acetylenolpyruvoylglucosamine reductase" fbc:upperFluxBound="cobra_default_ub" fbc:lowerFluxBound="cobra_0_bound">
        <listOfReactants>
          <speciesReference constant="true" species="M_h_c" stoichiometry="1"/>
          <speciesReference constant="true" species="M_nadph_c" stoichiometry="1"/>
          <speciesReference constant="true" species="M_uaccg_c" stoichiometry="1"/>
        </listOfReactants>
        <listOfProducts>
          <speciesReference constant="true" species="M_nadp_c" stoichiometry="1"/>
          <speciesReference constant="true" species="M_uamr_c" stoichiometry="1"/>
        </listOfProducts>
        <fbc:geneProductAssociation>
          <fbc:geneProductRef fbc:geneProduct="G_CLO1313_RS10735"/>
        </fbc:geneProductAssociation>
      </reaction>
      <reaction fast="false" id="R_UAMAS" reversible="false" name="UDP-N-acetylmuramoyl-L-alanine synthetase" fbc:upperFluxBound="cobra_default_ub" fbc:lowerFluxBound="cobra_0_bound">
        <listOfReactants>
          <speciesReference constant="true" species="M_ala__L_c" stoichiometry="1"/>
          <speciesReference constant="true" species="M_atp_c" stoichiometry="1"/>
          <speciesReference constant="true" species="M_uamr_c" stoichiometry="1"/>
        </listOfReactants>
        <listOfProducts>
          <speciesReference constant="true" species="M_adp_c" stoichiometry="1"/>
          <speciesReference constant="true" species="M_h_c" stoichiometry="1"/>
          <speciesReference constant="true" species="M_pi_c" stoichiometry="1"/>
          <speciesReference constant="true" species="M_uama_c" stoichiometry="1"/>
        </listOfProducts>
        <fbc:geneProductAssociation>
          <fbc:geneProductRef fbc:geneProduct="G_CLO1313_RS01095"/>
        </fbc:geneProductAssociation>
      </reaction>
      <reaction fast="false" id="R_UPP3MT" reversible="false" name="Uroporphyrinogen methyltransferase" fbc:upperFluxBound="cobra_default_ub" fbc:lowerFluxBound="cobra_0_bound">
        <listOfReactants>
          <speciesReference constant="true" species="M_amet_c" stoichiometry="2"/>
          <speciesReference constant="true" species="M_uppg3_c" stoichiometry="1"/>
        </listOfReactants>
        <listOfProducts>
          <speciesReference constant="true" species="M_ahcys_c" stoichiometry="2"/>
          <speciesReference constant="true" species="M_h_c" stoichiometry="1"/>
          <speciesReference constant="true" species="M_shcl_c" stoichiometry="1"/>
        </listOfProducts>
        <fbc:geneProductAssociation>
          <fbc:geneProductRef fbc:geneProduct="G_CLO1313_RS00590"/>
        </fbc:geneProductAssociation>
      </reaction>
      <reaction fast="false" id="R_AOXSr" reversible="true" name="8-amino-7-oxononanoate synthase" fbc:upperFluxBound="cobra_default_ub" fbc:lowerFluxBound="cobra_default_lb">
        <listOfReactants>
          <speciesReference constant="true" species="M_ala__L_c" stoichiometry="1"/>
          <speciesReference constant="true" species="M_h_c" stoichiometry="1"/>
          <speciesReference constant="true" species="M_pmcoa_c" stoichiometry="1"/>
        </listOfReactants>
        <listOfProducts>
          <speciesReference constant="true" species="M_8aonn_c" stoichiometry="1"/>
          <speciesReference constant="true" species="M_co2_c" stoichiometry="1"/>
          <speciesReference constant="true" species="M_coa_c" stoichiometry="1"/>
        </listOfProducts>
        <fbc:geneProductAssociation>
          <fbc:geneProductRef fbc:geneProduct="G_CLO1313_RS11210"/>
        </fbc:geneProductAssociation>
      </reaction>
      <reaction fast="false" id="R_AHSL" reversible="true" name="O-Acetyl-L-homoserine succinate-lyase" fbc:upperFluxBound="cobra_default_ub" fbc:lowerFluxBound="cobra_default_lb">
        <listOfReactants>
          <speciesReference constant="true" species="M_achms_c" stoichiometry="1"/>
          <speciesReference constant="true" species="M_cys__L_c" stoichiometry="1"/>
        </listOfReactants>
        <listOfProducts>
          <speciesReference constant="true" species="M_ac_c" stoichiometry="1"/>
          <speciesReference constant="true" species="M_cyst__L_c" stoichiometry="1"/>
          <speciesReference constant="true" species="M_h_c" stoichiometry="1"/>
        </listOfProducts>
        <fbc:geneProductAssociation>
          <fbc:or>
            <fbc:geneProductRef fbc:geneProduct="G_CLO1313_RS11800"/>
            <fbc:geneProductRef fbc:geneProduct="G_CLO1313_RS01965"/>
          </fbc:or>
        </fbc:geneProductAssociation>
      </reaction>
      <reaction fast="false" id="R_AMAOTr" reversible="true" name="Adenosylmethionine-8-amino-7-oxononanoate transaminase" fbc:upperFluxBound="cobra_default_ub" fbc:lowerFluxBound="cobra_default_lb">
        <listOfReactants>
          <speciesReference constant="true" species="M_8aonn_c" stoichiometry="1"/>
          <speciesReference constant="true" species="M_amet_c" stoichiometry="1"/>
        </listOfReactants>
        <listOfProducts>
          <speciesReference constant="true" species="M_amob_c" stoichiometry="1"/>
          <speciesReference constant="true" species="M_dann_c" stoichiometry="1"/>
        </listOfProducts>
        <fbc:geneProductAssociation>
          <fbc:geneProductRef fbc:geneProduct="G_CLO1313_RS11195"/>
        </fbc:geneProductAssociation>
      </reaction>
      <reaction fast="false" id="R_PFK_2" reversible="false" name="Phosphofructokinase (tagatose, ATP)" fbc:upperFluxBound="cobra_default_ub" fbc:lowerFluxBound="cobra_0_bound">
        <listOfReactants>
          <speciesReference constant="true" species="M_atp_c" stoichiometry="1"/>
          <speciesReference constant="true" species="M_tag6p__D_c" stoichiometry="1"/>
        </listOfReactants>
        <listOfProducts>
          <speciesReference constant="true" species="M_adp_c" stoichiometry="1"/>
          <speciesReference constant="true" species="M_h_c" stoichiometry="1"/>
          <speciesReference constant="true" species="M_tagdp__D_c" stoichiometry="1"/>
        </listOfProducts>
        <fbc:geneProductAssociation>
          <fbc:or>
            <fbc:geneProductRef fbc:geneProduct="G_CLO1313_RS05090"/>
            <fbc:geneProductRef fbc:geneProduct="G_CLO1313_RS09485"/>
            <fbc:geneProductRef fbc:geneProduct="G_CLO1313_RS13340"/>
          </fbc:or>
        </fbc:geneProductAssociation>
      </reaction>
      <reaction fast="false" id="R_PFK_4" reversible="false" name="Phosphofructokinase (tagatose, CTP)" fbc:upperFluxBound="cobra_default_ub" fbc:lowerFluxBound="cobra_0_bound">
        <listOfReactants>
          <speciesReference constant="true" species="M_ctp_c" stoichiometry="1"/>
          <speciesReference constant="true" species="M_tag6p__D_c" stoichiometry="1"/>
        </listOfReactants>
        <listOfProducts>
          <speciesReference constant="true" species="M_cdp_c" stoichiometry="1"/>
          <speciesReference constant="true" species="M_h_c" stoichiometry="1"/>
          <speciesReference constant="true" species="M_tagdp__D_c" stoichiometry="1"/>
        </listOfProducts>
        <fbc:geneProductAssociation>
          <fbc:or>
            <fbc:geneProductRef fbc:geneProduct="G_CLO1313_RS05090"/>
            <fbc:geneProductRef fbc:geneProduct="G_CLO1313_RS09485"/>
          </fbc:or>
        </fbc:geneProductAssociation>
      </reaction>
      <reaction fast="false" id="R_PFK_5" reversible="false" name="Phosphofructokinase (tagatose, UTP)" fbc:upperFluxBound="cobra_default_ub" fbc:lowerFluxBound="cobra_0_bound">
        <listOfReactants>
          <speciesReference constant="true" species="M_tag6p__D_c" stoichiometry="1"/>
          <speciesReference constant="true" species="M_utp_c" stoichiometry="1"/>
        </listOfReactants>
        <listOfProducts>
          <speciesReference constant="true" species="M_h_c" stoichiometry="1"/>
          <speciesReference constant="true" species="M_tagdp__D_c" stoichiometry="1"/>
          <speciesReference constant="true" species="M_udp_c" stoichiometry="1"/>
        </listOfProducts>
        <fbc:geneProductAssociation>
          <fbc:or>
            <fbc:geneProductRef fbc:geneProduct="G_CLO1313_RS05090"/>
            <fbc:geneProductRef fbc:geneProduct="G_CLO1313_RS09485"/>
          </fbc:or>
        </fbc:geneProductAssociation>
      </reaction>
      <reaction fast="false" id="R_PFK_6" reversible="false" name="Phosphofructokinase (tagatose, ITP)" fbc:upperFluxBound="cobra_default_ub" fbc:lowerFluxBound="cobra_0_bound">
        <listOfReactants>
          <speciesReference constant="true" species="M_itp_c" stoichiometry="1"/>
          <speciesReference constant="true" species="M_tag6p__D_c" stoichiometry="1"/>
        </listOfReactants>
        <listOfProducts>
          <speciesReference constant="true" species="M_h_c" stoichiometry="1"/>
          <speciesReference constant="true" species="M_idp_c" stoichiometry="1"/>
          <speciesReference constant="true" species="M_tagdp__D_c" stoichiometry="1"/>
        </listOfProducts>
        <fbc:geneProductAssociation>
          <fbc:or>
            <fbc:geneProductRef fbc:geneProduct="G_CLO1313_RS05090"/>
            <fbc:geneProductRef fbc:geneProduct="G_CLO1313_RS09485"/>
          </fbc:or>
        </fbc:geneProductAssociation>
      </reaction>
      <reaction fast="false" id="R_HSTPT" reversible="false" name="Histidinol-phosphate transaminase" fbc:upperFluxBound="cobra_default_ub" fbc:lowerFluxBound="cobra_0_bound">
        <listOfReactants>
          <speciesReference constant="true" species="M_glu__L_c" stoichiometry="1"/>
          <speciesReference constant="true" species="M_imacp_c" stoichiometry="1"/>
        </listOfReactants>
        <listOfProducts>
          <speciesReference constant="true" species="M_akg_c" stoichiometry="1"/>
          <speciesReference constant="true" species="M_hisp_c" stoichiometry="1"/>
        </listOfProducts>
        <fbc:geneProductAssociation>
          <fbc:or>
            <fbc:geneProductRef fbc:geneProduct="G_CLO1313_RS02140"/>
            <fbc:geneProductRef fbc:geneProduct="G_CLO1313_RS08165"/>
          </fbc:or>
        </fbc:geneProductAssociation>
      </reaction>
      <reaction fast="false" id="R_SHSL1" reversible="true" name="O-Succinyl-L-homoserine succinate-lyase (adding cysteine)" fbc:upperFluxBound="cobra_default_ub" fbc:lowerFluxBound="cobra_default_lb">
        <listOfReactants>
          <speciesReference constant="true" species="M_cys__L_c" stoichiometry="1"/>
          <speciesReference constant="true" species="M_suchms_c" stoichiometry="1"/>
        </listOfReactants>
        <listOfProducts>
          <speciesReference constant="true" species="M_cyst__L_c" stoichiometry="1"/>
          <speciesReference constant="true" species="M_h_c" stoichiometry="1"/>
          <speciesReference constant="true" species="M_succ_c" stoichiometry="1"/>
        </listOfProducts>
        <fbc:geneProductAssociation>
          <fbc:or>
            <fbc:geneProductRef fbc:geneProduct="G_CLO1313_RS11800"/>
            <fbc:geneProductRef fbc:geneProduct="G_CLO1313_RS01965"/>
          </fbc:or>
        </fbc:geneProductAssociation>
      </reaction>
      <reaction fast="false" id="R_PPCDC" reversible="false" name="Phosphopantothenoylcysteine decarboxylase" fbc:upperFluxBound="cobra_default_ub" fbc:lowerFluxBound="cobra_0_bound">
        <listOfReactants>
          <speciesReference constant="true" species="M_4ppcys_c" stoichiometry="1"/>
          <speciesReference constant="true" species="M_h_c" stoichiometry="1"/>
        </listOfReactants>
        <listOfProducts>
          <speciesReference constant="true" species="M_co2_c" stoichiometry="1"/>
          <speciesReference constant="true" species="M_pan4p_c" stoichiometry="1"/>
        </listOfProducts>
        <fbc:geneProductAssociation>
          <fbc:geneProductRef fbc:geneProduct="G_CLO1313_RS04825"/>
        </fbc:geneProductAssociation>
      </reaction>
      <reaction fast="false" id="R_TBALOR" reversible="false" name="4-Trimethylammoniobutanal:NAD+ 1-oxidoreductase" fbc:upperFluxBound="cobra_default_ub" fbc:lowerFluxBound="cobra_0_bound">
        <listOfReactants>
          <speciesReference constant="true" species="M_4tmeabut_c" stoichiometry="1"/>
          <speciesReference constant="true" species="M_h2o_c" stoichiometry="1"/>
          <speciesReference constant="true" species="M_nad_c" stoichiometry="1"/>
        </listOfReactants>
        <listOfProducts>
          <speciesReference constant="true" species="M_gbbtn_c" stoichiometry="1"/>
          <speciesReference constant="true" species="M_h_c" stoichiometry="2"/>
          <speciesReference constant="true" species="M_nadh_c" stoichiometry="1"/>
        </listOfProducts>
        <fbc:geneProductAssociation>
          <fbc:geneProductRef fbc:geneProduct="G_CLO1313_RS14795"/>
        </fbc:geneProductAssociation>
      </reaction>
      <reaction fast="false" id="R_G5SD" reversible="false" name="Glutamate-5-semialdehyde dehydrogenase" fbc:upperFluxBound="cobra_default_ub" fbc:lowerFluxBound="cobra_0_bound">
        <listOfReactants>
          <speciesReference constant="true" species="M_glu5p_c" stoichiometry="1"/>
          <speciesReference constant="true" species="M_h_c" stoichiometry="1"/>
          <speciesReference constant="true" species="M_nadph_c" stoichiometry="1"/>
        </listOfReactants>
        <listOfProducts>
          <speciesReference constant="true" species="M_glu5sa_c" stoichiometry="1"/>
          <speciesReference constant="true" species="M_nadp_c" stoichiometry="1"/>
          <speciesReference constant="true" species="M_pi_c" stoichiometry="1"/>
        </listOfProducts>
        <fbc:geneProductAssociation>
          <fbc:geneProductRef fbc:geneProduct="G_CLO1313_RS09950"/>
        </fbc:geneProductAssociation>
      </reaction>
      <reaction fast="false" id="R_NT5C" reversible="false" name="5'-nucleotidase" fbc:upperFluxBound="cobra_default_ub" fbc:lowerFluxBound="cobra_0_bound">
        <listOfReactants>
          <speciesReference constant="true" species="M_h2o_c" stoichiometry="1"/>
          <speciesReference constant="true" species="M_nicrnt_c" stoichiometry="1"/>
        </listOfReactants>
        <listOfProducts>
          <speciesReference constant="true" species="M_nicrns_c" stoichiometry="1"/>
          <speciesReference constant="true" species="M_pi_c" stoichiometry="1"/>
        </listOfProducts>
        <fbc:geneProductAssociation>
          <fbc:geneProductRef fbc:geneProduct="G_CLO1313_RS15375"/>
        </fbc:geneProductAssociation>
      </reaction>
      <reaction fast="false" id="R_NICRNS" reversible="false" name="Nicotinate D-ribonucleotide synthase (ATP)" fbc:upperFluxBound="cobra_default_ub" fbc:lowerFluxBound="cobra_0_bound">
        <listOfReactants>
          <speciesReference constant="true" species="M_atp_c" stoichiometry="1"/>
          <speciesReference constant="true" species="M_nicrns_c" stoichiometry="1"/>
        </listOfReactants>
        <listOfProducts>
          <speciesReference constant="true" species="M_adp_c" stoichiometry="1"/>
          <speciesReference constant="true" species="M_h_c" stoichiometry="1"/>
          <speciesReference constant="true" species="M_nicrnt_c" stoichiometry="1"/>
        </listOfProducts>
        <fbc:geneProductAssociation>
          <fbc:geneProductRef fbc:geneProduct="G_CLO1313_RS08400"/>
        </fbc:geneProductAssociation>
      </reaction>
      <reaction fast="false" id="R_NNDPR" reversible="false" name="Nicotinate-nucleotide diphosphorylase (carboxylating)" fbc:upperFluxBound="cobra_default_ub" fbc:lowerFluxBound="cobra_0_bound">
        <listOfReactants>
          <speciesReference constant="true" species="M_h_c" stoichiometry="1"/>
          <speciesReference constant="true" species="M_prpp_c" stoichiometry="1"/>
          <speciesReference constant="true" species="M_quln_c" stoichiometry="1"/>
        </listOfReactants>
        <listOfProducts>
          <speciesReference constant="true" species="M_co2_c" stoichiometry="1"/>
          <speciesReference constant="true" species="M_nicrnt_c" stoichiometry="1"/>
          <speciesReference constant="true" species="M_ppi_c" stoichiometry="1"/>
        </listOfProducts>
        <fbc:geneProductAssociation>
          <fbc:geneProductRef fbc:geneProduct="G_CLO1313_RS15330"/>
        </fbc:geneProductAssociation>
      </reaction>
      <reaction fast="false" id="R_BGGHL" reversible="true" name="beta-D-Galactosyl-1,4-beta-D-glucosylceramide galactohydrolase" fbc:upperFluxBound="cobra_default_ub" fbc:lowerFluxBound="cobra_default_lb">
        <listOfReactants>
          <speciesReference constant="true" species="M_galglsc_c" stoichiometry="1"/>
          <speciesReference constant="true" species="M_h2o_c" stoichiometry="1"/>
        </listOfReactants>
        <listOfProducts>
          <speciesReference constant="true" species="M_gal_c" stoichiometry="1"/>
          <speciesReference constant="true" species="M_gluside_cho_c" stoichiometry="1"/>
        </listOfProducts>
        <fbc:geneProductAssociation>
          <fbc:geneProductRef fbc:geneProduct="G_CLO1313_RS14535"/>
        </fbc:geneProductAssociation>
      </reaction>
      <reaction fast="false" id="R_CDP4D6DGLCRx" reversible="false" name="CDP 4 dehydro 6 deoxyglucose reductase" fbc:upperFluxBound="cobra_default_ub" fbc:lowerFluxBound="cobra_0_bound">
        <listOfReactants>
          <speciesReference constant="true" species="M_cdp4dh6doglc_c" stoichiometry="1"/>
          <speciesReference constant="true" species="M_h_c" stoichiometry="1"/>
          <speciesReference constant="true" species="M_nadh_c" stoichiometry="1"/>
        </listOfReactants>
        <listOfProducts>
          <speciesReference constant="true" species="M_cdp4dh36ddglc_c" stoichiometry="1"/>
          <speciesReference constant="true" species="M_h2o_c" stoichiometry="1"/>
          <speciesReference constant="true" species="M_nad_c" stoichiometry="1"/>
        </listOfProducts>
        <fbc:geneProductAssociation>
          <fbc:geneProductRef fbc:geneProduct="G_CLO1313_RS00755"/>
        </fbc:geneProductAssociation>
      </reaction>
      <reaction fast="false" id="R_CDP4D6DGLCRx2" reversible="false" name="CDP 4 dehydro 6 deoxyglucose reductase (NADP)" fbc:upperFluxBound="cobra_default_ub" fbc:lowerFluxBound="cobra_0_bound">
        <listOfReactants>
          <speciesReference constant="true" species="M_cdp4dh6doglc_c" stoichiometry="1"/>
          <speciesReference constant="true" species="M_h_c" stoichiometry="1"/>
          <speciesReference constant="true" species="M_nadph_c" stoichiometry="1"/>
        </listOfReactants>
        <listOfProducts>
          <speciesReference constant="true" species="M_cdp4dh36ddglc_c" stoichiometry="1"/>
          <speciesReference constant="true" species="M_h2o_c" stoichiometry="1"/>
          <speciesReference constant="true" species="M_nadp_c" stoichiometry="1"/>
        </listOfProducts>
        <fbc:geneProductAssociation>
          <fbc:geneProductRef fbc:geneProduct="G_CLO1313_RS00755"/>
        </fbc:geneProductAssociation>
      </reaction>
      <reaction fast="false" id="R_GTPDPDP" reversible="false" name="Guanosine-5'-triphosphate,3'-diphosphate diphosphatase" fbc:upperFluxBound="cobra_default_ub" fbc:lowerFluxBound="cobra_0_bound">
        <listOfReactants>
          <speciesReference constant="true" species="M_gdptp_c" stoichiometry="1"/>
          <speciesReference constant="true" species="M_h2o_c" stoichiometry="1"/>
        </listOfReactants>
        <listOfProducts>
          <speciesReference constant="true" species="M_h_c" stoichiometry="1"/>
          <speciesReference constant="true" species="M_pi_c" stoichiometry="1"/>
          <speciesReference constant="true" species="M_ppgpp_c" stoichiometry="1"/>
        </listOfProducts>
        <fbc:geneProductAssociation>
          <fbc:geneProductRef fbc:geneProduct="G_CLO1313_RS00855"/>
        </fbc:geneProductAssociation>
      </reaction>
      <reaction fast="false" id="R_AGPR" reversible="true" name="N-acetyl-g-glutamyl-phosphate reductase" fbc:upperFluxBound="cobra_default_ub" fbc:lowerFluxBound="cobra_default_lb">
        <listOfReactants>
          <speciesReference constant="true" species="M_acg5sa_c" stoichiometry="1"/>
          <speciesReference constant="true" species="M_nadp_c" stoichiometry="1"/>
          <speciesReference constant="true" species="M_pi_c" stoichiometry="1"/>
        </listOfReactants>
        <listOfProducts>
          <speciesReference constant="true" species="M_acg5p_c" stoichiometry="1"/>
          <speciesReference constant="true" species="M_h_c" stoichiometry="1"/>
          <speciesReference constant="true" species="M_nadph_c" stoichiometry="1"/>
        </listOfProducts>
        <fbc:geneProductAssociation>
          <fbc:geneProductRef fbc:geneProduct="G_CLO1313_RS12975"/>
        </fbc:geneProductAssociation>
      </reaction>
      <reaction fast="false" id="R_IGPDH" reversible="false" name="Imidazoleglycerol-phosphate dehydratase" fbc:upperFluxBound="cobra_default_ub" fbc:lowerFluxBound="cobra_0_bound">
        <listOfReactants>
          <speciesReference constant="true" species="M_eig3p_c" stoichiometry="1"/>
        </listOfReactants>
        <listOfProducts>
          <speciesReference constant="true" species="M_h2o_c" stoichiometry="1"/>
          <speciesReference constant="true" species="M_imacp_c" stoichiometry="1"/>
        </listOfProducts>
        <fbc:geneProductAssociation>
          <fbc:geneProductRef fbc:geneProduct="G_CLO1313_RS02145"/>
        </fbc:geneProductAssociation>
      </reaction>
      <reaction fast="false" id="R_APRAUR" reversible="false" name="5-amino-6-(5-phosphoribosylamino)uracil reductase" fbc:upperFluxBound="cobra_default_ub" fbc:lowerFluxBound="cobra_0_bound">
        <listOfReactants>
          <speciesReference constant="true" species="M_5apru_c" stoichiometry="1"/>
          <speciesReference constant="true" species="M_h_c" stoichiometry="1"/>
          <speciesReference constant="true" species="M_nadph_c" stoichiometry="1"/>
        </listOfReactants>
        <listOfProducts>
          <speciesReference constant="true" species="M_5aprbu_c" stoichiometry="1"/>
          <speciesReference constant="true" species="M_nadp_c" stoichiometry="1"/>
        </listOfProducts>
        <fbc:geneProductAssociation>
          <fbc:geneProductRef fbc:geneProduct="G_CLO1313_RS10785"/>
        </fbc:geneProductAssociation>
      </reaction>
      <reaction fast="false" id="R_DHPPDA2" reversible="false" name="Diaminohydroxyphosphoribosylaminopryrimidine deaminase (25drapp)" fbc:upperFluxBound="cobra_default_ub" fbc:lowerFluxBound="cobra_0_bound">
        <listOfReactants>
          <speciesReference constant="true" species="M_25drapp_c" stoichiometry="1"/>
          <speciesReference constant="true" species="M_h2o_c" stoichiometry="1"/>
          <speciesReference constant="true" species="M_h_c" stoichiometry="1"/>
        </listOfReactants>
        <listOfProducts>
          <speciesReference constant="true" species="M_5apru_c" stoichiometry="1"/>
          <speciesReference constant="true" species="M_nh4_c" stoichiometry="1"/>
        </listOfProducts>
        <fbc:geneProductAssociation>
          <fbc:geneProductRef fbc:geneProduct="G_CLO1313_RS10785"/>
        </fbc:geneProductAssociation>
      </reaction>
      <reaction fast="false" id="R_PSCVT" reversible="false" name="3-phosphoshikimate 1-carboxyvinyltransferase" fbc:upperFluxBound="cobra_default_ub" fbc:lowerFluxBound="cobra_0_bound">
        <listOfReactants>
          <speciesReference constant="true" species="M_pep_c" stoichiometry="1"/>
          <speciesReference constant="true" species="M_skm5p_c" stoichiometry="1"/>
        </listOfReactants>
        <listOfProducts>
          <speciesReference constant="true" species="M_3psme_c" stoichiometry="1"/>
          <speciesReference constant="true" species="M_pi_c" stoichiometry="1"/>
        </listOfProducts>
        <fbc:geneProductAssociation>
          <fbc:or>
            <fbc:geneProductRef fbc:geneProduct="G_CLO1313_RS03255"/>
            <fbc:geneProductRef fbc:geneProduct="G_CLO1313_RS12515"/>
          </fbc:or>
        </fbc:geneProductAssociation>
      </reaction>
      <reaction fast="false" id="R_DHNPA2r" reversible="false" name="Dihydroneopterin aldolase reversible" fbc:upperFluxBound="cobra_default_ub" fbc:lowerFluxBound="cobra_0_bound">
        <listOfReactants>
          <speciesReference constant="true" species="M_dhnpt_c" stoichiometry="1"/>
        </listOfReactants>
        <listOfProducts>
          <speciesReference constant="true" species="M_6hmhpt_c" stoichiometry="1"/>
          <speciesReference constant="true" species="M_gcald_c" stoichiometry="1"/>
        </listOfProducts>
        <fbc:geneProductAssociation>
          <fbc:geneProductRef fbc:geneProduct="G_CLO1313_RS00875"/>
        </fbc:geneProductAssociation>
      </reaction>
      <reaction fast="false" id="R_IGPS" reversible="false" name="Indole-3-glycerol-phosphate synthase" fbc:upperFluxBound="cobra_default_ub" fbc:lowerFluxBound="cobra_0_bound">
        <listOfReactants>
          <speciesReference constant="true" species="M_2cpr5p_c" stoichiometry="1"/>
          <speciesReference constant="true" species="M_h_c" stoichiometry="1"/>
        </listOfReactants>
        <listOfProducts>
          <speciesReference constant="true" species="M_3ig3p_c" stoichiometry="1"/>
          <speciesReference constant="true" species="M_co2_c" stoichiometry="1"/>
          <speciesReference constant="true" species="M_h2o_c" stoichiometry="1"/>
        </listOfProducts>
        <fbc:geneProductAssociation>
          <fbc:geneProductRef fbc:geneProduct="G_CLO1313_RS06830"/>
        </fbc:geneProductAssociation>
      </reaction>
      <reaction fast="false" id="R_PRAI" reversible="true" name="Phosphoribosylanthranilate isomerase" fbc:upperFluxBound="cobra_default_ub" fbc:lowerFluxBound="cobra_default_lb">
        <listOfReactants>
          <speciesReference constant="true" species="M_pran_c" stoichiometry="1"/>
        </listOfReactants>
        <listOfProducts>
          <speciesReference constant="true" species="M_2cpr5p_c" stoichiometry="1"/>
        </listOfProducts>
        <fbc:geneProductAssociation>
          <fbc:geneProductRef fbc:geneProduct="G_CLO1313_RS06835"/>
        </fbc:geneProductAssociation>
      </reaction>
      <reaction fast="false" id="R_NDPK10" reversible="false" name="Nucleoside-diphosphate kinase (ATP:dIDP)" fbc:upperFluxBound="cobra_default_ub" fbc:lowerFluxBound="cobra_0_bound">
        <listOfReactants>
          <speciesReference constant="true" species="M_atp_c" stoichiometry="1"/>
          <speciesReference constant="true" species="M_didp_c" stoichiometry="1"/>
        </listOfReactants>
        <listOfProducts>
          <speciesReference constant="true" species="M_adp_c" stoichiometry="1"/>
          <speciesReference constant="true" species="M_ditp_c" stoichiometry="1"/>
        </listOfProducts>
        <fbc:geneProductAssociation>
          <fbc:geneProductRef fbc:geneProduct="G_CLO1313_RS07615"/>
        </fbc:geneProductAssociation>
      </reaction>
      <reaction fast="false" id="R_NTPP10" reversible="false" name="Nucleoside triphosphate pyrophosphorylase (ditp)" fbc:upperFluxBound="cobra_default_ub" fbc:lowerFluxBound="cobra_0_bound">
        <listOfReactants>
          <speciesReference constant="true" species="M_ditp_c" stoichiometry="1"/>
          <speciesReference constant="true" species="M_h2o_c" stoichiometry="1"/>
        </listOfReactants>
        <listOfProducts>
          <speciesReference constant="true" species="M_dimp_c" stoichiometry="1"/>
          <speciesReference constant="true" species="M_h_c" stoichiometry="1"/>
          <speciesReference constant="true" species="M_ppi_c" stoichiometry="1"/>
        </listOfProducts>
        <fbc:geneProductAssociation>
          <fbc:or>
            <fbc:geneProductRef fbc:geneProduct="G_CLO1313_RS01245"/>
            <fbc:geneProductRef fbc:geneProduct="G_CLO1313_RS10355"/>
            <fbc:geneProductRef fbc:geneProduct="G_CLO1313_RS00435"/>
          </fbc:or>
        </fbc:geneProductAssociation>
      </reaction>
      <reaction fast="false" id="R_HSEOR" reversible="false" name="Hydrogen selenide:NADP+ oxidoreductase" fbc:upperFluxBound="cobra_default_ub" fbc:lowerFluxBound="cobra_0_bound">
        <listOfReactants>
          <speciesReference constant="true" species="M_h_c" stoichiometry="4"/>
          <speciesReference constant="true" species="M_nadph_c" stoichiometry="3"/>
          <speciesReference constant="true" species="M_slnt_c" stoichiometry="1"/>
        </listOfReactants>
        <listOfProducts>
          <speciesReference constant="true" species="M_h2o_c" stoichiometry="3"/>
          <speciesReference constant="true" species="M_nadp_c" stoichiometry="3"/>
          <speciesReference constant="true" species="M_seln_c" stoichiometry="1"/>
        </listOfProducts>
        <fbc:geneProductAssociation>
          <fbc:or>
            <fbc:geneProductRef fbc:geneProduct="G_CLO1313_RS13290"/>
            <fbc:geneProductRef fbc:geneProduct="G_CLO1313_RS13385"/>
            <fbc:geneProductRef fbc:geneProduct="G_CLO1313_RS13285"/>
          </fbc:or>
        </fbc:geneProductAssociation>
      </reaction>
      <reaction fast="false" id="R_ACSERL" reversible="true" name="O3-Acetyl-L-serine acetate-lyase (adding hydrogen sulfide), cytosol" fbc:upperFluxBound="cobra_default_ub" fbc:lowerFluxBound="cobra_default_lb">
        <listOfReactants>
          <speciesReference constant="true" species="M_acser_c" stoichiometry="1"/>
          <speciesReference constant="true" species="M_seln_c" stoichiometry="1"/>
        </listOfReactants>
        <listOfProducts>
          <speciesReference constant="true" species="M_ac_c" stoichiometry="1"/>
          <speciesReference constant="true" species="M_selcys_c" stoichiometry="1"/>
        </listOfProducts>
        <fbc:geneProductAssociation>
          <fbc:or>
            <fbc:geneProductRef fbc:geneProduct="G_CLO1313_RS12835"/>
            <fbc:geneProductRef fbc:geneProduct="G_CLO1313_RS11805"/>
          </fbc:or>
        </fbc:geneProductAssociation>
      </reaction>
      <reaction fast="false" id="R_ARGTRS" reversible="false" name="Arginyl-tRNA synthetase" fbc:upperFluxBound="cobra_default_ub" fbc:lowerFluxBound="cobra_0_bound">
        <listOfReactants>
          <speciesReference constant="true" species="M_arg__L_c" stoichiometry="1"/>
          <speciesReference constant="true" species="M_atp_c" stoichiometry="1"/>
          <speciesReference constant="true" species="M_trnaarg_c" stoichiometry="1"/>
        </listOfReactants>
        <listOfProducts>
          <speciesReference constant="true" species="M_amp_c" stoichiometry="1"/>
          <speciesReference constant="true" species="M_argtrna_c" stoichiometry="1"/>
          <speciesReference constant="true" species="M_ppi_c" stoichiometry="1"/>
        </listOfProducts>
        <fbc:geneProductAssociation>
          <fbc:geneProductRef fbc:geneProduct="G_CLO1313_RS13235"/>
        </fbc:geneProductAssociation>
      </reaction>
      <reaction fast="false" id="R_ASNTRS" reversible="false" name="Asparaginyl-tRNA synthetase" fbc:upperFluxBound="cobra_default_ub" fbc:lowerFluxBound="cobra_0_bound">
        <listOfReactants>
          <speciesReference constant="true" species="M_asn__L_c" stoichiometry="1"/>
          <speciesReference constant="true" species="M_atp_c" stoichiometry="1"/>
          <speciesReference constant="true" species="M_trnaasn_c" stoichiometry="1"/>
        </listOfReactants>
        <listOfProducts>
          <speciesReference constant="true" species="M_amp_c" stoichiometry="1"/>
          <speciesReference constant="true" species="M_asntrna_c" stoichiometry="1"/>
          <speciesReference constant="true" species="M_ppi_c" stoichiometry="1"/>
        </listOfProducts>
        <fbc:geneProductAssociation>
          <fbc:geneProductRef fbc:geneProduct="G_CLO1313_RS10955"/>
        </fbc:geneProductAssociation>
      </reaction>
      <reaction fast="false" id="R_CYSTRS" reversible="false" name="Cysteinyl-tRNA synthetase" fbc:upperFluxBound="cobra_default_ub" fbc:lowerFluxBound="cobra_0_bound">
        <listOfReactants>
          <speciesReference constant="true" species="M_atp_c" stoichiometry="1"/>
          <speciesReference constant="true" species="M_cys__L_c" stoichiometry="1"/>
          <speciesReference constant="true" species="M_trnacys_c" stoichiometry="1"/>
        </listOfReactants>
        <listOfProducts>
          <speciesReference constant="true" species="M_amp_c" stoichiometry="1"/>
          <speciesReference constant="true" species="M_cystrna_c" stoichiometry="1"/>
          <speciesReference constant="true" species="M_ppi_c" stoichiometry="1"/>
        </listOfProducts>
        <fbc:geneProductAssociation>
          <fbc:geneProductRef fbc:geneProduct="G_CLO1313_RS13835"/>
        </fbc:geneProductAssociation>
      </reaction>
      <reaction fast="false" id="R_GLNTRS" reversible="false" name="Glutaminyl-tRNA synthetase" fbc:upperFluxBound="cobra_default_ub" fbc:lowerFluxBound="cobra_0_bound">
        <listOfReactants>
          <speciesReference constant="true" species="M_atp_c" stoichiometry="1"/>
          <speciesReference constant="true" species="M_gln__L_c" stoichiometry="1"/>
          <speciesReference constant="true" species="M_trnagln_c" stoichiometry="1"/>
        </listOfReactants>
        <listOfProducts>
          <speciesReference constant="true" species="M_amp_c" stoichiometry="1"/>
          <speciesReference constant="true" species="M_glntrna_c" stoichiometry="1"/>
          <speciesReference constant="true" species="M_ppi_c" stoichiometry="1"/>
        </listOfProducts>
        <fbc:geneProductAssociation>
          <fbc:geneProductRef fbc:geneProduct="G_CLO1313_RS06610"/>
        </fbc:geneProductAssociation>
      </reaction>
      <reaction fast="false" id="R_GLYTRS" reversible="false" name="Glycyl-tRNA synthetase" fbc:upperFluxBound="cobra_default_ub" fbc:lowerFluxBound="cobra_0_bound">
        <listOfReactants>
          <speciesReference constant="true" species="M_atp_c" stoichiometry="1"/>
          <speciesReference constant="true" species="M_gly_c" stoichiometry="1"/>
          <speciesReference constant="true" species="M_trnagly_c" stoichiometry="1"/>
        </listOfReactants>
        <listOfProducts>
          <speciesReference constant="true" species="M_amp_c" stoichiometry="1"/>
          <speciesReference constant="true" species="M_glytrna_c" stoichiometry="1"/>
          <speciesReference constant="true" species="M_ppi_c" stoichiometry="1"/>
        </listOfProducts>
        <fbc:geneProductAssociation>
          <fbc:geneProductRef fbc:geneProduct="G_CLO1313_RS04830"/>
        </fbc:geneProductAssociation>
      </reaction>
      <reaction fast="false" id="R_HISTRS" reversible="false" name="Histidyl-tRNA synthetase" fbc:upperFluxBound="cobra_default_ub" fbc:lowerFluxBound="cobra_0_bound">
        <listOfReactants>
          <speciesReference constant="true" species="M_atp_c" stoichiometry="1"/>
          <speciesReference constant="true" species="M_his__L_c" stoichiometry="1"/>
          <speciesReference constant="true" species="M_trnahis_c" stoichiometry="1"/>
        </listOfReactants>
        <listOfProducts>
          <speciesReference constant="true" species="M_amp_c" stoichiometry="1"/>
          <speciesReference constant="true" species="M_histrna_c" stoichiometry="1"/>
          <speciesReference constant="true" species="M_ppi_c" stoichiometry="1"/>
        </listOfProducts>
        <fbc:geneProductAssociation>
          <fbc:geneProductRef fbc:geneProduct="G_CLO1313_RS04720"/>
        </fbc:geneProductAssociation>
      </reaction>
      <reaction fast="false" id="R_ILETRS" reversible="false" name="Isoleucyl-tRNA synthetase" fbc:upperFluxBound="cobra_default_ub" fbc:lowerFluxBound="cobra_0_bound">
        <listOfReactants>
          <speciesReference constant="true" species="M_atp_c" stoichiometry="1"/>
          <speciesReference constant="true" species="M_ile__L_c" stoichiometry="1"/>
          <speciesReference constant="true" species="M_trnaile_c" stoichiometry="1"/>
        </listOfReactants>
        <listOfProducts>
          <speciesReference constant="true" species="M_amp_c" stoichiometry="1"/>
          <speciesReference constant="true" species="M_iletrna_c" stoichiometry="1"/>
          <speciesReference constant="true" species="M_ppi_c" stoichiometry="1"/>
        </listOfProducts>
        <fbc:geneProductAssociation>
          <fbc:geneProductRef fbc:geneProduct="G_CLO1313_RS07255"/>
        </fbc:geneProductAssociation>
      </reaction>
      <reaction fast="false" id="R_LEUTRS" reversible="false" name="Leucyl-tRNA synthetase" fbc:upperFluxBound="cobra_default_ub" fbc:lowerFluxBound="cobra_0_bound">
        <listOfReactants>
          <speciesReference constant="true" species="M_atp_c" stoichiometry="1"/>
          <speciesReference constant="true" species="M_leu__L_c" stoichiometry="1"/>
          <speciesReference constant="true" species="M_trnaleu_c" stoichiometry="1"/>
        </listOfReactants>
        <listOfProducts>
          <speciesReference constant="true" species="M_amp_c" stoichiometry="1"/>
          <speciesReference constant="true" species="M_leutrna_c" stoichiometry="1"/>
          <speciesReference constant="true" species="M_ppi_c" stoichiometry="1"/>
        </listOfProducts>
        <fbc:geneProductAssociation>
          <fbc:geneProductRef fbc:geneProduct="G_CLO1313_RS05200"/>
        </fbc:geneProductAssociation>
      </reaction>
      <reaction fast="false" id="R_LYSTRS" reversible="false" name="Lysyl-tRNA synthetase" fbc:upperFluxBound="cobra_default_ub" fbc:lowerFluxBound="cobra_0_bound">
        <listOfReactants>
          <speciesReference constant="true" species="M_atp_c" stoichiometry="1"/>
          <speciesReference constant="true" species="M_lys__L_c" stoichiometry="1"/>
          <speciesReference constant="true" species="M_trnalys_c" stoichiometry="1"/>
        </listOfReactants>
        <listOfProducts>
          <speciesReference constant="true" species="M_amp_c" stoichiometry="1"/>
          <speciesReference constant="true" species="M_lystrna_c" stoichiometry="1"/>
          <speciesReference constant="true" species="M_ppi_c" stoichiometry="1"/>
        </listOfProducts>
        <fbc:geneProductAssociation>
          <fbc:geneProductRef fbc:geneProduct="G_CLO1313_RS02040"/>
        </fbc:geneProductAssociation>
      </reaction>
      <reaction fast="false" id="R_METTRS" reversible="false" name="Methionyl-tRNA synthetase" fbc:upperFluxBound="cobra_default_ub" fbc:lowerFluxBound="cobra_0_bound">
        <listOfReactants>
          <speciesReference constant="true" species="M_atp_c" stoichiometry="1"/>
          <speciesReference constant="true" species="M_met__L_c" stoichiometry="1"/>
          <speciesReference constant="true" species="M_trnamet_c" stoichiometry="1"/>
        </listOfReactants>
        <listOfProducts>
          <speciesReference constant="true" species="M_amp_c" stoichiometry="1"/>
          <speciesReference constant="true" species="M_mettrna_c" stoichiometry="1"/>
          <speciesReference constant="true" species="M_ppi_c" stoichiometry="1"/>
        </listOfProducts>
        <fbc:geneProductAssociation>
          <fbc:geneProductRef fbc:geneProduct="G_CLO1313_RS13995"/>
        </fbc:geneProductAssociation>
      </reaction>
      <reaction fast="false" id="R_PHETRS" reversible="false" name="Phenylalanyl-tRNA synthetase" fbc:upperFluxBound="cobra_default_ub" fbc:lowerFluxBound="cobra_0_bound">
        <listOfReactants>
          <speciesReference constant="true" species="M_atp_c" stoichiometry="1"/>
          <speciesReference constant="true" species="M_phe__L_c" stoichiometry="1"/>
          <speciesReference constant="true" species="M_trnaphe_c" stoichiometry="1"/>
        </listOfReactants>
        <listOfProducts>
          <speciesReference constant="true" species="M_amp_c" stoichiometry="1"/>
          <speciesReference constant="true" species="M_phetrna_c" stoichiometry="1"/>
          <speciesReference constant="true" species="M_ppi_c" stoichiometry="1"/>
        </listOfProducts>
        <fbc:geneProductAssociation>
          <fbc:or>
            <fbc:geneProductRef fbc:geneProduct="G_CLO1313_RS10215"/>
            <fbc:geneProductRef fbc:geneProduct="G_CLO1313_RS10210"/>
          </fbc:or>
        </fbc:geneProductAssociation>
      </reaction>
      <reaction fast="false" id="R_PROTRS" reversible="false" name="Prolyl-tRNA synthetase" fbc:upperFluxBound="cobra_default_ub" fbc:lowerFluxBound="cobra_0_bound">
        <listOfReactants>
          <speciesReference constant="true" species="M_atp_c" stoichiometry="1"/>
          <speciesReference constant="true" species="M_pro__L_c" stoichiometry="1"/>
          <speciesReference constant="true" species="M_trnapro_c" stoichiometry="1"/>
        </listOfReactants>
        <listOfProducts>
          <speciesReference constant="true" species="M_amp_c" stoichiometry="1"/>
          <speciesReference constant="true" species="M_ppi_c" stoichiometry="1"/>
          <speciesReference constant="true" species="M_protrna_c" stoichiometry="1"/>
        </listOfProducts>
        <fbc:geneProductAssociation>
          <fbc:geneProductRef fbc:geneProduct="G_CLO1313_RS02525"/>
        </fbc:geneProductAssociation>
      </reaction>
      <reaction fast="false" id="R_SERTRS" reversible="false" name="Seryl-tRNA synthetase" fbc:upperFluxBound="cobra_default_ub" fbc:lowerFluxBound="cobra_0_bound">
        <listOfReactants>
          <speciesReference constant="true" species="M_atp_c" stoichiometry="1"/>
          <speciesReference constant="true" species="M_ser__L_c" stoichiometry="1"/>
          <speciesReference constant="true" species="M_trnaser_c" stoichiometry="1"/>
        </listOfReactants>
        <listOfProducts>
          <speciesReference constant="true" species="M_amp_c" stoichiometry="1"/>
          <speciesReference constant="true" species="M_ppi_c" stoichiometry="1"/>
          <speciesReference constant="true" species="M_sertrna_c" stoichiometry="1"/>
        </listOfProducts>
        <fbc:geneProductAssociation>
          <fbc:geneProductRef fbc:geneProduct="G_CLO1313_RS00060"/>
        </fbc:geneProductAssociation>
      </reaction>
      <reaction fast="false" id="R_THRTRS" reversible="false" name="Threonyl-tRNA synthetase" fbc:upperFluxBound="cobra_default_ub" fbc:lowerFluxBound="cobra_0_bound">
        <listOfReactants>
          <speciesReference constant="true" species="M_atp_c" stoichiometry="1"/>
          <speciesReference constant="true" species="M_thr__L_c" stoichiometry="1"/>
          <speciesReference constant="true" species="M_trnathr_c" stoichiometry="1"/>
        </listOfReactants>
        <listOfProducts>
          <speciesReference constant="true" species="M_amp_c" stoichiometry="1"/>
          <speciesReference constant="true" species="M_ppi_c" stoichiometry="1"/>
          <speciesReference constant="true" species="M_thrtrna_c" stoichiometry="1"/>
        </listOfProducts>
        <fbc:geneProductAssociation>
          <fbc:geneProductRef fbc:geneProduct="G_CLO1313_RS05240"/>
        </fbc:geneProductAssociation>
      </reaction>
      <reaction fast="false" id="R_TRPTRS" reversible="false" name="Tryptophanyl-tRNA synthetase" fbc:upperFluxBound="cobra_default_ub" fbc:lowerFluxBound="cobra_0_bound">
        <listOfReactants>
          <speciesReference constant="true" species="M_atp_c" stoichiometry="1"/>
          <speciesReference constant="true" species="M_trnatrp_c" stoichiometry="1"/>
          <speciesReference constant="true" species="M_trp__L_c" stoichiometry="1"/>
        </listOfReactants>
        <listOfProducts>
          <speciesReference constant="true" species="M_amp_c" stoichiometry="1"/>
          <speciesReference constant="true" species="M_ppi_c" stoichiometry="1"/>
          <speciesReference constant="true" species="M_trptrna_c" stoichiometry="1"/>
        </listOfProducts>
        <fbc:geneProductAssociation>
          <fbc:geneProductRef fbc:geneProduct="G_CLO1313_RS07755"/>
        </fbc:geneProductAssociation>
      </reaction>
      <reaction fast="false" id="R_VALTRS" reversible="false" name="Valyl-tRNA synthetase" fbc:upperFluxBound="cobra_default_ub" fbc:lowerFluxBound="cobra_0_bound">
        <listOfReactants>
          <speciesReference constant="true" species="M_atp_c" stoichiometry="1"/>
          <speciesReference constant="true" species="M_trnaval_c" stoichiometry="1"/>
          <speciesReference constant="true" species="M_val__L_c" stoichiometry="1"/>
        </listOfReactants>
        <listOfProducts>
          <speciesReference constant="true" species="M_amp_c" stoichiometry="1"/>
          <speciesReference constant="true" species="M_ppi_c" stoichiometry="1"/>
          <speciesReference constant="true" species="M_valtrna_c" stoichiometry="1"/>
        </listOfProducts>
        <fbc:geneProductAssociation>
          <fbc:geneProductRef fbc:geneProduct="G_CLO1313_RS09625"/>
        </fbc:geneProductAssociation>
      </reaction>
      <reaction fast="false" id="R_ALDH" reversible="false" name="Aldehyde dehydrogenase (NAD+)" fbc:upperFluxBound="cobra_default_ub" fbc:lowerFluxBound="cobra_0_bound">
        <listOfReactants>
          <speciesReference constant="true" species="M_h2o_c" stoichiometry="1"/>
          <speciesReference constant="true" species="M_mmtsa_c" stoichiometry="1"/>
          <speciesReference constant="true" species="M_nad_c" stoichiometry="1"/>
        </listOfReactants>
        <listOfProducts>
          <speciesReference constant="true" species="M_h_c" stoichiometry="2"/>
          <speciesReference constant="true" species="M_mmal_c" stoichiometry="1"/>
          <speciesReference constant="true" species="M_nadh_c" stoichiometry="1"/>
        </listOfProducts>
        <fbc:geneProductAssociation>
          <fbc:geneProductRef fbc:geneProduct="G_CLO1313_RS14795"/>
        </fbc:geneProductAssociation>
      </reaction>
      <reaction fast="false" id="R_MMHL" reversible="true" name="(R)-2-Methylmalate hydro-lyase" fbc:upperFluxBound="cobra_default_ub" fbc:lowerFluxBound="cobra_default_lb">
        <listOfReactants>
          <speciesReference constant="true" species="M_citm_c" stoichiometry="1"/>
        </listOfReactants>
        <listOfProducts>
          <speciesReference constant="true" species="M_citac_c" stoichiometry="1"/>
          <speciesReference constant="true" species="M_h2o_c" stoichiometry="1"/>
        </listOfProducts>
        <fbc:geneProductAssociation>
          <fbc:or>
            <fbc:geneProductRef fbc:geneProduct="G_CLO1313_RS14655"/>
            <fbc:geneProductRef fbc:geneProduct="G_CLO1313_RS14650"/>
          </fbc:or>
        </fbc:geneProductAssociation>
      </reaction>
      <reaction fast="false" id="R_CITCIb" reversible="true" name="3-methylmalate hydratase" fbc:upperFluxBound="cobra_default_ub" fbc:lowerFluxBound="cobra_default_lb">
        <listOfReactants>
          <speciesReference constant="true" species="M_citac_c" stoichiometry="1"/>
          <speciesReference constant="true" species="M_h2o_c" stoichiometry="1"/>
        </listOfReactants>
        <listOfProducts>
          <speciesReference constant="true" species="M_r3mmal_c" stoichiometry="1"/>
        </listOfProducts>
        <fbc:geneProductAssociation>
          <fbc:or>
            <fbc:geneProductRef fbc:geneProduct="G_CLO1313_RS14655"/>
            <fbc:geneProductRef fbc:geneProduct="G_CLO1313_RS14650"/>
          </fbc:or>
        </fbc:geneProductAssociation>
      </reaction>
      <reaction fast="false" id="R_GLNTRAT" reversible="false" name="Glutamyl-tRNA(Gln) amidotransferase" fbc:upperFluxBound="cobra_default_ub" fbc:lowerFluxBound="cobra_0_bound">
        <listOfReactants>
          <speciesReference constant="true" species="M_atp_c" stoichiometry="1"/>
          <speciesReference constant="true" species="M_gln__L_c" stoichiometry="1"/>
          <speciesReference constant="true" species="M_glutrna_gln_c" stoichiometry="1"/>
          <speciesReference constant="true" species="M_h2o_c" stoichiometry="1"/>
        </listOfReactants>
        <listOfProducts>
          <speciesReference constant="true" species="M_adp_c" stoichiometry="1"/>
          <speciesReference constant="true" species="M_glntrna_c" stoichiometry="1"/>
          <speciesReference constant="true" species="M_glu__L_c" stoichiometry="1"/>
          <speciesReference constant="true" species="M_h_c" stoichiometry="1"/>
          <speciesReference constant="true" species="M_pi_c" stoichiometry="1"/>
        </listOfProducts>
        <fbc:geneProductAssociation>
          <fbc:or>
            <fbc:geneProductRef fbc:geneProduct="G_CLO1313_RS06015"/>
            <fbc:geneProductRef fbc:geneProduct="G_CLO1313_RS11710"/>
            <fbc:geneProductRef fbc:geneProduct="G_CLO1313_RS06020"/>
            <fbc:geneProductRef fbc:geneProduct="G_CLO1313_RS11705"/>
          </fbc:or>
        </fbc:geneProductAssociation>
      </reaction>
      <reaction fast="false" id="R_HDCDH" reversible="true" name="2-hydroxyglutaryl-CoA dehydratase" fbc:upperFluxBound="cobra_default_ub" fbc:lowerFluxBound="cobra_default_lb">
        <listOfReactants>
          <speciesReference constant="true" species="M_glylcoa_c" stoichiometry="1"/>
          <speciesReference constant="true" species="M_h2o_c" stoichiometry="1"/>
        </listOfReactants>
        <listOfProducts>
          <speciesReference constant="true" species="M_hgylcoa_c" stoichiometry="1"/>
        </listOfProducts>
        <fbc:geneProductAssociation>
          <fbc:or>
            <fbc:geneProductRef fbc:geneProduct="G_CLO1313_RS15230"/>
            <fbc:geneProductRef fbc:geneProduct="G_CLO1313_RS01215"/>
            <fbc:geneProductRef fbc:geneProduct="G_CLO1313_RS14765"/>
            <fbc:geneProductRef fbc:geneProduct="G_CLO1313_RS03370"/>
          </fbc:or>
        </fbc:geneProductAssociation>
      </reaction>
      <reaction fast="false" id="R_SHCHD2" reversible="false" name="Sirohydrochlorin dehydrogenase (NAD)" fbc:upperFluxBound="cobra_default_ub" fbc:lowerFluxBound="cobra_0_bound">
        <listOfReactants>
          <speciesReference constant="true" species="M_nad_c" stoichiometry="1"/>
          <speciesReference constant="true" species="M_shcl_c" stoichiometry="1"/>
        </listOfReactants>
        <listOfProducts>
          <speciesReference constant="true" species="M_h_c" stoichiometry="2"/>
          <speciesReference constant="true" species="M_nadh_c" stoichiometry="1"/>
          <speciesReference constant="true" species="M_srch_c" stoichiometry="1"/>
        </listOfProducts>
        <fbc:geneProductAssociation>
          <fbc:geneProductRef fbc:geneProduct="G_CLO1313_RS00580"/>
        </fbc:geneProductAssociation>
      </reaction>
      <reaction fast="false" id="R_IPPMIb" reversible="true" name="2-isopropylmalate hydratase" fbc:upperFluxBound="cobra_default_ub" fbc:lowerFluxBound="cobra_default_lb">
        <listOfReactants>
          <speciesReference constant="true" species="M_3c3hmp_c" stoichiometry="1"/>
        </listOfReactants>
        <listOfProducts>
          <speciesReference constant="true" species="M_2ippm_c" stoichiometry="1"/>
          <speciesReference constant="true" species="M_h2o_c" stoichiometry="1"/>
        </listOfProducts>
        <fbc:geneProductAssociation>
          <fbc:or>
            <fbc:geneProductRef fbc:geneProduct="G_CLO1313_RS14655"/>
            <fbc:geneProductRef fbc:geneProduct="G_CLO1313_RS14650"/>
          </fbc:or>
        </fbc:geneProductAssociation>
      </reaction>
      <reaction fast="false" id="R_IPPMIa" reversible="true" name="3-isopropylmalate dehydratase" fbc:upperFluxBound="cobra_default_ub" fbc:lowerFluxBound="cobra_default_lb">
        <listOfReactants>
          <speciesReference constant="true" species="M_3c2hmp_c" stoichiometry="1"/>
        </listOfReactants>
        <listOfProducts>
          <speciesReference constant="true" species="M_2ippm_c" stoichiometry="1"/>
          <speciesReference constant="true" species="M_h2o_c" stoichiometry="1"/>
        </listOfProducts>
        <fbc:geneProductAssociation>
          <fbc:or>
            <fbc:geneProductRef fbc:geneProduct="G_CLO1313_RS14655"/>
            <fbc:geneProductRef fbc:geneProduct="G_CLO1313_RS14650"/>
          </fbc:or>
        </fbc:geneProductAssociation>
      </reaction>
      <reaction fast="false" id="R_PRATPP" reversible="false" name="Phosphoribosyl-ATP pyrophosphatase" fbc:upperFluxBound="cobra_default_ub" fbc:lowerFluxBound="cobra_0_bound">
        <listOfReactants>
          <speciesReference constant="true" species="M_h2o_c" stoichiometry="1"/>
          <speciesReference constant="true" species="M_prbatp_c" stoichiometry="1"/>
        </listOfReactants>
        <listOfProducts>
          <speciesReference constant="true" species="M_h_c" stoichiometry="2"/>
          <speciesReference constant="true" species="M_ppi_c" stoichiometry="1"/>
          <speciesReference constant="true" species="M_prbamp_c" stoichiometry="1"/>
        </listOfProducts>
        <fbc:geneProductAssociation>
          <fbc:geneProductRef fbc:geneProduct="G_CLO1313_RS02170"/>
        </fbc:geneProductAssociation>
      </reaction>
      <reaction fast="false" id="R_PRAMPC" reversible="false" name="Phosphoribosyl-AMP cyclohydrolase" fbc:upperFluxBound="cobra_default_ub" fbc:lowerFluxBound="cobra_0_bound">
        <listOfReactants>
          <speciesReference constant="true" species="M_h2o_c" stoichiometry="1"/>
          <speciesReference constant="true" species="M_prbamp_c" stoichiometry="1"/>
        </listOfReactants>
        <listOfProducts>
          <speciesReference constant="true" species="M_prfp_c" stoichiometry="1"/>
        </listOfProducts>
        <fbc:geneProductAssociation>
          <fbc:geneProductRef fbc:geneProduct="G_CLO1313_RS02170"/>
        </fbc:geneProductAssociation>
      </reaction>
      <reaction fast="false" id="R_IMACTD" reversible="false" name="Imidazole acetaldeyde dehydrogenase" fbc:upperFluxBound="cobra_default_ub" fbc:lowerFluxBound="cobra_0_bound">
        <listOfReactants>
          <speciesReference constant="true" species="M_h2o_c" stoichiometry="1"/>
          <speciesReference constant="true" species="M_im4act_c" stoichiometry="1"/>
          <speciesReference constant="true" species="M_nad_c" stoichiometry="1"/>
        </listOfReactants>
        <listOfProducts>
          <speciesReference constant="true" species="M_h_c" stoichiometry="2"/>
          <speciesReference constant="true" species="M_imzac_c" stoichiometry="1"/>
          <speciesReference constant="true" species="M_nadh_c" stoichiometry="1"/>
        </listOfProducts>
        <fbc:geneProductAssociation>
          <fbc:geneProductRef fbc:geneProduct="G_CLO1313_RS14795"/>
        </fbc:geneProductAssociation>
      </reaction>
      <reaction fast="false" id="R_GLUTRR" reversible="false" name="Glutamyl-tRNA reductase" fbc:upperFluxBound="cobra_default_ub" fbc:lowerFluxBound="cobra_0_bound">
        <listOfReactants>
          <speciesReference constant="true" species="M_glutrna_c" stoichiometry="1"/>
          <speciesReference constant="true" species="M_h_c" stoichiometry="1"/>
          <speciesReference constant="true" species="M_nadph_c" stoichiometry="1"/>
        </listOfReactants>
        <listOfProducts>
          <speciesReference constant="true" species="M_glu1sa_c" stoichiometry="1"/>
          <speciesReference constant="true" species="M_nadp_c" stoichiometry="1"/>
          <speciesReference constant="true" species="M_trnaglu_c" stoichiometry="1"/>
        </listOfProducts>
        <fbc:geneProductAssociation>
          <fbc:geneProductRef fbc:geneProduct="G_CLO1313_RS00575"/>
        </fbc:geneProductAssociation>
      </reaction>
      <reaction fast="false" id="R_AMUAAH" reversible="false" name="N-Acetylmuramoyl-Ala amidohydrolase" fbc:upperFluxBound="cobra_default_ub" fbc:lowerFluxBound="cobra_0_bound">
        <listOfReactants>
          <speciesReference constant="true" species="M_acmama_c" stoichiometry="1"/>
          <speciesReference constant="true" species="M_h2o_c" stoichiometry="1"/>
        </listOfReactants>
        <listOfProducts>
          <speciesReference constant="true" species="M_acmum_c" stoichiometry="1"/>
          <speciesReference constant="true" species="M_ala__L_c" stoichiometry="1"/>
        </listOfProducts>
        <fbc:geneProductAssociation>
          <fbc:or>
            <fbc:geneProductRef fbc:geneProduct="G_CLO1313_RS12060"/>
            <fbc:geneProductRef fbc:geneProduct="G_CLO1313_RS05990"/>
            <fbc:geneProductRef fbc:geneProduct="G_CLO1313_RS12550"/>
            <fbc:geneProductRef fbc:geneProduct="G_CLO1313_RS06095"/>
            <fbc:geneProductRef fbc:geneProduct="G_CLO1313_RS10375"/>
            <fbc:geneProductRef fbc:geneProduct="G_CLO1313_RS13325"/>
            <fbc:geneProductRef fbc:geneProduct="G_CLO1313_RS00245"/>
          </fbc:or>
        </fbc:geneProductAssociation>
      </reaction>
      <reaction fast="false" id="R_ECH_3hivcoa" reversible="true" name="Enoyl-coa hydratase, 3-Hydroxyisovaleryl-CoA forming" fbc:upperFluxBound="cobra_default_ub" fbc:lowerFluxBound="cobra_default_lb">
        <listOfReactants>
          <speciesReference constant="true" species="M_3hivcoa_c" stoichiometry="1"/>
        </listOfReactants>
        <listOfProducts>
          <speciesReference constant="true" species="M_3mb2coa_c" stoichiometry="1"/>
          <speciesReference constant="true" species="M_h2o_c" stoichiometry="1"/>
        </listOfProducts>
        <fbc:geneProductAssociation>
          <fbc:geneProductRef fbc:geneProduct="G_CLO1313_RS11745"/>
        </fbc:geneProductAssociation>
      </reaction>
      <reaction fast="false" id="R_PPRGL" reversible="false" name="Phosphoribosylamine---glycine ligase" fbc:upperFluxBound="cobra_default_ub" fbc:lowerFluxBound="cobra_0_bound">
        <listOfReactants>
          <speciesReference constant="true" species="M_atp_c" stoichiometry="1"/>
          <speciesReference constant="true" species="M_gly_c" stoichiometry="1"/>
          <speciesReference constant="true" species="M_pram_c" stoichiometry="1"/>
        </listOfReactants>
        <listOfProducts>
          <speciesReference constant="true" species="M_adp_c" stoichiometry="1"/>
          <speciesReference constant="true" species="M_gar_c" stoichiometry="1"/>
          <speciesReference constant="true" species="M_h_c" stoichiometry="1"/>
          <speciesReference constant="true" species="M_pi_c" stoichiometry="1"/>
        </listOfProducts>
        <fbc:geneProductAssociation>
          <fbc:geneProductRef fbc:geneProduct="G_CLO1313_RS05165"/>
        </fbc:geneProductAssociation>
      </reaction>
      <reaction fast="false" id="R_NNDMBRT" reversible="false" name="Nicotinate-nucleotide dimethylbenzimidazole phosphoribosyltransferase" fbc:upperFluxBound="cobra_default_ub" fbc:lowerFluxBound="cobra_0_bound">
        <listOfReactants>
          <speciesReference constant="true" species="M_dmbzid_c" stoichiometry="1"/>
          <speciesReference constant="true" species="M_nicrnt_c" stoichiometry="1"/>
        </listOfReactants>
        <listOfProducts>
          <speciesReference constant="true" species="M_5prdmbz_c" stoichiometry="1"/>
          <speciesReference constant="true" species="M_h_c" stoichiometry="1"/>
          <speciesReference constant="true" species="M_nac_c" stoichiometry="1"/>
        </listOfProducts>
        <fbc:geneProductAssociation>
          <fbc:geneProductRef fbc:geneProduct="G_CLO1313_RS04910"/>
        </fbc:geneProductAssociation>
      </reaction>
      <reaction fast="false" id="R_ECOAH5" reversible="true" name="3-hydroxyacyl-CoA dehydratase (3-hydroxydodecanoyl-CoA)" fbc:upperFluxBound="cobra_default_ub" fbc:lowerFluxBound="cobra_default_lb">
        <listOfReactants>
          <speciesReference constant="true" species="M_3hddcoa_c" stoichiometry="1"/>
        </listOfReactants>
        <listOfProducts>
          <speciesReference constant="true" species="M_dd2coa_c" stoichiometry="1"/>
          <speciesReference constant="true" species="M_h2o_c" stoichiometry="1"/>
        </listOfProducts>
        <fbc:geneProductAssociation>
          <fbc:geneProductRef fbc:geneProduct="G_CLO1313_RS11745"/>
        </fbc:geneProductAssociation>
      </reaction>
      <reaction fast="false" id="R_PSAT" reversible="true" name="Phosphoserine aminotransferase" fbc:upperFluxBound="cobra_default_ub" fbc:lowerFluxBound="cobra_default_lb">
        <listOfReactants>
          <speciesReference constant="true" species="M_akg_c" stoichiometry="1"/>
          <speciesReference constant="true" species="M_pser__L_c" stoichiometry="1"/>
        </listOfReactants>
        <listOfProducts>
          <speciesReference constant="true" species="M_3php_c" stoichiometry="1"/>
          <speciesReference constant="true" species="M_glu__L_c" stoichiometry="1"/>
        </listOfProducts>
        <fbc:geneProductAssociation>
          <fbc:geneProductRef fbc:geneProduct="G_CLO1313_RS09770"/>
        </fbc:geneProductAssociation>
      </reaction>
      <reaction fast="false" id="R_DHDRPy" reversible="true" name="Dihydrodipicolinate reductase (NADPH)" fbc:upperFluxBound="cobra_default_ub" fbc:lowerFluxBound="cobra_default_lb">
        <listOfReactants>
          <speciesReference constant="true" species="M_nadp_c" stoichiometry="1"/>
          <speciesReference constant="true" species="M_thdp_c" stoichiometry="1"/>
        </listOfReactants>
        <listOfProducts>
          <speciesReference constant="true" species="M_23dhdp_c" stoichiometry="1"/>
          <speciesReference constant="true" species="M_h_c" stoichiometry="1"/>
          <speciesReference constant="true" species="M_nadph_c" stoichiometry="1"/>
        </listOfProducts>
        <fbc:geneProductAssociation>
          <fbc:or>
            <fbc:geneProductRef fbc:geneProduct="G_CLO1313_RS06365"/>
            <fbc:geneProductRef fbc:geneProduct="G_CLO1313_RS05540"/>
          </fbc:or>
        </fbc:geneProductAssociation>
      </reaction>
      <reaction fast="false" id="R_ECOAH9ir" reversible="true" name="2 Methylprop 2 enoyl CoA  2 Methylbut 2 enoyl CoA " fbc:upperFluxBound="cobra_default_ub" fbc:lowerFluxBound="cobra_default_lb">
        <listOfReactants>
          <speciesReference constant="true" species="M_3hmbcoa_c" stoichiometry="1"/>
        </listOfReactants>
        <listOfProducts>
          <speciesReference constant="true" species="M_2mb2coa_c" stoichiometry="1"/>
          <speciesReference constant="true" species="M_h2o_c" stoichiometry="1"/>
        </listOfProducts>
        <fbc:geneProductAssociation>
          <fbc:geneProductRef fbc:geneProduct="G_CLO1313_RS11745"/>
        </fbc:geneProductAssociation>
      </reaction>
      <reaction fast="false" id="R_PRAIS" reversible="false" name="Phosphoribosylaminoimidazole synthase" fbc:upperFluxBound="cobra_default_ub" fbc:lowerFluxBound="cobra_0_bound">
        <listOfReactants>
          <speciesReference constant="true" species="M_atp_c" stoichiometry="1"/>
          <speciesReference constant="true" species="M_fpram_c" stoichiometry="1"/>
        </listOfReactants>
        <listOfProducts>
          <speciesReference constant="true" species="M_adp_c" stoichiometry="1"/>
          <speciesReference constant="true" species="M_airb_c" stoichiometry="1"/>
          <speciesReference constant="true" species="M_h_c" stoichiometry="1"/>
          <speciesReference constant="true" species="M_pi_c" stoichiometry="1"/>
        </listOfProducts>
        <fbc:geneProductAssociation>
          <fbc:or>
            <fbc:geneProductRef fbc:geneProduct="G_CLO1313_RS05150"/>
            <fbc:geneProductRef fbc:geneProduct="G_CLO1313_RS05855"/>
          </fbc:or>
        </fbc:geneProductAssociation>
      </reaction>
      <reaction fast="false" id="R_ASNTRAT" reversible="false" name="Aspartyl-tRNA(Asn) amidotransferase" fbc:upperFluxBound="cobra_default_ub" fbc:lowerFluxBound="cobra_0_bound">
        <listOfReactants>
          <speciesReference constant="true" species="M_asptrna_asn_c" stoichiometry="1"/>
          <speciesReference constant="true" species="M_atp_c" stoichiometry="1"/>
          <speciesReference constant="true" species="M_gln__L_c" stoichiometry="1"/>
          <speciesReference constant="true" species="M_h2o_c" stoichiometry="1"/>
        </listOfReactants>
        <listOfProducts>
          <speciesReference constant="true" species="M_adp_c" stoichiometry="1"/>
          <speciesReference constant="true" species="M_asntrna_c" stoichiometry="1"/>
          <speciesReference constant="true" species="M_glu__L_c" stoichiometry="1"/>
          <speciesReference constant="true" species="M_h_c" stoichiometry="1"/>
          <speciesReference constant="true" species="M_pi_c" stoichiometry="1"/>
        </listOfProducts>
        <fbc:geneProductAssociation>
          <fbc:or>
            <fbc:geneProductRef fbc:geneProduct="G_CLO1313_RS06010"/>
            <fbc:geneProductRef fbc:geneProduct="G_CLO1313_RS06015"/>
            <fbc:geneProductRef fbc:geneProduct="G_CLO1313_RS11710"/>
            <fbc:geneProductRef fbc:geneProduct="G_CLO1313_RS06020"/>
            <fbc:geneProductRef fbc:geneProduct="G_CLO1313_RS11705"/>
            <fbc:geneProductRef fbc:geneProduct="G_CLO1313_RS11715"/>
          </fbc:or>
        </fbc:geneProductAssociation>
      </reaction>
      <reaction fast="false" id="R_ACGNMCT" reversible="false" name="CTP:N-glycoloylneuraminate cytidylyltransferase" fbc:upperFluxBound="cobra_default_ub" fbc:lowerFluxBound="cobra_0_bound">
        <listOfReactants>
          <speciesReference constant="true" species="M_ctp_c" stoichiometry="1"/>
          <speciesReference constant="true" species="M_neunng_c" stoichiometry="1"/>
        </listOfReactants>
        <listOfProducts>
          <speciesReference constant="true" species="M_cmpglna_c" stoichiometry="1"/>
          <speciesReference constant="true" species="M_ppi_c" stoichiometry="1"/>
        </listOfProducts>
        <fbc:geneProductAssociation>
          <fbc:geneProductRef fbc:geneProduct="G_CLO1313_RS01160"/>
        </fbc:geneProductAssociation>
      </reaction>
      <reaction fast="false" id="R_PPNCL3" reversible="false" name="4'-Phosphopantothenate:L-cysteine ligase" fbc:upperFluxBound="cobra_default_ub" fbc:lowerFluxBound="cobra_0_bound">
        <listOfReactants>
          <speciesReference constant="true" species="M_4ppan_c" stoichiometry="1"/>
          <speciesReference constant="true" species="M_atp_c" stoichiometry="1"/>
          <speciesReference constant="true" species="M_cys__L_c" stoichiometry="1"/>
        </listOfReactants>
        <listOfProducts>
          <speciesReference constant="true" species="M_4ppcys_c" stoichiometry="1"/>
          <speciesReference constant="true" species="M_amp_c" stoichiometry="1"/>
          <speciesReference constant="true" species="M_h_c" stoichiometry="1"/>
          <speciesReference constant="true" species="M_ppi_c" stoichiometry="1"/>
        </listOfProducts>
```
