## Supplementary Material SM1 for "Development of a genome-scale metabolic model of *Clostridium thermocellum* and its applications for integration of multi-omics datasets and strain design": iSG601_1.xml (part 1 of 2)

```
<?xml version="1.0" encoding="UTF-8"?>
<sbml xmlns="http://www.sbml.org/sbml/level3/version1/core" xmlns:fbc="http://www.sbml.org/sbml/level3/version1/fbc/version1" level="3" version="1" fbc:required="false">
  <model id="iSG601_1" substanceUnits="substance" timeUnits="second" volumeUnits="volume" areaUnits="area" lengthUnits="metre" extentUnits="substance">
    <annotation>
      <listOfGeneAssociations xmlns="http://www.sbml.org/sbml/level3/version1/fbc/version1">
        <geneAssociation id="ga_1" reaction="R_R00004_c">
          <gene reference="Clo1313_0823"/>
        </geneAssociation>
        <geneAssociation id="ga_2" reaction="R_R00006_c">
          <or>
            <and>
              <gene reference="Clo1313_0099"/>
              <gene reference="Clo1313_0100"/>
            </and>
            <gene reference="Clo1313_0305"/>
          </or>
        </geneAssociation>
        <geneAssociation id="ga_3" reaction="R_R00014_c">
          <or>
            <gene reference="Clo1313_0099"/>
            <gene reference="Clo1313_0100"/>
            <gene reference="Clo1313_0305"/>
          </or>
        </geneAssociation>
        <geneAssociation id="ga_4" reaction="R_R00019_c">
          <or>
            <gene reference="Clo1313_0571"/>
            <gene reference="Clo1313_1881"/>
            <gene reference="Clo1313_1791"/>
            <gene reference="Clo1313_0575"/>
            <gene reference="Clo1313_0574"/>
            <gene reference="Clo1313_0573"/>
            <gene reference="Clo1313_0572"/>
            <gene reference="Clo1313_0570"/>
          </or>
        </geneAssociation>
        <geneAssociation id="ga_5" reaction="R_R00022_c">
          <gene reference="Clo1313_1904"/>
        </geneAssociation>
        <geneAssociation id="ga_6" reaction="R_R00026_c">
          <or>
            <gene reference="Clo1313_1002"/>
            <gene reference="Clo1313_2020"/>
            <gene reference="Clo1313_0820"/>
          </or>
        </geneAssociation>
        <geneAssociation id="ga_7" reaction="R_R00036_c">
          <gene reference="Clo1313_0112"/>
        </geneAssociation>
        <geneAssociation id="ga_8" reaction="R_R00066_c">
          <gene reference="Clo1313_2126"/>
        </geneAssociation>
        <geneAssociation id="ga_9" reaction="R_R00078_c">
          <gene reference="Clo1313_2215"/>
        </geneAssociation>
        <geneAssociation id="ga_10" reaction="R_R00084_c">
          <gene reference="Clo1313_0110"/>
        </geneAssociation>
        <geneAssociation id="ga_11" reaction="R_R00086_c">
          <or>
            <gene reference="Clo1313_2044"/>
            <gene reference="Clo1313_2934"/>
            <gene reference="Clo1313_2935"/>
            <gene reference="Clo1313_2936"/>
            <gene reference="Clo1313_2937"/>
            <gene reference="Clo1313_2938"/>
            <gene reference="Clo1313_2939"/>
            <gene reference="Clo1313_2940"/>
            <gene reference="Clo1313_2941"/>
            <gene reference="Clo1313_2942"/>
          </or>
        </geneAssociation>
        <geneAssociation id="ga_12" reaction="R_R00093_c">
          <or>
            <gene reference="Clo1313_1849"/>
            <gene reference="Clo1313_1467"/>
            <gene reference="Clo1313_1657"/>
            <gene reference="Clo1313_1847"/>
            <gene reference="Clo1313_1681"/>
          </or>
        </geneAssociation>
        <geneAssociation id="ga_13" reaction="R_R00104_c">
          <gene reference="Clo1313_1405"/>
        </geneAssociation>
        <geneAssociation id="ga_14" reaction="R_R00114_c">
          <or>
            <gene reference="Clo1313_2035"/>
            <gene reference="Clo1313_2032"/>
            <gene reference="Clo1313_1849"/>
          </or>
        </geneAssociation>
        <geneAssociation id="ga_15" reaction="R_R00127_c">
          <gene reference="Clo1313_0466"/>
        </geneAssociation>
        <geneAssociation id="ga_16" reaction="R_R00130_c">
          <gene reference="Clo1313_1335"/>
        </geneAssociation>
        <geneAssociation id="ga_17" reaction="R_R00131_c">
          <or>
            <gene reference="Clo1313_2490"/>
            <gene reference="Clo1313_2491"/>
            <gene reference="Clo1313_2492"/>
          </or>
        </geneAssociation>
        <geneAssociation id="ga_18" reaction="R_R00137_c">
          <gene reference="Clo1313_1016"/>
        </geneAssociation>
        <geneAssociation id="ga_19" reaction="R_R00143_c">
          <gene reference="Clo1313_2198"/>
        </geneAssociation>
        <geneAssociation id="ga_20" reaction="R_R00156_c">
          <gene reference="Clo1313_1508"/>
        </geneAssociation>
        <geneAssociation id="ga_21" reaction="R_R00158_c">
          <or>
            <gene reference="Clo1313_1512"/>
            <gene reference="Clo1313_1211"/>
          </or>
        </geneAssociation>
        <geneAssociation id="ga_22" reaction="R_R00161_c">
          <gene reference="Clo1313_1229"/>
        </geneAssociation>
        <geneAssociation id="ga_23" reaction="R_R00177_c">
          <gene reference="Clo1313_2924"/>
        </geneAssociation>
        <geneAssociation id="ga_24" reaction="R_R00183_c">
          <gene reference="Clo1313_3022"/>
        </geneAssociation>
        <geneAssociation id="ga_25" reaction="R_R00188_c">
          <gene reference="Clo1313_0120"/>
        </geneAssociation>
        <geneAssociation id="ga_26" reaction="R_R00190_c">
          <gene reference="Clo1313_0908"/>
        </geneAssociation>
        <geneAssociation id="ga_27" reaction="R_R00192_c">
          <gene reference="Clo1313_1057"/>
        </geneAssociation>
        <geneAssociation id="ga_28" reaction="R_R00206_c">
          <gene reference="Clo1313_0949"/>
        </geneAssociation>
        <geneAssociation id="ga_29" reaction="R_R00212_c">
          <gene reference="Clo1313_1717"/>
        </geneAssociation>
        <geneAssociation id="ga_30" reaction="R_R00216_c">
          <gene reference="Clo1313_1879"/>
        </geneAssociation>
        <geneAssociation id="ga_31" reaction="R_R00217_c">
          <or>
            <gene reference="Clo1313_1712"/>
            <gene reference="Clo1313_1713"/>
          </or>
        </geneAssociation>
        <geneAssociation id="ga_32" reaction="R_R00226_c">
          <or>
            <gene reference="Clo1313_0099"/>
            <gene reference="Clo1313_0100"/>
            <gene reference="Clo1313_0305"/>
          </or>
        </geneAssociation>
        <geneAssociation id="ga_33" reaction="R_R00228_c">
          <or>
            <gene reference="Clo1313_1798"/>
            <gene reference="Clo1313_2911"/>
          </or>
        </geneAssociation>
        <geneAssociation id="ga_34" reaction="R_R00230_c">
          <gene reference="Clo1313_1185"/>
        </geneAssociation>
        <geneAssociation id="ga_35" reaction="R_R00235_c">
          <gene reference="Clo1313_1686"/>
        </geneAssociation>
        <geneAssociation id="ga_36" reaction="R_R00236_c">
          <gene reference="Clo1313_1686"/>
        </geneAssociation>
        <geneAssociation id="ga_37" reaction="R_R00239_c">
          <gene reference="Clo1313_2439"/>
        </geneAssociation>
        <geneAssociation id="ga_38" reaction="R_R00248_c">
          <or>
            <gene reference="Clo1313_1847"/>
            <gene reference="Clo1313_1467"/>
            <gene reference="Clo1313_1657"/>
            <gene reference="Clo1313_1849"/>
          </or>
        </geneAssociation>
        <geneAssociation id="ga_39" reaction="R_R00253_c">
          <or>
            <gene reference="Clo1313_1357"/>
            <gene reference="Clo1313_2303"/>
            <gene reference="Clo1313_2038"/>
            <gene reference="Clo1313_2031"/>
          </or>
        </geneAssociation>
        <geneAssociation id="ga_40" reaction="R_R00257_c">
          <gene reference="Clo1313_1901"/>
        </geneAssociation>
        <geneAssociation id="ga_41" reaction="R_R00258_c">
          <or>
            <gene reference="Clo1313_1467"/>
            <gene reference="Clo1313_1657"/>
          </or>
        </geneAssociation>
        <geneAssociation id="ga_42" reaction="R_R00259_c">
          <gene reference="Clo1313_2150"/>
        </geneAssociation>
        <geneAssociation id="ga_43" reaction="R_R00267_c">
          <gene reference="Clo1313_1944"/>
        </geneAssociation>
        <geneAssociation id="ga_44" reaction="R_R00268_c">
          <gene reference="Clo1313_1944"/>
        </geneAssociation>
        <geneAssociation id="ga_45" reaction="R_R00289_c">
          <gene reference="Clo1313_2847"/>
        </geneAssociation>
        <geneAssociation id="ga_46" reaction="R_R00299_c">
          <or>
            <gene reference="Clo1313_0489"/>
            <gene reference="Clo1313_1831"/>
          </or>
        </geneAssociation>
        <geneAssociation id="ga_47" reaction="R_R00315_c">
          <gene reference="Clo1313_1186"/>
        </geneAssociation>
        <geneAssociation id="ga_48" reaction="R_R00316_c">
          <gene reference="Clo1313_1686"/>
        </geneAssociation>
        <geneAssociation id="ga_49" reaction="R_R00330_c">
          <gene reference="Clo1313_1508"/>
        </geneAssociation>
        <geneAssociation id="ga_50" reaction="R_R00332_c">
          <gene reference="Clo1313_0941"/>
        </geneAssociation>
        <geneAssociation id="ga_51" reaction="R_R00336_c">
          <gene reference="Clo1313_0909"/>
        </geneAssociation>
        <geneAssociation id="ga_52" reaction="R_R00344_c">
          <or>
            <gene reference="Clo1313_1523"/>
            <gene reference="Clo1313_1712"/>
          </or>
        </geneAssociation>
        <geneAssociation id="ga_53" reaction="R_R00351_c">
          <gene reference="Clo1313_0578"/>
        </geneAssociation>
        <geneAssociation id="ga_54" reaction="R_R00355_c">
          <or>
            <gene reference="Clo1313_1467"/>
            <gene reference="Clo1313_1858"/>
            <gene reference="Clo1313_0381"/>
            <gene reference="Clo1313_1657"/>
          </or>
        </geneAssociation>
        <geneAssociation id="ga_55" reaction="R_R00369_c">
          <gene reference="Clo1313_1964"/>
        </geneAssociation>
        <geneAssociation id="ga_56" reaction="R_R00371_c">
          <gene reference="Clo1313_2210"/>
        </geneAssociation>
        <geneAssociation id="ga_57" reaction="R_R00372_c">
          <gene reference="Clo1313_1964"/>
        </geneAssociation>
        <geneAssociation id="ga_58" reaction="R_R00401_c">
          <or>
            <gene reference="Clo1313_0288"/>
            <gene reference="Clo1313_1429"/>
          </or>
        </geneAssociation>
        <geneAssociation id="ga_59" reaction="R_R00414_c">
          <or>
            <gene reference="Clo1313_0188"/>
            <gene reference="Clo1313_0229"/>
          </or>
        </geneAssociation>
        <geneAssociation id="ga_60" reaction="R_R00416_c">
          <gene reference="Clo1313_0217"/>
        </geneAssociation>
        <geneAssociation id="ga_61" reaction="R_R00418_c">
          <or>
            <gene reference="Clo1313_2893"/>
            <gene reference="Clo1313_0234"/>
            <gene reference="Clo1313_2047"/>
          </or>
        </geneAssociation>
        <geneAssociation id="ga_62" reaction="R_R00420_c">
          <or>
            <gene reference="Clo1313_0188"/>
            <gene reference="Clo1313_0229"/>
          </or>
        </geneAssociation>
        <geneAssociation id="ga_63" reaction="R_R00425_c">
          <gene reference="Clo1313_2125"/>
        </geneAssociation>
        <geneAssociation id="ga_64" reaction="R_R00426_c">
          <or>
            <gene reference="Clo1313_0245"/>
            <gene reference="Clo1313_2044"/>
            <gene reference="Clo1313_0083"/>
          </or>
        </geneAssociation>
        <geneAssociation id="ga_65" reaction="R_R00428_c">
          <gene reference="Clo1313_2876"/>
        </geneAssociation>
        <geneAssociation id="ga_66" reaction="R_R00429_c">
          <gene reference="Clo1313_0909"/>
        </geneAssociation>
        <geneAssociation id="ga_67" reaction="R_R00431_c">
          <gene reference="Clo1313_0415"/>
        </geneAssociation>
        <geneAssociation id="ga_68" reaction="R_R00451_c">
          <gene reference="Clo1313_1540"/>
        </geneAssociation>
        <geneAssociation id="ga_69" reaction="R_R00462_c">
          <or>
            <gene reference="Clo1313_2592"/>
            <gene reference="Clo1313_2766"/>
          </or>
        </geneAssociation>
        <geneAssociation id="ga_70" reaction="R_R00471_c">
          <or>
            <gene reference="Clo1313_1523"/>
            <gene reference="Clo1313_1712"/>
          </or>
        </geneAssociation>
        <geneAssociation id="ga_71" reaction="R_R00480_c">
          <gene reference="Clo1313_0873"/>
        </geneAssociation>
        <geneAssociation id="ga_72" reaction="R_R00483_c">
          <or>
            <gene reference="Clo1313_2163"/>
            <gene reference="Clo1313_1681"/>
          </or>
        </geneAssociation>
        <geneAssociation id="ga_73" reaction="R_R00489_c">
          <gene reference="Clo1313_1318"/>
        </geneAssociation>
        <geneAssociation id="ga_74" reaction="R_R00509_c">
          <gene reference="Clo1313_0120"/>
        </geneAssociation>
        <geneAssociation id="ga_75" reaction="R_R00511_c">
          <gene reference="Clo1313_3022"/>
        </geneAssociation>
        <geneAssociation id="ga_76" reaction="R_R00512_c">
          <gene reference="Clo1313_1512"/>
        </geneAssociation>
        <geneAssociation id="ga_77" reaction="R_R00513_c">
          <gene reference="Clo1313_1891"/>
        </geneAssociation>
        <geneAssociation id="ga_78" reaction="R_R00516_c">
          <gene reference="Clo1313_1891"/>
        </geneAssociation>
        <geneAssociation id="ga_79" reaction="R_R00517_c">
          <gene reference="Clo1313_1891"/>
        </geneAssociation>
        <geneAssociation id="ga_80" reaction="R_R00529_c">
          <or>
            <gene reference="Clo1313_0120"/>
            <gene reference="Clo1313_0119"/>
          </or>
        </geneAssociation>
        <geneAssociation id="ga_81" reaction="R_R00549_c">
          <or>
            <gene reference="Clo1313_1229"/>
            <gene reference="Clo1313_1233"/>
          </or>
        </geneAssociation>
        <geneAssociation id="ga_82" reaction="R_R00568_c">
          <gene reference="Clo1313_2239"/>
        </geneAssociation>
        <geneAssociation id="ga_83" reaction="R_R00570_c">
          <gene reference="Clo1313_1508"/>
        </geneAssociation>
        <geneAssociation id="ga_84" reaction="R_R00571_c">
          <gene reference="Clo1313_2597"/>
        </geneAssociation>
        <geneAssociation id="ga_85" reaction="R_R00573_c">
          <gene reference="Clo1313_2597"/>
        </geneAssociation>
        <geneAssociation id="ga_86" reaction="R_R00575_c">
          <or>
            <gene reference="Clo1313_2560"/>
            <gene reference="Clo1313_2559"/>
            <gene reference="Clo1313_1268"/>
            <gene reference="Clo1313_1267"/>
          </or>
        </geneAssociation>
        <geneAssociation id="ga_87" reaction="R_R00578_c">
          <or>
            <gene reference="Clo1313_1681"/>
            <gene reference="Clo1313_2163"/>
          </or>
        </geneAssociation>
        <geneAssociation id="ga_88" reaction="R_R00585_c">
          <gene reference="Clo1313_1964"/>
        </geneAssociation>
        <geneAssociation id="ga_89" reaction="R_R00586_c">
          <gene reference="Clo1313_2724"/>
        </geneAssociation>
        <geneAssociation id="ga_90" reaction="R_R00588_c">
          <gene reference="Clo1313_1964"/>
        </geneAssociation>
        <geneAssociation id="ga_91" reaction="R_R00615_c">
          <gene reference="Clo1313_2044"/>
        </geneAssociation>
        <geneAssociation id="ga_92" reaction="R_R00616_c">
          <gene reference="Clo1313_1660"/>
        </geneAssociation>
        <geneAssociation id="ga_93" reaction="R_R00619_c">
          <gene reference="Clo1313_1660"/>
        </geneAssociation>
        <geneAssociation id="ga_94" reaction="R_R00658_c">
          <gene reference="Clo1313_2090"/>
        </geneAssociation>
        <geneAssociation id="ga_95" reaction="R_R00660_c">
          <or>
            <gene reference="Clo1313_0202"/>
            <gene reference="Clo1313_2989"/>
            <gene reference="Clo1313_1245"/>
          </or>
        </geneAssociation>
        <geneAssociation id="ga_96" reaction="R_R00662_c">
          <or>
            <gene reference="Clo1313_0245"/>
            <gene reference="Clo1313_0083"/>
            <gene reference="Clo1313_2044"/>
          </or>
        </geneAssociation>
        <geneAssociation id="ga_97" reaction="R_R00674_c">
          <or>
            <gene reference="Clo1313_0837"/>
            <gene reference="Clo1313_0836"/>
            <gene reference="Clo1313_1046"/>
          </or>
        </geneAssociation>
        <geneAssociation id="ga_98" reaction="R_R00691_c">
          <gene reference="Clo1313_2933"/>
        </geneAssociation>
        <geneAssociation id="ga_99" reaction="R_R00694_c">
          <or>
            <gene reference="Clo1313_1467"/>
            <gene reference="Clo1313_1858"/>
            <gene reference="Clo1313_0381"/>
            <gene reference="Clo1313_1657"/>
            <gene reference="Clo1313_0424"/>
            <gene reference="Clo1313_1619"/>
          </or>
        </geneAssociation>
        <geneAssociation id="ga_100" reaction="R_R00703_c">
          <or>
            <gene reference="Clo1313_1160"/>
            <gene reference="Clo1313_1878"/>
          </or>
        </geneAssociation>
        <geneAssociation id="ga_101" reaction="R_R00710_c">
          <gene reference="Clo1313_2911"/>
        </geneAssociation>
        <geneAssociation id="ga_102" reaction="R_R00711_c">
          <gene reference="Clo1313_2911"/>
        </geneAssociation>
        <geneAssociation id="ga_103" reaction="R_R00717_c">
          <gene reference="Clo1313_1953"/>
        </geneAssociation>
        <geneAssociation id="ga_104" reaction="R_R00720_c">
          <or>
            <gene reference="Clo1313_0245"/>
            <gene reference="Clo1313_2044"/>
            <gene reference="Clo1313_0083"/>
          </or>
        </geneAssociation>
        <geneAssociation id="ga_105" reaction="R_R00722_c">
          <gene reference="Clo1313_1508"/>
        </geneAssociation>
        <geneAssociation id="ga_106" reaction="R_R00734_c">
          <or>
            <gene reference="Clo1313_1467"/>
            <gene reference="Clo1313_1858"/>
            <gene reference="Clo1313_0381"/>
            <gene reference="Clo1313_1657"/>
            <gene reference="Clo1313_0424"/>
            <gene reference="Clo1313_1619"/>
          </or>
        </geneAssociation>
        <geneAssociation id="ga_107" reaction="R_R00742_c">
          <gene reference="Clo1313_1526"/>
        </geneAssociation>
        <geneAssociation id="ga_108" reaction="R_R00754_c">
          <gene reference="Clo1313_1798"/>
        </geneAssociation>
        <geneAssociation id="ga_109" reaction="R_R00765_c">
          <gene reference="Clo1313_2165"/>
        </geneAssociation>
        <geneAssociation id="ga_110" reaction="R_R00768_c">
          <gene reference="Clo1313_1099"/>
        </geneAssociation>
        <geneAssociation id="ga_111" reaction="R_R00782_c">
          <or>
            <gene reference="Clo1313_2325"/>
            <gene reference="Clo1313_0388"/>
            <gene reference="Clo1313_0389"/>
          </or>
        </geneAssociation>
        <geneAssociation id="ga_112" reaction="R_R00842_c">
          <gene reference="Clo1313_1192"/>
        </geneAssociation>
        <geneAssociation id="ga_113" reaction="R_R00844_c">
          <gene reference="Clo1313_1192"/>
        </geneAssociation>
        <geneAssociation id="ga_114" reaction="R_R00847_c">
          <gene reference="Clo1313_0073"/>
        </geneAssociation>
        <geneAssociation id="ga_115" reaction="R_R00852_c">
          <or>
            <gene reference="Clo1313_2617"/>
            <gene reference="Clo1313_2618"/>
            <gene reference="Clo1313_2637"/>
          </or>
        </geneAssociation>
        <geneAssociation id="ga_116" reaction="R_R00859_c">
          <or>
            <gene reference="Clo1313_0124"/>
            <gene reference="Clo1313_0125"/>
          </or>
        </geneAssociation>
        <geneAssociation id="ga_117" reaction="R_R00867_c">
          <gene reference="Clo1313_1832"/>
        </geneAssociation>
        <geneAssociation id="ga_118" reaction="R_R00875_c">
          <or>
            <gene reference="Clo1313_1833"/>
            <gene reference="Clo1313_0076"/>
          </or>
        </geneAssociation>
        <geneAssociation id="ga_119" reaction="R_R00885_c">
          <or>
            <gene reference="Clo1313_1134"/>
            <gene reference="Clo1313_2633"/>
            <gene reference="Clo1313_0666"/>
          </or>
        </geneAssociation>
        <geneAssociation id="ga_120" reaction="R_R00896_c">
          <or>
            <gene reference="Clo1313_1467"/>
            <gene reference="Clo1313_1858"/>
            <gene reference="Clo1313_0381"/>
            <gene reference="Clo1313_1657"/>
          </or>
        </geneAssociation>
        <geneAssociation id="ga_121" reaction="R_R00897_c">
          <or>
            <gene reference="Clo1313_2532"/>
            <gene reference="Clo1313_2326"/>
            <gene reference="Clo1313_2335"/>
            <gene reference="Clo1313_2534"/>
          </or>
        </geneAssociation>
        <geneAssociation id="ga_122" reaction="R_R00899_c">
          <gene reference="Clo1313_0700"/>
        </geneAssociation>
        <geneAssociation id="ga_123" reaction="R_R00904_c">
          <gene reference="Clo1313_2911"/>
        </geneAssociation>
        <geneAssociation id="ga_124" reaction="R_R00918_c">
          <gene reference="Clo1313_2097"/>
        </geneAssociation>
        <geneAssociation id="ga_125" reaction="R_R00921_c">
          <gene reference="Clo1313_1185"/>
        </geneAssociation>
        <geneAssociation id="ga_126" reaction="R_R00926_c">
          <gene reference="Clo1313_1686"/>
        </geneAssociation>
        <geneAssociation id="ga_127" reaction="R_R00931_c">
          <gene reference="Clo1313_0578"/>
        </geneAssociation>
        <geneAssociation id="ga_128" reaction="R_R00936_c">
          <gene reference="Clo1313_1031"/>
        </geneAssociation>
        <geneAssociation id="ga_129" reaction="R_R00937_c">
          <gene reference="Clo1313_1031"/>
        </geneAssociation>
        <geneAssociation id="ga_130" reaction="R_R00939_c">
          <gene reference="Clo1313_1031"/>
        </geneAssociation>
        <geneAssociation id="ga_131" reaction="R_R00940_c">
          <gene reference="Clo1313_1031"/>
        </geneAssociation>
        <geneAssociation id="ga_132" reaction="R_R00942_c">
          <gene reference="Clo1313_0864"/>
        </geneAssociation>
        <geneAssociation id="ga_133" reaction="R_R00943_c">
          <or>
            <gene reference="Clo1313_0030"/>
            <gene reference="Clo1313_1011"/>
            <gene reference="Clo1313_1012"/>
          </or>
        </geneAssociation>
        <geneAssociation id="ga_134" reaction="R_R00945_c">
          <gene reference="Clo1313_1155"/>
        </geneAssociation>
        <geneAssociation id="ga_135" reaction="R_R00946_c">
          <or>
            <gene reference="Clo1313_1588"/>
            <gene reference="Clo1313_1587"/>
            <gene reference="Clo1313_1582"/>
            <gene reference="Clo1313_1581"/>
            <gene reference="Clo1313_0372"/>
          </or>
        </geneAssociation>
        <geneAssociation id="ga_136" reaction="R_R00948_c">
          <or>
            <gene reference="Clo1313_0717"/>
            <gene reference="Clo1313_0718"/>
            <gene reference="Clo1313_0148"/>
          </or>
        </geneAssociation>
        <geneAssociation id="ga_137" reaction="R_R00952_c">
          <gene reference="Clo1313_1954"/>
        </geneAssociation>
        <geneAssociation id="ga_138" reaction="R_R00956_c">
          <gene reference="Clo1313_0148"/>
        </geneAssociation>
        <geneAssociation id="ga_139" reaction="R_R00959_c">
          <gene reference="Clo1313_0993"/>
        </geneAssociation>
        <geneAssociation id="ga_140" reaction="R_R00962_c">
          <gene reference="Clo1313_1891"/>
        </geneAssociation>
        <geneAssociation id="ga_141" reaction="R_R00963_c">
          <gene reference="Clo1313_3022"/>
        </geneAssociation>
        <geneAssociation id="ga_142" reaction="R_R00964_c">
          <gene reference="Clo1313_1891"/>
        </geneAssociation>
        <geneAssociation id="ga_143" reaction="R_R00966_c">
          <or>
            <gene reference="Clo1313_0185"/>
            <gene reference="Clo1313_1262"/>
          </or>
        </geneAssociation>
        <geneAssociation id="ga_144" reaction="R_R00967_c">
          <gene reference="Clo1313_1891"/>
        </geneAssociation>
        <geneAssociation id="ga_145" reaction="R_R00968_c">
          <gene reference="Clo1313_1891"/>
        </geneAssociation>
        <geneAssociation id="ga_146" reaction="R_R00970_c">
          <gene reference="Clo1313_1891"/>
        </geneAssociation>
        <geneAssociation id="ga_147" reaction="R_R00986_c">
          <gene reference="Clo1313_1345"/>
        </geneAssociation>
        <geneAssociation id="ga_148" reaction="R_R00994_c">
          <gene reference="Clo1313_2882"/>
        </geneAssociation>
        <geneAssociation id="ga_149" reaction="R_R00999_c">
          <or>
            <gene reference="Clo1313_2325"/>
            <gene reference="Clo1313_0388"/>
          </or>
        </geneAssociation>
        <geneAssociation id="ga_150" reaction="R_R01000_c">
          <or>
            <gene reference="Clo1313_1160"/>
            <gene reference="Clo1313_1878"/>
          </or>
        </geneAssociation>
        <geneAssociation id="ga_151" reaction="R_R01001_c">
          <or>
            <gene reference="Clo1313_2325"/>
            <gene reference="Clo1313_0388"/>
          </or>
        </geneAssociation>
        <geneAssociation id="ga_152" reaction="R_R01009_c">
          <or>
            <gene reference="Clo1313_0645"/>
            <gene reference="Clo1313_0648"/>
            <gene reference="Clo1313_0650"/>
          </or>
        </geneAssociation>
        <geneAssociation id="ga_153" reaction="R_R01015_c">
          <gene reference="Clo1313_2093"/>
        </geneAssociation>
        <geneAssociation id="ga_154" reaction="R_R01016_c">
          <gene reference="Clo1313_2136"/>
        </geneAssociation>
        <geneAssociation id="ga_155" reaction="R_R01049_c">
          <gene reference="Clo1313_0218"/>
        </geneAssociation>
        <geneAssociation id="ga_156" reaction="R_R01054_c">
          <gene reference="Clo1313_1549"/>
        </geneAssociation>
        <geneAssociation id="ga_157" reaction="R_R01056_c">
          <gene reference="Clo1313_0184"/>
        </geneAssociation>
        <geneAssociation id="ga_158" reaction="R_R01057_c">
          <or>
            <gene reference="Clo1313_0993"/>
            <gene reference="Clo1313_1546"/>
          </or>
        </geneAssociation>
        <geneAssociation id="ga_159" reaction="R_R01061_c">
          <gene reference="Clo1313_2095"/>
        </geneAssociation>
        <geneAssociation id="ga_160" reaction="R_R01066_c">
          <or>
            <gene reference="Clo1313_2349"/>
            <gene reference="Clo1313_2615"/>
            <gene reference="Clo1313_2627"/>
          </or>
        </geneAssociation>
        <geneAssociation id="ga_161" reaction="R_R01069_c">
          <gene reference="Clo1313_1875"/>
        </geneAssociation>
        <geneAssociation id="ga_162" reaction="R_R01071_c">
          <or>
            <gene reference="Clo1313_0421"/>
            <gene reference="Clo1313_0422"/>
          </or>
        </geneAssociation>
        <geneAssociation id="ga_163" reaction="R_R01072_c">
          <gene reference="Clo1313_1009"/>
        </geneAssociation>
        <geneAssociation id="ga_164" reaction="R_R01073_c">
          <gene reference="Clo1313_1346"/>
        </geneAssociation>
        <geneAssociation id="ga_165" reaction="R_R01074_c">
          <gene reference="Clo1313_0172"/>
        </geneAssociation>
        <geneAssociation id="ga_166" reaction="R_R01078_c">
          <or>
            <gene reference="Clo1313_2212"/>
            <gene reference="Clo1313_2531"/>
          </or>
        </geneAssociation>
        <geneAssociation id="ga_167" reaction="R_R01082_c">
          <or>
            <gene reference="Clo1313_0640"/>
            <gene reference="Clo1313_0641"/>
          </or>
        </geneAssociation>
        <geneAssociation id="ga_168" reaction="R_R01083_c">
          <gene reference="Clo1313_1481"/>
        </geneAssociation>
        <geneAssociation id="ga_169" reaction="R_R01086_c">
          <gene reference="Clo1313_2055"/>
        </geneAssociation>
        <geneAssociation id="ga_170" reaction="R_R01090_c">
          <gene reference="Clo1313_1364"/>
        </geneAssociation>
        <geneAssociation id="ga_171" reaction="R_R01117_c">
          <gene reference="Clo1313_0228"/>
        </geneAssociation>
        <geneAssociation id="ga_172" reaction="R_R01122_c">
          <gene reference="Clo1313_1447"/>
        </geneAssociation>
        <geneAssociation id="ga_173" reaction="R_R01126_c">
          <gene reference="Clo1313_3022"/>
        </geneAssociation>
        <geneAssociation id="ga_174" reaction="R_R01127_c">
          <gene reference="Clo1313_1012"/>
        </geneAssociation>
        <geneAssociation id="ga_175" reaction="R_R01130_c">
          <gene reference="Clo1313_1542"/>
        </geneAssociation>
        <geneAssociation id="ga_176" reaction="R_R01135_c">
          <gene reference="Clo1313_0643"/>
        </geneAssociation>
        <geneAssociation id="ga_177" reaction="R_R01137_c">
          <gene reference="Clo1313_1508"/>
        </geneAssociation>
        <geneAssociation id="ga_178" reaction="R_R01150_c">
          <gene reference="Clo1313_2609"/>
        </geneAssociation>
        <geneAssociation id="ga_179" reaction="R_R01157_c">
          <gene reference="Clo1313_1529"/>
        </geneAssociation>
        <geneAssociation id="ga_180" reaction="R_R01163_c">
          <gene reference="Clo1313_0423"/>
        </geneAssociation>
        <geneAssociation id="ga_181" reaction="R_R01166_c">
          <gene reference="Clo1313_0700"/>
        </geneAssociation>
        <geneAssociation id="ga_182" reaction="R_R01172_c">
          <gene reference="Clo1313_1798"/>
        </geneAssociation>
        <geneAssociation id="ga_183" reaction="R_R01196_c">
          <or>
            <gene reference="Clo1313_0022"/>
            <gene reference="Clo1313_0384"/>
            <gene reference="Clo1313_0673"/>
            <gene reference="Clo1313_0023"/>
            <gene reference="Clo1313_0385"/>
            <gene reference="Clo1313_0021"/>
            <gene reference="Clo1313_0383"/>
            <gene reference="Clo1313_0020"/>
            <gene reference="Clo1313_0382"/>
            <gene reference="Clo1313_1354"/>
            <gene reference="Clo1313_1356"/>
          </or>
        </geneAssociation>
        <geneAssociation id="ga_184" reaction="R_R01197_c">
          <or>
            <gene reference="Clo1313_1355"/>
            <gene reference="Clo1313_1353"/>
            <gene reference="Clo1313_1356"/>
          </or>
        </geneAssociation>
        <geneAssociation id="ga_185" reaction="R_R01199_c">
          <or>
            <gene reference="Clo1313_0022"/>
            <gene reference="Clo1313_0384"/>
            <gene reference="Clo1313_0023"/>
            <gene reference="Clo1313_0385"/>
            <gene reference="Clo1313_0021"/>
            <gene reference="Clo1313_0383"/>
            <gene reference="Clo1313_0020"/>
            <gene reference="Clo1313_0382"/>
          </or>
        </geneAssociation>
        <geneAssociation id="ga_186" reaction="R_R01209_c">
          <gene reference="Clo1313_0304"/>
        </geneAssociation>
        <geneAssociation id="ga_187" reaction="R_R01213_c">
          <or>
            <gene reference="Clo1313_0857"/>
            <gene reference="Clo1313_0102"/>
          </or>
        </geneAssociation>
        <geneAssociation id="ga_188" reaction="R_R01214_c">
          <gene reference="Clo1313_1364"/>
        </geneAssociation>
        <geneAssociation id="ga_189" reaction="R_R01220_c">
          <gene reference="Clo1313_1120"/>
        </geneAssociation>
        <geneAssociation id="ga_190" reaction="R_R01224_c">
          <gene reference="Clo1313_2132"/>
        </geneAssociation>
        <geneAssociation id="ga_191" reaction="R_R01226_c">
          <gene reference="Clo1313_1316"/>
        </geneAssociation>
        <geneAssociation id="ga_192" reaction="R_R01227_c">
          <gene reference="Clo1313_3022"/>
        </geneAssociation>
        <geneAssociation id="ga_193" reaction="R_R01229_c">
          <or>
            <gene reference="Clo1313_2927"/>
            <gene reference="Clo1313_0908"/>
          </or>
        </geneAssociation>
        <geneAssociation id="ga_194" reaction="R_R01230_c">
          <or>
            <gene reference="Clo1313_1846"/>
            <gene reference="Clo1313_2036"/>
          </or>
        </geneAssociation>
        <geneAssociation id="ga_195" reaction="R_R01231_c">
          <or>
            <gene reference="Clo1313_1846"/>
            <gene reference="Clo1313_2036"/>
          </or>
        </geneAssociation>
        <geneAssociation id="ga_196" reaction="R_R01248_c">
          <gene reference="Clo1313_1551"/>
        </geneAssociation>
        <geneAssociation id="ga_197" reaction="R_R01251_c">
          <gene reference="Clo1313_1551"/>
        </geneAssociation>
        <geneAssociation id="ga_198" reaction="R_R01280_c">
          <gene reference="Clo1313_1024"/>
        </geneAssociation>
        <geneAssociation id="ga_199" reaction="R_R01286_c">
          <or>
            <gene reference="Clo1313_2325"/>
            <gene reference="Clo1313_0388"/>
            <gene reference="Clo1313_0389"/>
          </or>
        </geneAssociation>
        <geneAssociation id="ga_200" reaction="R_R01287_c">
          <or>
            <gene reference="Clo1313_2534"/>
            <gene reference="Clo1313_2335"/>
          </or>
        </geneAssociation>
        <geneAssociation id="ga_201" reaction="R_R01288_c">
          <or>
            <gene reference="Clo1313_2325"/>
            <gene reference="Clo1313_0388"/>
          </or>
        </geneAssociation>
        <geneAssociation id="ga_202" reaction="R_R01324_c">
          <gene reference="Clo1313_0709"/>
        </geneAssociation>
        <geneAssociation id="ga_203" reaction="R_R01353_c">
          <gene reference="Clo1313_1186"/>
        </geneAssociation>
        <geneAssociation id="ga_204" reaction="R_R01354_c">
          <gene reference="Clo1313_1686"/>
        </geneAssociation>
        <geneAssociation id="ga_205" reaction="R_R01373_c">
          <gene reference="Clo1313_2933"/>
        </geneAssociation>
        <geneAssociation id="ga_206" reaction="R_R01387_c">
          <or>
            <gene reference="Clo1313_1999"/>
            <gene reference="Clo1313_0892"/>
          </or>
        </geneAssociation>
        <geneAssociation id="ga_207" reaction="R_R01388_c">
          <gene reference="Clo1313_1953"/>
        </geneAssociation>
        <geneAssociation id="ga_208" reaction="R_R01397_c">
          <gene reference="Clo1313_1264"/>
        </geneAssociation>
        <geneAssociation id="ga_209" reaction="R_R01398_c">
          <gene reference="Clo1313_2561"/>
        </geneAssociation>
        <geneAssociation id="ga_210" reaction="R_R01402_c">
          <gene reference="Clo1313_1606"/>
        </geneAssociation>
        <geneAssociation id="ga_211" reaction="R_R01424_c">
          <gene reference="Clo1313_2731"/>
        </geneAssociation>
        <geneAssociation id="ga_212" reaction="R_R01466_c">
          <gene reference="Clo1313_0867"/>
        </geneAssociation>
        <geneAssociation id="ga_213" reaction="R_R01512_c">
          <gene reference="Clo1313_2094"/>
        </geneAssociation>
        <geneAssociation id="ga_214" reaction="R_R01513_c">
          <gene reference="Clo1313_0586"/>
        </geneAssociation>
        <geneAssociation id="ga_215" reaction="R_R01514_c">
          <gene reference="Clo1313_2359"/>
        </geneAssociation>
        <geneAssociation id="ga_216" reaction="R_R01518_c">
          <or>
            <gene reference="Clo1313_0080"/>
            <gene reference="Clo1313_0813"/>
            <gene reference="Clo1313_0966"/>
            <gene reference="Clo1313_1271"/>
            <gene reference="Clo1313_1517"/>
            <gene reference="Clo1313_2092"/>
          </or>
        </geneAssociation>
        <geneAssociation id="ga_217" reaction="R_R01529_c">
          <gene reference="Clo1313_1661"/>
        </geneAssociation>
        <geneAssociation id="ga_218" reaction="R_R01542_c">
          <gene reference="Clo1313_0815"/>
        </geneAssociation>
        <geneAssociation id="ga_219" reaction="R_R01547_c">
          <gene reference="Clo1313_0466"/>
        </geneAssociation>
        <geneAssociation id="ga_220" reaction="R_R01548_c">
          <gene reference="Clo1313_1891"/>
        </geneAssociation>
        <geneAssociation id="ga_221" reaction="R_R01549_c">
          <gene reference="Clo1313_1891"/>
        </geneAssociation>
        <geneAssociation id="ga_222" reaction="R_R01561_c">
          <or>
            <gene reference="Clo1313_1056"/>
            <gene reference="Clo1313_2341"/>
          </or>
        </geneAssociation>
        <geneAssociation id="ga_223" reaction="R_R01569_c">
          <gene reference="Clo1313_3022"/>
        </geneAssociation>
        <geneAssociation id="ga_224" reaction="R_R01600_c">
          <or>
            <gene reference="Clo1313_0489"/>
            <gene reference="Clo1313_1831"/>
          </or>
        </geneAssociation>
        <geneAssociation id="ga_225" reaction="R_R01624_c">
          <or>
            <gene reference="Clo1313_1281"/>
            <gene reference="Clo1313_2100"/>
            <gene reference="Clo1313_2102"/>
          </or>
        </geneAssociation>
        <geneAssociation id="ga_226" reaction="R_R01625_c">
          <gene reference="Clo1313_1486"/>
        </geneAssociation>
        <geneAssociation id="ga_227" reaction="R_R01626_c">
          <gene reference="Clo1313_1282"/>
        </geneAssociation>
        <geneAssociation id="ga_228" reaction="R_R01655_c">
          <gene reference="Clo1313_1120"/>
        </geneAssociation>
        <geneAssociation id="ga_229" reaction="R_R01658_c">
          <gene reference="Clo1313_1390"/>
        </geneAssociation>
        <geneAssociation id="ga_230" reaction="R_R01663_c">
          <gene reference="Clo1313_0186"/>
        </geneAssociation>
        <geneAssociation id="ga_231" reaction="R_R01664_c">
          <gene reference="Clo1313_3022"/>
        </geneAssociation>
        <geneAssociation id="ga_232" reaction="R_R01665_c">
          <gene reference="Clo1313_1512"/>
        </geneAssociation>
        <geneAssociation id="ga_233" reaction="R_R01678_c">
          <gene reference="Clo1313_2861"/>
        </geneAssociation>
        <geneAssociation id="ga_234" reaction="R_R01714_c">
          <gene reference="Clo1313_1491"/>
        </geneAssociation>
        <geneAssociation id="ga_235" reaction="R_R01715_c">
          <or>
            <gene reference="Clo1313_1513"/>
            <gene reference="Clo1313_0871"/>
          </or>
        </geneAssociation>
        <geneAssociation id="ga_236" reaction="R_R01716_c">
          <or>
            <gene reference="Clo1313_1344"/>
            <gene reference="Clo1313_1345"/>
            <gene reference="Clo1313_2036"/>
          </or>
        </geneAssociation>
        <geneAssociation id="ga_237" reaction="R_R01724_c">
          <gene reference="Clo1313_1082"/>
        </geneAssociation>
        <geneAssociation id="ga_238" reaction="R_R01728_c">
          <gene reference="Clo1313_2469"/>
        </geneAssociation>
        <geneAssociation id="ga_239" reaction="R_R01752_c">
          <gene reference="Clo1313_2911"/>
        </geneAssociation>
        <geneAssociation id="ga_240" reaction="R_R01773_c">
          <or>
            <gene reference="Clo1313_1938"/>
            <gene reference="Clo1313_0872"/>
          </or>
        </geneAssociation>
        <geneAssociation id="ga_241" reaction="R_R01775_c">
          <or>
            <gene reference="Clo1313_1938"/>
            <gene reference="Clo1313_0872"/>
          </or>
        </geneAssociation>
        <geneAssociation id="ga_242" reaction="R_R01777_c">
          <gene reference="Clo1313_2537"/>
        </geneAssociation>
        <geneAssociation id="ga_243" reaction="R_R01786_c">
          <or>
            <gene reference="Clo1313_0489"/>
            <gene reference="Clo1313_1831"/>
          </or>
        </geneAssociation>
        <geneAssociation id="ga_244" reaction="R_R01801_c">
          <gene reference="Clo1313_1276"/>
        </geneAssociation>
        <geneAssociation id="ga_245" reaction="R_R01804_c">
          <or>
            <gene reference="Clo1313_2902"/>
            <gene reference="Clo1313_0230"/>
          </or>
        </geneAssociation>
        <geneAssociation id="ga_246" reaction="R_R01818_c">
          <or>
            <gene reference="Clo1313_0993"/>
            <gene reference="Clo1313_1134"/>
            <gene reference="Clo1313_2633"/>
          </or>
        </geneAssociation>
        <geneAssociation id="ga_247" reaction="R_R01819_c">
          <gene reference="Clo1313_0669"/>
        </geneAssociation>
        <geneAssociation id="ga_248" reaction="R_R01826_c">
          <or>
            <gene reference="Clo1313_2468"/>
            <gene reference="Clo1313_1340"/>
          </or>
        </geneAssociation>
        <geneAssociation id="ga_249" reaction="R_R01855_c">
          <gene reference="Clo1313_0245"/>
        </geneAssociation>
        <geneAssociation id="ga_250" reaction="R_R01856_c">
          <or>
            <gene reference="Clo1313_1321"/>
            <gene reference="Clo1313_2798"/>
          </or>
        </geneAssociation>
        <geneAssociation id="ga_251" reaction="R_R01857_c">
          <gene reference="Clo1313_1508"/>
        </geneAssociation>
        <geneAssociation id="ga_252" reaction="R_R01859_c">
          <gene reference="Clo1313_1526"/>
        </geneAssociation>
        <geneAssociation id="ga_253" reaction="R_R01863_c">
          <or>
            <gene reference="Clo1313_1056"/>
            <gene reference="Clo1313_2341"/>
          </or>
        </geneAssociation>
        <geneAssociation id="ga_254" reaction="R_R01869_c">
          <gene reference="Clo1313_1270"/>
        </geneAssociation>
        <geneAssociation id="ga_255" reaction="R_R01872_c">
          <gene reference="Clo1313_1366"/>
        </geneAssociation>
        <geneAssociation id="ga_256" reaction="R_R01878_c">
          <or>
            <gene reference="Clo1313_2348"/>
            <gene reference="Clo1313_1145"/>
          </or>
        </geneAssociation>
        <geneAssociation id="ga_257" reaction="R_R01880_c">
          <gene reference="Clo1313_1891"/>
        </geneAssociation>
        <geneAssociation id="ga_258" reaction="R_R01899_c">
          <gene reference="Clo1313_1944"/>
        </geneAssociation>
        <geneAssociation id="ga_259" reaction="R_R01920_c">
          <gene reference="Clo1313_1530"/>
        </geneAssociation>
        <geneAssociation id="ga_260" reaction="R_R01942_c">
          <gene reference="Clo1313_1206"/>
        </geneAssociation>
        <geneAssociation id="ga_261" reaction="R_R01954_c">
          <gene reference="Clo1313_2054"/>
        </geneAssociation>
        <geneAssociation id="ga_262" reaction="R_R01968_c">
          <gene reference="Clo1313_3022"/>
        </geneAssociation>
        <geneAssociation id="ga_263" reaction="R_R01969_c">
          <or>
            <gene reference="Clo1313_1056"/>
            <gene reference="Clo1313_2341"/>
          </or>
        </geneAssociation>
        <geneAssociation id="ga_264" reaction="R_R01977_c">
          <gene reference="Clo1313_1283"/>
        </geneAssociation>
        <geneAssociation id="ga_265" reaction="R_R01992_c">
          <gene reference="Clo1313_0700"/>
        </geneAssociation>
        <geneAssociation id="ga_266" reaction="R_R01993_c">
          <gene reference="Clo1313_1265"/>
        </geneAssociation>
        <geneAssociation id="ga_267" reaction="R_R02000_c">
          <gene reference="Clo1313_2033"/>
        </geneAssociation>
        <geneAssociation id="ga_268" reaction="R_R02003_c">
          <gene reference="Clo1313_1390"/>
        </geneAssociation>
        <geneAssociation id="ga_269" reaction="R_R02014_c">
          <gene reference="Clo1313_1580"/>
        </geneAssociation>
        <geneAssociation id="ga_270" reaction="R_R02016_c">
          <or>
            <gene reference="Clo1313_2618"/>
            <gene reference="Clo1313_2637"/>
            <gene reference="Clo1313_2617"/>
          </or>
        </geneAssociation>
        <geneAssociation id="ga_271" reaction="R_R02017_c">
          <gene reference="Clo1313_2179"/>
        </geneAssociation>
        <geneAssociation id="ga_272" reaction="R_R02018_c">
          <gene reference="Clo1313_2179"/>
        </geneAssociation>
        <geneAssociation id="ga_273" reaction="R_R02019_c">
          <gene reference="Clo1313_2179"/>
        </geneAssociation>
        <geneAssociation id="ga_274" reaction="R_R02020_c">
          <gene reference="Clo1313_1580"/>
        </geneAssociation>
        <geneAssociation id="ga_275" reaction="R_R02021_c">
          <or>
            <gene reference="Clo1313_0118"/>
            <gene reference="Clo1313_0119"/>
          </or>
        </geneAssociation>
        <geneAssociation id="ga_276" reaction="R_R02022_c">
          <gene reference="Clo1313_1580"/>
        </geneAssociation>
        <geneAssociation id="ga_277" reaction="R_R02023_c">
          <gene reference="Clo1313_1580"/>
        </geneAssociation>
        <geneAssociation id="ga_278" reaction="R_R02024_c">
          <gene reference="Clo1313_2179"/>
        </geneAssociation>
        <geneAssociation id="ga_279" reaction="R_R02030_c">
          <gene reference="Clo1313_0853"/>
        </geneAssociation>
        <geneAssociation id="ga_280" reaction="R_R02059_c">
          <gene reference="Clo1313_2853"/>
        </geneAssociation>
        <geneAssociation id="ga_281" reaction="R_R02060_c">
          <gene reference="Clo1313_1098"/>
        </geneAssociation>
        <geneAssociation id="ga_282" reaction="R_R02061_c">
          <gene reference="Clo1313_1390"/>
        </geneAssociation>
        <geneAssociation id="ga_283" reaction="R_R02073_c">
          <or>
            <gene reference="Clo1313_0997"/>
            <gene reference="Clo1313_1876"/>
            <gene reference="Clo1313_1002"/>
            <gene reference="Clo1313_0999"/>
          </or>
        </geneAssociation>
        <geneAssociation id="ga_284" reaction="R_R02088_c">
          <gene reference="Clo1313_3022"/>
        </geneAssociation>
        <geneAssociation id="ga_285" reaction="R_R02091_c">
          <gene reference="Clo1313_1891"/>
        </geneAssociation>
        <geneAssociation id="ga_286" reaction="R_R02093_c">
          <gene reference="Clo1313_1508"/>
        </geneAssociation>
        <geneAssociation id="ga_287" reaction="R_R02096_c">
          <gene reference="Clo1313_1891"/>
        </geneAssociation>
        <geneAssociation id="ga_288" reaction="R_R02097_c">
          <gene reference="Clo1313_1891"/>
        </geneAssociation>
        <geneAssociation id="ga_289" reaction="R_R02100_c">
          <gene reference="Clo1313_0245"/>
        </geneAssociation>
        <geneAssociation id="ga_290" reaction="R_R02101_c">
          <gene reference="Clo1313_1030"/>
        </geneAssociation>
        <geneAssociation id="ga_291" reaction="R_R02147_c">
          <or>
            <gene reference="Clo1313_1056"/>
            <gene reference="Clo1313_2341"/>
          </or>
        </geneAssociation>
        <geneAssociation id="ga_292" reaction="R_R02163_c">
          <or>
            <gene reference="Clo1313_1792"/>
            <gene reference="Clo1313_1882"/>
            <gene reference="Clo1313_1885"/>
            <gene reference="Clo1313_1793"/>
            <gene reference="Clo1313_1881"/>
            <gene reference="Clo1313_1791"/>
          </or>
        </geneAssociation>
        <geneAssociation id="ga_293" reaction="R_R02199_c">
          <gene reference="Clo1313_1364"/>
        </geneAssociation>
        <geneAssociation id="ga_294" reaction="R_R02235_c">
          <gene reference="Clo1313_1031"/>
        </geneAssociation>
        <geneAssociation id="ga_295" reaction="R_R02236_c">
          <gene reference="Clo1313_1031"/>
        </geneAssociation>
        <geneAssociation id="ga_296" reaction="R_R02237_c">
          <gene reference="Clo1313_0864"/>
        </geneAssociation>
        <geneAssociation id="ga_297" reaction="R_R02252_c">
          <gene reference="Clo1313_0542"/>
        </geneAssociation>
        <geneAssociation id="ga_298" reaction="R_R02262_c">
          <gene reference="Clo1313_1907"/>
        </geneAssociation>
        <geneAssociation id="ga_299" reaction="R_R02272_c">
          <gene reference="Clo1313_0113"/>
        </geneAssociation>
        <geneAssociation id="ga_300" reaction="R_R02282_c">
          <gene reference="Clo1313_2150"/>
        </geneAssociation>
        <geneAssociation id="ga_301" reaction="R_R02283_c">
          <gene reference="Clo1313_2558"/>
        </geneAssociation>
        <geneAssociation id="ga_302" reaction="R_R02291_c">
          <gene reference="Clo1313_1255"/>
        </geneAssociation>
        <geneAssociation id="ga_303" reaction="R_R02292_c">
          <gene reference="Clo1313_1254"/>
        </geneAssociation>
        <geneAssociation id="ga_304" reaction="R_R02294_c">
          <or>
            <gene reference="Clo1313_1056"/>
            <gene reference="Clo1313_2341"/>
          </or>
        </geneAssociation>
        <geneAssociation id="ga_305" reaction="R_R02295_c">
          <or>
            <gene reference="Clo1313_1056"/>
            <gene reference="Clo1313_2341"/>
          </or>
        </geneAssociation>
        <geneAssociation id="ga_306" reaction="R_R02296_c">
          <gene reference="Clo1313_1545"/>
        </geneAssociation>
        <geneAssociation id="ga_307" reaction="R_R02297_c">
          <or>
            <gene reference="Clo1313_1056"/>
            <gene reference="Clo1313_2341"/>
          </or>
        </geneAssociation>
        <geneAssociation id="ga_308" reaction="R_R02301_c">
          <gene reference="Clo1313_0962"/>
        </geneAssociation>
        <geneAssociation id="ga_309" reaction="R_R02323_c">
          <gene reference="Clo1313_3022"/>
        </geneAssociation>
        <geneAssociation id="ga_310" reaction="R_R02324_c">
          <gene reference="Clo1313_0365"/>
        </geneAssociation>
        <geneAssociation id="ga_311" reaction="R_R02325_c">
          <gene reference="Clo1313_2239"/>
        </geneAssociation>
        <geneAssociation id="ga_312" reaction="R_R02326_c">
          <gene reference="Clo1313_1508"/>
        </geneAssociation>
        <geneAssociation id="ga_313" reaction="R_R02327_c">
          <gene reference="Clo1313_1891"/>
        </geneAssociation>
        <geneAssociation id="ga_314" reaction="R_R02331_c">
          <gene reference="Clo1313_1508"/>
        </geneAssociation>
        <geneAssociation id="ga_315" reaction="R_R02332_c">
          <gene reference="Clo1313_1891"/>
        </geneAssociation>
        <geneAssociation id="ga_316" reaction="R_R02340_c">
          <or>
            <gene reference="Clo1313_0837"/>
            <gene reference="Clo1313_0836"/>
            <gene reference="Clo1313_1046"/>
          </or>
        </geneAssociation>
        <geneAssociation id="ga_317" reaction="R_R02371_c">
          <gene reference="Clo1313_1891"/>
        </geneAssociation>
        <geneAssociation id="ga_318" reaction="R_R02372_c">
          <gene reference="Clo1313_1891"/>
        </geneAssociation>
        <geneAssociation id="ga_319" reaction="R_R02408_c">
          <or>
            <gene reference="Clo1313_2325"/>
            <gene reference="Clo1313_0388"/>
            <gene reference="Clo1313_0389"/>
          </or>
        </geneAssociation>
        <geneAssociation id="ga_320" reaction="R_R02413_c">
          <gene reference="Clo1313_1366"/>
        </geneAssociation>
        <geneAssociation id="ga_321" reaction="R_R02426_c">
          <gene reference="Clo1313_0147"/>
        </geneAssociation>
        <geneAssociation id="ga_322" reaction="R_R02433_c">
          <or>
            <gene reference="Clo1313_1467"/>
            <gene reference="Clo1313_1858"/>
            <gene reference="Clo1313_0381"/>
            <gene reference="Clo1313_1657"/>
          </or>
        </geneAssociation>
        <geneAssociation id="ga_323" reaction="R_R02473_c">
          <gene reference="Clo1313_1317"/>
        </geneAssociation>
        <geneAssociation id="ga_324" reaction="R_R02484_c">
          <or>
            <gene reference="Clo1313_1056"/>
            <gene reference="Clo1313_2341"/>
          </or>
        </geneAssociation>
        <geneAssociation id="ga_325" reaction="R_R02485_c">
          <or>
            <gene reference="Clo1313_2348"/>
            <gene reference="Clo1313_1145"/>
          </or>
        </geneAssociation>
        <geneAssociation id="ga_326" reaction="R_R02508_c">
          <or>
            <gene reference="Clo1313_2325"/>
            <gene reference="Clo1313_0388"/>
          </or>
        </geneAssociation>
        <geneAssociation id="ga_327" reaction="R_R02539_c">
          <or>
            <gene reference="Clo1313_1614"/>
            <gene reference="Clo1313_0380"/>
          </or>
        </geneAssociation>
        <geneAssociation id="ga_328" reaction="R_R02557_c">
          <or>
            <gene reference="Clo1313_1056"/>
            <gene reference="Clo1313_2341"/>
          </or>
        </geneAssociation>
        <geneAssociation id="ga_329" reaction="R_R02619_c">
          <or>
            <gene reference="Clo1313_1467"/>
            <gene reference="Clo1313_1858"/>
            <gene reference="Clo1313_0381"/>
            <gene reference="Clo1313_1657"/>
          </or>
        </geneAssociation>
        <geneAssociation id="ga_330" reaction="R_R02649_c">
          <gene reference="Clo1313_2556"/>
        </geneAssociation>
        <geneAssociation id="ga_331" reaction="R_R02678_c">
          <gene reference="Clo1313_2911"/>
        </geneAssociation>
        <geneAssociation id="ga_332" reaction="R_R02689_c">
          <gene reference="Clo1313_0728"/>
        </geneAssociation>
        <geneAssociation id="ga_333" reaction="R_R02719_c">
          <gene reference="Clo1313_3022"/>
        </geneAssociation>
        <geneAssociation id="ga_334" reaction="R_R02720_c">
          <gene reference="Clo1313_0245"/>
        </geneAssociation>
        <geneAssociation id="ga_335" reaction="R_R02722_c">
          <or>
            <gene reference="Clo1313_0837"/>
            <gene reference="Clo1313_0836"/>
            <gene reference="Clo1313_1046"/>
          </or>
        </geneAssociation>
        <geneAssociation id="ga_336" reaction="R_R02735_c">
          <gene reference="Clo1313_0651"/>
        </geneAssociation>
        <geneAssociation id="ga_337" reaction="R_R02739_c">
          <gene reference="Clo1313_2015"/>
        </geneAssociation>
        <geneAssociation id="ga_338" reaction="R_R02740_c">
          <gene reference="Clo1313_2015"/>
        </geneAssociation>
        <geneAssociation id="ga_339" reaction="R_R02748_c">
          <or>
            <gene reference="Clo1313_1056"/>
            <gene reference="Clo1313_2341"/>
          </or>
        </geneAssociation>
        <geneAssociation id="ga_340" reaction="R_R02749_c">
          <gene reference="Clo1313_1546"/>
        </geneAssociation>
        <geneAssociation id="ga_341" reaction="R_R02755_c">
          <gene reference="Clo1313_1295"/>
        </geneAssociation>
        <geneAssociation id="ga_342" reaction="R_R02783_c">
          <gene reference="Clo1313_1172"/>
        </geneAssociation>
        <geneAssociation id="ga_343" reaction="R_R02788_c">
          <gene reference="Clo1313_1240"/>
        </geneAssociation>
        <geneAssociation id="ga_344" reaction="R_R02864_c">
          <gene reference="Clo1313_0109"/>
        </geneAssociation>
        <geneAssociation id="ga_345" reaction="R_R02869_c">
          <gene reference="Clo1313_1530"/>
        </geneAssociation>
        <geneAssociation id="ga_346" reaction="R_R02918_c">
          <gene reference="Clo1313_1500"/>
        </geneAssociation>
        <geneAssociation id="ga_347" reaction="R_R02971_c">
          <gene reference="Clo1313_0175"/>
        </geneAssociation>
        <geneAssociation id="ga_348" reaction="R_R03005_c">
          <gene reference="Clo1313_1016"/>
        </geneAssociation>
        <geneAssociation id="ga_349" reaction="R_R03012_c">
          <gene reference="Clo1313_0423"/>
        </geneAssociation>
        <geneAssociation id="ga_350" reaction="R_R03013_c">
          <gene reference="Clo1313_1499"/>
        </geneAssociation>
        <geneAssociation id="ga_351" reaction="R_R03018_c">
          <gene reference="Clo1313_0175"/>
        </geneAssociation>
        <geneAssociation id="ga_352" reaction="R_R03026_c">
          <gene reference="Clo1313_2312"/>
        </geneAssociation>
        <geneAssociation id="ga_353" reaction="R_R03035_c">
          <gene reference="Clo1313_0982"/>
        </geneAssociation>
        <geneAssociation id="ga_354" reaction="R_R03038_c">
          <gene reference="Clo1313_0749"/>
        </geneAssociation>
        <geneAssociation id="ga_355" reaction="R_R03050_c">
          <or>
            <gene reference="Clo1313_0099"/>
            <gene reference="Clo1313_0100"/>
            <gene reference="Clo1313_0305"/>
          </or>
        </geneAssociation>
        <geneAssociation id="ga_356" reaction="R_R03051_c">
          <gene reference="Clo1313_0101"/>
        </geneAssociation>
        <geneAssociation id="ga_357" reaction="R_R03062_c">
          <gene reference="Clo1313_0613"/>
        </geneAssociation>
        <geneAssociation id="ga_358" reaction="R_R03066_c">
          <gene reference="Clo1313_0168"/>
        </geneAssociation>
        <geneAssociation id="ga_359" reaction="R_R03067_c">
          <gene reference="Clo1313_0168"/>
        </geneAssociation>
        <geneAssociation id="ga_360" reaction="R_R03083_c">
          <gene reference="Clo1313_1435"/>
        </geneAssociation>
        <geneAssociation id="ga_361" reaction="R_R03084_c">
          <gene reference="Clo1313_1371"/>
        </geneAssociation>
        <geneAssociation id="ga_362" reaction="R_R03104_c">
          <or>
            <gene reference="Clo1313_1160"/>
            <gene reference="Clo1313_1878"/>
          </or>
        </geneAssociation>
        <geneAssociation id="ga_363" reaction="R_R03119_c">
          <or>
            <gene reference="Clo1313_1827"/>
            <gene reference="Clo1313_0166"/>
            <gene reference="Clo1313_2130"/>
          </or>
        </geneAssociation>
        <geneAssociation id="ga_364" reaction="R_R03132_c">
          <or>
            <gene reference="Clo1313_2325"/>
            <gene reference="Clo1313_2532"/>
            <gene reference="Clo1313_2335"/>
            <gene reference="Clo1313_2534"/>
          </or>
        </geneAssociation>
        <geneAssociation id="ga_365" reaction="R_R03157_c">
          <or>
            <gene reference="Clo1313_2099"/>
            <gene reference="Clo1313_1994"/>
            <gene reference="Clo1313_0677"/>
            <gene reference="Clo1313_2577"/>
          </or>
        </geneAssociation>
        <geneAssociation id="ga_366" reaction="R_R03165_c">
          <gene reference="Clo1313_0111"/>
        </geneAssociation>
        <geneAssociation id="ga_367" reaction="R_R03182_c">
          <gene reference="Clo1313_2211"/>
        </geneAssociation>
        <geneAssociation id="ga_368" reaction="R_R03191_c">
          <gene reference="Clo1313_2119"/>
        </geneAssociation>
        <geneAssociation id="ga_369" reaction="R_R03192_c">
          <gene reference="Clo1313_2119"/>
        </geneAssociation>
        <geneAssociation id="ga_370" reaction="R_R03193_c">
          <gene reference="Clo1313_0214"/>
        </geneAssociation>
        <geneAssociation id="ga_371" reaction="R_R03194_c">
          <gene reference="Clo1313_0111"/>
        </geneAssociation>
        <geneAssociation id="ga_372" reaction="R_R03210_c">
          <gene reference="Clo1313_2210"/>
        </geneAssociation>
        <geneAssociation id="ga_373" reaction="R_R03217_c">
          <or>
            <gene reference="Clo1313_2325"/>
            <gene reference="Clo1313_0388"/>
          </or>
        </geneAssociation>
        <geneAssociation id="ga_374" reaction="R_R03231_c">
          <gene reference="Clo1313_2207"/>
        </geneAssociation>
        <geneAssociation id="ga_375" reaction="R_R03236_c">
          <or>
            <gene reference="Clo1313_0997"/>
            <gene reference="Clo1313_1876"/>
            <gene reference="Clo1313_2627"/>
          </or>
        </geneAssociation>
        <geneAssociation id="ga_376" reaction="R_R03237_c">
          <or>
            <gene reference="Clo1313_0997"/>
            <gene reference="Clo1313_1876"/>
          </or>
        </geneAssociation>
        <geneAssociation id="ga_377" reaction="R_R03238_c">
          <or>
            <gene reference="Clo1313_0997"/>
            <gene reference="Clo1313_1876"/>
          </or>
        </geneAssociation>
        <geneAssociation id="ga_378" reaction="R_R03239_c">
          <or>
            <gene reference="Clo1313_0997"/>
            <gene reference="Clo1313_1876"/>
          </or>
        </geneAssociation>
        <geneAssociation id="ga_379" reaction="R_R03243_c">
          <or>
            <gene reference="Clo1313_0424"/>
            <gene reference="Clo1313_1619"/>
          </or>
        </geneAssociation>
        <geneAssociation id="ga_380" reaction="R_R03260_c">
          <or>
            <gene reference="Clo1313_2325"/>
            <gene reference="Clo1313_0388"/>
          </or>
        </geneAssociation>
        <geneAssociation id="ga_381" reaction="R_R03269_c">
          <gene reference="Clo1313_0943"/>
        </geneAssociation>
        <geneAssociation id="ga_382" reaction="R_R03283_c">
          <gene reference="Clo1313_2911"/>
        </geneAssociation>
        <geneAssociation id="ga_383" reaction="R_R03313_c">
          <gene reference="Clo1313_1967"/>
        </geneAssociation>
        <geneAssociation id="ga_384" reaction="R_R03321_c">
          <gene reference="Clo1313_2015"/>
        </geneAssociation>
        <geneAssociation id="ga_385" reaction="R_R03346_c">
          <gene reference="Clo1313_3022"/>
        </geneAssociation>
        <geneAssociation id="ga_386" reaction="R_R03347_c">
          <gene reference="Clo1313_1663"/>
        </geneAssociation>
        <geneAssociation id="ga_387" reaction="R_R03348_c">
          <gene reference="Clo1313_3017"/>
        </geneAssociation>
        <geneAssociation id="ga_388" reaction="R_R03355_c">
          <gene reference="Clo1313_2861"/>
        </geneAssociation>
        <geneAssociation id="ga_389" reaction="R_R03391_c">
          <gene reference="Clo1313_0145"/>
        </geneAssociation>
        <geneAssociation id="ga_390" reaction="R_R03392_c">
          <gene reference="Clo1313_0145"/>
        </geneAssociation>
        <geneAssociation id="ga_391" reaction="R_R03409_c">
          <gene reference="Clo1313_0165"/>
        </geneAssociation>
        <geneAssociation id="ga_392" reaction="R_R03443_c">
          <gene reference="Clo1313_2555"/>
        </geneAssociation>
        <geneAssociation id="ga_393" reaction="R_R03457_c">
          <gene reference="Clo1313_0425"/>
        </geneAssociation>
        <geneAssociation id="ga_394" reaction="R_R03458_c">
          <gene reference="Clo1313_2127"/>
        </geneAssociation>
        <geneAssociation id="ga_395" reaction="R_R03459_c">
          <gene reference="Clo1313_2127"/>
        </geneAssociation>
        <geneAssociation id="ga_396" reaction="R_R03460_c">
          <or>
            <gene reference="Clo1313_0636"/>
            <gene reference="Clo1313_2470"/>
          </or>
        </geneAssociation>
        <geneAssociation id="ga_397" reaction="R_R03504_c">
          <gene reference="Clo1313_0169"/>
        </geneAssociation>
        <geneAssociation id="ga_398" reaction="R_R03508_c">
          <gene reference="Clo1313_1347"/>
        </geneAssociation>
        <geneAssociation id="ga_399" reaction="R_R03509_c">
          <gene reference="Clo1313_1348"/>
        </geneAssociation>
        <geneAssociation id="ga_400" reaction="R_R03530_c">
          <gene reference="Clo1313_1508"/>
        </geneAssociation>
        <geneAssociation id="ga_401" reaction="R_R03531_c">
          <or>
            <gene reference="Clo1313_0245"/>
            <gene reference="Clo1313_2044"/>
            <gene reference="Clo1313_0083"/>
          </or>
        </geneAssociation>
        <geneAssociation id="ga_402" reaction="R_R03596_c">
          <or>
            <gene reference="Clo1313_2618"/>
            <gene reference="Clo1313_2637"/>
            <gene reference="Clo1313_2617"/>
          </or>
        </geneAssociation>
        <geneAssociation id="ga_403" reaction="R_R03601_c">
          <or>
            <gene reference="Clo1313_2532"/>
            <gene reference="Clo1313_2326"/>
          </or>
        </geneAssociation>
        <geneAssociation id="ga_404" reaction="R_R03646_c">
          <gene reference="Clo1313_2606"/>
        </geneAssociation>
        <geneAssociation id="ga_405" reaction="R_R03648_c">
          <gene reference="Clo1313_2162"/>
        </geneAssociation>
        <geneAssociation id="ga_406" reaction="R_R03650_c">
          <gene reference="Clo1313_2723"/>
        </geneAssociation>
        <geneAssociation id="ga_407" reaction="R_R03652_c">
          <gene reference="Clo1313_1301"/>
        </geneAssociation>
        <geneAssociation id="ga_408" reaction="R_R03654_c">
          <gene reference="Clo1313_0944"/>
        </geneAssociation>
        <geneAssociation id="ga_409" reaction="R_R03655_c">
          <gene reference="Clo1313_0922"/>
        </geneAssociation>
        <geneAssociation id="ga_410" reaction="R_R03656_c">
          <gene reference="Clo1313_1434"/>
        </geneAssociation>
        <geneAssociation id="ga_411" reaction="R_R03657_c">
          <gene reference="Clo1313_1020"/>
        </geneAssociation>
        <geneAssociation id="ga_412" reaction="R_R03658_c">
          <gene reference="Clo1313_0403"/>
        </geneAssociation>
        <geneAssociation id="ga_413" reaction="R_R03659_c">
          <gene reference="Clo1313_2754"/>
        </geneAssociation>
        <geneAssociation id="ga_414" reaction="R_R03660_c">
          <or>
            <gene reference="Clo1313_2018"/>
            <gene reference="Clo1313_2017"/>
          </or>
        </geneAssociation>
        <geneAssociation id="ga_415" reaction="R_R03661_c">
          <gene reference="Clo1313_0498"/>
        </geneAssociation>
        <geneAssociation id="ga_416" reaction="R_R03662_c">
          <gene reference="Clo1313_0011"/>
        </geneAssociation>
        <geneAssociation id="ga_417" reaction="R_R03663_c">
          <gene reference="Clo1313_1029"/>
        </geneAssociation>
        <geneAssociation id="ga_418" reaction="R_R03664_c">
          <gene reference="Clo1313_1537"/>
        </geneAssociation>
        <geneAssociation id="ga_419" reaction="R_R03665_c">
          <gene reference="Clo1313_1902"/>
        </geneAssociation>
        <geneAssociation id="ga_420" reaction="R_R03869_c">
          <gene reference="Clo1313_2911"/>
        </geneAssociation>
        <geneAssociation id="ga_421" reaction="R_R03896_c">
          <or>
            <gene reference="Clo1313_2884"/>
            <gene reference="Clo1313_2883"/>
          </or>
        </geneAssociation>
        <geneAssociation id="ga_422" reaction="R_R03898_c">
          <or>
            <gene reference="Clo1313_2884"/>
            <gene reference="Clo1313_2883"/>
          </or>
        </geneAssociation>
        <geneAssociation id="ga_423" reaction="R_R03905_c">
          <or>
            <gene reference="Clo1313_1182"/>
            <gene reference="Clo1313_2305"/>
            <gene reference="Clo1313_1183"/>
            <gene reference="Clo1313_2304"/>
          </or>
        </geneAssociation>
        <geneAssociation id="ga_424" reaction="R_R03920_c">
          <gene reference="Clo1313_1832"/>
        </geneAssociation>
        <geneAssociation id="ga_425" reaction="R_R03937_c">
          <or>
            <gene reference="Clo1313_2997"/>
            <gene reference="Clo1313_0239"/>
            <gene reference="Clo1313_2905"/>
            <gene reference="Clo1313_0654"/>
          </or>
        </geneAssociation>
        <geneAssociation id="ga_426" reaction="R_R03947_c">
          <gene reference="Clo1313_0109"/>
        </geneAssociation>
        <geneAssociation id="ga_427" reaction="R_R03968_c">
          <or>
            <gene reference="Clo1313_2884"/>
            <gene reference="Clo1313_2883"/>
          </or>
        </geneAssociation>
        <geneAssociation id="ga_428" reaction="R_R04001_c">
          <or>
            <gene reference="Clo1313_2884"/>
            <gene reference="Clo1313_2883"/>
          </or>
        </geneAssociation>
        <geneAssociation id="ga_429" reaction="R_R04035_c">
          <gene reference="Clo1313_0430"/>
        </geneAssociation>
        <geneAssociation id="ga_430" reaction="R_R04037_c">
          <gene reference="Clo1313_0430"/>
        </geneAssociation>
        <geneAssociation id="ga_431" reaction="R_R04065_c">
          <gene reference="Clo1313_2911"/>
        </geneAssociation>
        <geneAssociation id="ga_432" reaction="R_R04109_c">
          <gene reference="Clo1313_0108"/>
        </geneAssociation>
        <geneAssociation id="ga_433" reaction="R_R04112_c">
          <or>
            <gene reference="Clo1313_2380"/>
            <gene reference="Clo1313_1176"/>
            <gene reference="Clo1313_2477"/>
            <gene reference="Clo1313_1198"/>
            <gene reference="Clo1313_2048"/>
            <gene reference="Clo1313_2624"/>
            <gene reference="Clo1313_0046"/>
          </or>
        </geneAssociation>
        <geneAssociation id="ga_434" reaction="R_R04137_c">
          <gene reference="Clo1313_2312"/>
        </geneAssociation>
        <geneAssociation id="ga_435" reaction="R_R04144_c">
          <gene reference="Clo1313_1013"/>
        </geneAssociation>
        <geneAssociation id="ga_436" reaction="R_R04148_c">
          <gene reference="Clo1313_0960"/>
        </geneAssociation>
        <geneAssociation id="ga_437" reaction="R_R04170_c">
          <gene reference="Clo1313_2312"/>
        </geneAssociation>
        <geneAssociation id="ga_438" reaction="R_R04173_c">
          <gene reference="Clo1313_1931"/>
        </geneAssociation>
        <geneAssociation id="ga_439" reaction="R_R04199_c">
          <or>
            <gene reference="Clo1313_1253"/>
            <gene reference="Clo1313_1090"/>
          </or>
        </geneAssociation>
        <geneAssociation id="ga_440" reaction="R_R04204_c">
          <gene reference="Clo1313_2312"/>
        </geneAssociation>
        <geneAssociation id="ga_441" reaction="R_R04208_c">
          <or>
            <gene reference="Clo1313_1010"/>
            <gene reference="Clo1313_1154"/>
          </or>
        </geneAssociation>
        <geneAssociation id="ga_442" reaction="R_R04212_c">
          <or>
            <gene reference="Clo1313_1181"/>
            <gene reference="Clo1313_1182"/>
            <gene reference="Clo1313_2305"/>
            <gene reference="Clo1313_1183"/>
            <gene reference="Clo1313_2304"/>
            <gene reference="Clo1313_2306"/>
          </or>
        </geneAssociation>
        <geneAssociation id="ga_443" reaction="R_R04215_c">
          <gene reference="Clo1313_0228"/>
        </geneAssociation>
        <geneAssociation id="ga_444" reaction="R_R04230_c">
          <gene reference="Clo1313_0943"/>
        </geneAssociation>
        <geneAssociation id="ga_445" reaction="R_R04231_c">
          <gene reference="Clo1313_0943"/>
        </geneAssociation>
        <geneAssociation id="ga_446" reaction="R_R04286_c">
          <gene reference="Clo1313_0657"/>
        </geneAssociation>
        <geneAssociation id="ga_447" reaction="R_R04292_c">
          <gene reference="Clo1313_3019"/>
        </geneAssociation>
        <geneAssociation id="ga_448" reaction="R_R04325_c">
          <gene reference="Clo1313_1011"/>
        </geneAssociation>
        <geneAssociation id="ga_449" reaction="R_R04326_c">
          <gene reference="Clo1313_1011"/>
        </geneAssociation>
        <geneAssociation id="ga_450" reaction="R_R04355_c">
          <or>
            <gene reference="Clo1313_1285"/>
            <gene reference="Clo1313_1281"/>
            <gene reference="Clo1313_2100"/>
            <gene reference="Clo1313_2102"/>
          </or>
        </geneAssociation>
        <geneAssociation id="ga_451" reaction="R_R04378_c">
          <or>
            <gene reference="Clo1313_0910"/>
            <gene reference="Clo1313_0908"/>
          </or>
        </geneAssociation>
        <geneAssociation id="ga_452" reaction="R_R04391_c">
          <gene reference="Clo1313_0175"/>
        </geneAssociation>
        <geneAssociation id="ga_453" reaction="R_R04399_c">
          <or>
            <gene reference="Clo1313_2997"/>
            <gene reference="Clo1313_0239"/>
            <gene reference="Clo1313_2905"/>
          </or>
        </geneAssociation>
        <geneAssociation id="ga_454" reaction="R_R04420_c">
          <gene reference="Clo1313_1607"/>
        </geneAssociation>
        <geneAssociation id="ga_455" reaction="R_R04426_c">
          <gene reference="Clo1313_2882"/>
        </geneAssociation>
        <geneAssociation id="ga_456" reaction="R_R04428_c">
          <gene reference="Clo1313_0213"/>
        </geneAssociation>
        <geneAssociation id="ga_457" reaction="R_R04429_c">
          <gene reference="Clo1313_0720"/>
        </geneAssociation>
        <geneAssociation id="ga_458" reaction="R_R04435_c">
          <or>
            <gene reference="Clo1313_2902"/>
            <gene reference="Clo1313_0230"/>
          </or>
        </geneAssociation>
        <geneAssociation id="ga_459" reaction="R_R04440_c">
          <gene reference="Clo1313_0101"/>
        </geneAssociation>
        <geneAssociation id="ga_460" reaction="R_R04441_c">
          <gene reference="Clo1313_0304"/>
        </geneAssociation>
        <geneAssociation id="ga_461" reaction="R_R04457_c">
          <gene reference="Clo1313_2124"/>
        </geneAssociation>
        <geneAssociation id="ga_462" reaction="R_R04463_c">
          <gene reference="Clo1313_1683"/>
        </geneAssociation>
        <geneAssociation id="ga_463" reaction="R_R04467_c">
          <gene reference="Clo1313_1858"/>
        </geneAssociation>
        <geneAssociation id="ga_464" reaction="R_R04475_c">
          <or>
            <gene reference="Clo1313_0381"/>
            <gene reference="Clo1313_2558"/>
          </or>
        </geneAssociation>
        <geneAssociation id="ga_465" reaction="R_R04533_c">
          <or>
            <gene reference="Clo1313_1283"/>
            <gene reference="Clo1313_2272"/>
          </or>
        </geneAssociation>
        <geneAssociation id="ga_466" reaction="R_R04534_c">
          <or>
            <gene reference="Clo1313_1283"/>
            <gene reference="Clo1313_2272"/>
          </or>
        </geneAssociation>
        <geneAssociation id="ga_467" reaction="R_R04535_c">
          <gene reference="Clo1313_0213"/>
        </geneAssociation>
        <geneAssociation id="ga_468" reaction="R_R04536_c">
          <or>
            <gene reference="Clo1313_1283"/>
            <gene reference="Clo1313_2272"/>
          </or>
        </geneAssociation>
        <geneAssociation id="ga_469" reaction="R_R04537_c">
          <gene reference="Clo1313_0213"/>
        </geneAssociation>
        <geneAssociation id="ga_470" reaction="R_R04543_c">
          <or>
            <gene reference="Clo1313_1283"/>
            <gene reference="Clo1313_2272"/>
          </or>
        </geneAssociation>
        <geneAssociation id="ga_471" reaction="R_R04544_c">
          <gene reference="Clo1313_0213"/>
        </geneAssociation>
        <geneAssociation id="ga_472" reaction="R_R04558_c">
          <or>
            <gene reference="Clo1313_0429"/>
            <gene reference="Clo1313_0427"/>
          </or>
        </geneAssociation>
        <geneAssociation id="ga_473" reaction="R_R04559_c">
          <gene reference="Clo1313_1481"/>
        </geneAssociation>
        <geneAssociation id="ga_474" reaction="R_R04560_c">
          <gene reference="Clo1313_1012"/>
        </geneAssociation>
        <geneAssociation id="ga_475" reaction="R_R04566_c">
          <or>
            <gene reference="Clo1313_1283"/>
            <gene reference="Clo1313_2272"/>
          </or>
        </geneAssociation>
        <geneAssociation id="ga_476" reaction="R_R04568_c">
          <gene reference="Clo1313_0213"/>
        </geneAssociation>
        <geneAssociation id="ga_477" reaction="R_R04573_c">
          <gene reference="Clo1313_1241"/>
        </geneAssociation>
        <geneAssociation id="ga_478" reaction="R_R04591_c">
          <or>
            <gene reference="Clo1313_0426"/>
            <gene reference="Clo1313_0427"/>
          </or>
        </geneAssociation>
        <geneAssociation id="ga_479" reaction="R_R04594_c">
          <or>
            <gene reference="Clo1313_1517"/>
            <gene reference="Clo1313_1271"/>
            <gene reference="Clo1313_0704"/>
            <gene reference="Clo1313_0080"/>
          </or>
        </geneAssociation>
        <geneAssociation id="ga_480" reaction="R_R04617_c">
          <gene reference="Clo1313_1241"/>
        </geneAssociation>
        <geneAssociation id="ga_481" reaction="R_R04639_c">
          <gene reference="Clo1313_2876"/>
        </geneAssociation>
        <geneAssociation id="ga_482" reaction="R_R04640_c">
          <gene reference="Clo1313_0428"/>
        </geneAssociation>
        <geneAssociation id="ga_483" reaction="R_R04672_c">
          <or>
            <gene reference="Clo1313_0099"/>
            <gene reference="Clo1313_0100"/>
            <gene reference="Clo1313_0305"/>
          </or>
        </geneAssociation>
        <geneAssociation id="ga_484" reaction="R_R04673_c">
          <or>
            <gene reference="Clo1313_0099"/>
            <gene reference="Clo1313_0100"/>
            <gene reference="Clo1313_0305"/>
          </or>
        </geneAssociation>
        <geneAssociation id="ga_485" reaction="R_R04724_c">
          <gene reference="Clo1313_0720"/>
        </geneAssociation>
        <geneAssociation id="ga_486" reaction="R_R04726_c">
          <or>
            <gene reference="Clo1313_1285"/>
            <gene reference="Clo1313_2097"/>
            <gene reference="Clo1313_1281"/>
            <gene reference="Clo1313_2100"/>
            <gene reference="Clo1313_2102"/>
          </or>
        </geneAssociation>
        <geneAssociation id="ga_487" reaction="R_R04738_c">
          <gene reference="Clo1313_2312"/>
        </geneAssociation>
        <geneAssociation id="ga_488" reaction="R_R04740_c">
          <gene reference="Clo1313_2312"/>
        </geneAssociation>
        <geneAssociation id="ga_489" reaction="R_R04744_c">
          <gene reference="Clo1313_2312"/>
        </geneAssociation>
        <geneAssociation id="ga_490" reaction="R_R04746_c">
          <gene reference="Clo1313_2312"/>
        </geneAssociation>
        <geneAssociation id="ga_491" reaction="R_R04749_c">
          <gene reference="Clo1313_2312"/>
        </geneAssociation>
        <geneAssociation id="ga_492" reaction="R_R04771_c">
          <gene reference="Clo1313_2924"/>
        </geneAssociation>
        <geneAssociation id="ga_493" reaction="R_R04773_c">
          <gene reference="Clo1313_2754"/>
        </geneAssociation>
        <geneAssociation id="ga_494" reaction="R_R04779_c">
          <or>
            <gene reference="Clo1313_0997"/>
            <gene reference="Clo1313_1876"/>
            <gene reference="Clo1313_1002"/>
            <gene reference="Clo1313_0999"/>
          </or>
        </geneAssociation>
        <geneAssociation id="ga_495" reaction="R_R04783_c">
          <gene reference="Clo1313_2861"/>
        </geneAssociation>
        <geneAssociation id="ga_496" reaction="R_R04859_c">
          <or>
            <gene reference="Clo1313_2532"/>
            <gene reference="Clo1313_2326"/>
            <gene reference="Clo1313_2534"/>
            <gene reference="Clo1313_2335"/>
          </or>
        </geneAssociation>
        <geneAssociation id="ga_497" reaction="R_R04880_c">
          <gene reference="Clo1313_1798"/>
        </geneAssociation>
        <geneAssociation id="ga_498" reaction="R_R04903_c">
          <gene reference="Clo1313_2911"/>
        </geneAssociation>
        <geneAssociation id="ga_499" reaction="R_R04928_c">
          <gene reference="Clo1313_0120"/>
        </geneAssociation>
        <geneAssociation id="ga_500" reaction="R_R04929_c">
          <or>
            <gene reference="Clo1313_0120"/>
            <gene reference="Clo1313_0119"/>
          </or>
        </geneAssociation>
        <geneAssociation id="ga_501" reaction="R_R04930_c">
          <or>
            <gene reference="Clo1313_2325"/>
            <gene reference="Clo1313_0388"/>
          </or>
        </geneAssociation>
        <geneAssociation id="ga_502" reaction="R_R04936_c">
          <gene reference="Clo1313_1057"/>
        </geneAssociation>
        <geneAssociation id="ga_503" reaction="R_R04941_c">
          <or>
            <gene reference="Clo1313_2325"/>
            <gene reference="Clo1313_0388"/>
            <gene reference="Clo1313_0389"/>
          </or>
        </geneAssociation>
        <geneAssociation id="ga_504" reaction="R_R04944_c">
          <or>
            <gene reference="Clo1313_2325"/>
            <gene reference="Clo1313_0388"/>
          </or>
        </geneAssociation>
        <geneAssociation id="ga_505" reaction="R_R04945_c">
          <or>
            <gene reference="Clo1313_2325"/>
            <gene reference="Clo1313_0388"/>
          </or>
        </geneAssociation>
        <geneAssociation id="ga_506" reaction="R_R04946_c">
          <or>
            <gene reference="Clo1313_2325"/>
            <gene reference="Clo1313_0388"/>
          </or>
        </geneAssociation>
        <geneAssociation id="ga_507" reaction="R_R04949_c">
          <or>
            <gene reference="Clo1313_1002"/>
            <gene reference="Clo1313_2020"/>
            <gene reference="Clo1313_0820"/>
          </or>
        </geneAssociation>
        <geneAssociation id="ga_508" reaction="R_R04952_c">
          <gene reference="Clo1313_1285"/>
        </geneAssociation>
        <geneAssociation id="ga_509" reaction="R_R04953_c">
          <or>
            <gene reference="Clo1313_1283"/>
            <gene reference="Clo1313_2272"/>
          </or>
        </geneAssociation>
        <geneAssociation id="ga_510" reaction="R_R04954_c">
          <gene reference="Clo1313_0213"/>
        </geneAssociation>
        <geneAssociation id="ga_511" reaction="R_R04955_c">
          <gene reference="Clo1313_0720"/>
        </geneAssociation>
        <geneAssociation id="ga_512" reaction="R_R04957_c">
          <or>
            <gene reference="Clo1313_1285"/>
            <gene reference="Clo1313_2097"/>
            <gene reference="Clo1313_1281"/>
            <gene reference="Clo1313_2100"/>
            <gene reference="Clo1313_2102"/>
          </or>
        </geneAssociation>
        <geneAssociation id="ga_513" reaction="R_R04958_c">
          <gene reference="Clo1313_0720"/>
        </geneAssociation>
        <geneAssociation id="ga_514" reaction="R_R04960_c">
          <or>
            <gene reference="Clo1313_1285"/>
            <gene reference="Clo1313_2097"/>
            <gene reference="Clo1313_1281"/>
            <gene reference="Clo1313_2100"/>
            <gene reference="Clo1313_2102"/>
          </or>
        </geneAssociation>
        <geneAssociation id="ga_515" reaction="R_R04961_c">
          <gene reference="Clo1313_0720"/>
        </geneAssociation>
        <geneAssociation id="ga_516" reaction="R_R04963_c">
          <or>
            <gene reference="Clo1313_1285"/>
            <gene reference="Clo1313_2097"/>
            <gene reference="Clo1313_1281"/>
            <gene reference="Clo1313_2100"/>
            <gene reference="Clo1313_2102"/>
          </or>
        </geneAssociation>
        <geneAssociation id="ga_517" reaction="R_R04964_c">
          <or>
            <gene reference="Clo1313_1283"/>
            <gene reference="Clo1313_2272"/>
          </or>
        </geneAssociation>
        <geneAssociation id="ga_518" reaction="R_R04965_c">
          <gene reference="Clo1313_0213"/>
        </geneAssociation>
        <geneAssociation id="ga_519" reaction="R_R04966_c">
          <gene reference="Clo1313_0720"/>
        </geneAssociation>
        <geneAssociation id="ga_520" reaction="R_R04968_c">
          <or>
            <gene reference="Clo1313_1285"/>
            <gene reference="Clo1313_2097"/>
            <gene reference="Clo1313_1281"/>
            <gene reference="Clo1313_2100"/>
            <gene reference="Clo1313_2102"/>
          </or>
        </geneAssociation>
        <geneAssociation id="ga_521" reaction="R_R04969_c">
          <gene reference="Clo1313_0720"/>
        </geneAssociation>
        <geneAssociation id="ga_522" reaction="R_R04998_c">
          <or>
            <gene reference="Clo1313_1002"/>
            <gene reference="Clo1313_2020"/>
            <gene reference="Clo1313_0820"/>
          </or>
        </geneAssociation>
        <geneAssociation id="ga_523" reaction="R_R05032_c">
          <gene reference="Clo1313_1244"/>
        </geneAssociation>
        <geneAssociation id="ga_524" reaction="R_R05046_c">
          <gene reference="Clo1313_2876"/>
        </geneAssociation>
        <geneAssociation id="ga_525" reaction="R_R05048_c">
          <gene reference="Clo1313_2876"/>
        </geneAssociation>
        <geneAssociation id="ga_526" reaction="R_R05050_c">
          <gene reference="Clo1313_2911"/>
        </geneAssociation>
        <geneAssociation id="ga_527" reaction="R_R05052_c">
          <or>
            <gene reference="Clo1313_1467"/>
            <gene reference="Clo1313_1858"/>
            <gene reference="Clo1313_0381"/>
            <gene reference="Clo1313_1657"/>
          </or>
        </geneAssociation>
        <geneAssociation id="ga_528" reaction="R_R05068_c">
          <gene reference="Clo1313_0101"/>
        </geneAssociation>
        <geneAssociation id="ga_529" reaction="R_R05069_c">
          <gene reference="Clo1313_0101"/>
        </geneAssociation>
        <geneAssociation id="ga_530" reaction="R_R05070_c">
          <gene reference="Clo1313_0304"/>
        </geneAssociation>
        <geneAssociation id="ga_531" reaction="R_R05071_c">
          <gene reference="Clo1313_0101"/>
        </geneAssociation>
        <geneAssociation id="ga_532" reaction="R_R05078_c">
          <or>
            <gene reference="Clo1313_2997"/>
            <gene reference="Clo1313_0239"/>
            <gene reference="Clo1313_2905"/>
          </or>
        </geneAssociation>
        <geneAssociation id="ga_533" reaction="R_R05085_c">
          <gene reference="Clo1313_1931"/>
        </geneAssociation>
        <geneAssociation id="ga_534" reaction="R_R05086_c">
          <gene reference="Clo1313_0867"/>
        </geneAssociation>
        <geneAssociation id="ga_535" reaction="R_R05185_c">
          <or>
            <gene reference="Clo1313_2331"/>
            <gene reference="Clo1313_2339"/>
            <gene reference="Clo1313_2332"/>
          </or>
        </geneAssociation>
        <geneAssociation id="ga_536" reaction="R_R05220_c">
          <gene reference="Clo1313_1251"/>
        </geneAssociation>
        <geneAssociation id="ga_537" reaction="R_R05221_c">
          <gene reference="Clo1313_0702"/>
        </geneAssociation>
        <geneAssociation id="ga_538" reaction="R_R05222_c">
          <gene reference="Clo1313_0702"/>
        </geneAssociation>
        <geneAssociation id="ga_539" reaction="R_R05223_c">
          <gene reference="Clo1313_0703"/>
        </geneAssociation>
        <geneAssociation id="ga_540" reaction="R_R05332_c">
          <gene reference="Clo1313_0217"/>
        </geneAssociation>
        <geneAssociation id="ga_541" reaction="R_R05420_c">
          <gene reference="Clo1313_1073"/>
        </geneAssociation>
        <geneAssociation id="ga_542" reaction="R_R05440_c">
          <gene reference="Clo1313_2033"/>
        </geneAssociation>
        <geneAssociation id="ga_543" reaction="R_R05496_c">
          <or>
            <gene reference="Clo1313_2331"/>
            <gene reference="Clo1313_2339"/>
            <gene reference="Clo1313_2332"/>
          </or>
        </geneAssociation>
        <geneAssociation id="ga_544" reaction="R_R05558_c">
          <gene reference="Clo1313_1058"/>
        </geneAssociation>
        <geneAssociation id="ga_545" reaction="R_R05572_c">
          <gene reference="Clo1313_1058"/>
        </geneAssociation>
        <geneAssociation id="ga_546" reaction="R_R05575_c">
          <gene reference="Clo1313_2272"/>
        </geneAssociation>
        <geneAssociation id="ga_547" reaction="R_R05577_c">
          <or>
            <gene reference="Clo1313_0923"/>
            <gene reference="Clo1313_2307"/>
          </or>
        </geneAssociation>
        <geneAssociation id="ga_548" reaction="R_R05578_c">
          <gene reference="Clo1313_1578"/>
        </geneAssociation>
        <geneAssociation id="ga_549" reaction="R_R05595_c">
          <gene reference="Clo1313_2312"/>
        </geneAssociation>
        <geneAssociation id="ga_550" reaction="R_R05601_c">
          <or>
            <gene reference="Clo1313_2997"/>
            <gene reference="Clo1313_0239"/>
            <gene reference="Clo1313_2905"/>
          </or>
        </geneAssociation>
        <geneAssociation id="ga_551" reaction="R_R05602_c">
          <or>
            <gene reference="Clo1313_2997"/>
            <gene reference="Clo1313_0239"/>
            <gene reference="Clo1313_2905"/>
          </or>
        </geneAssociation>
        <geneAssociation id="ga_552" reaction="R_R05617_c">
          <gene reference="Clo1313_0592"/>
        </geneAssociation>
        <geneAssociation id="ga_553" reaction="R_R05627_c">
          <gene reference="Clo1313_2978"/>
        </geneAssociation>
        <geneAssociation id="ga_554" reaction="R_R05629_c">
          <gene reference="Clo1313_1242"/>
        </geneAssociation>
        <geneAssociation id="ga_555" reaction="R_R05630_c">
          <gene reference="Clo1313_1242"/>
        </geneAssociation>
        <geneAssociation id="ga_556" reaction="R_R05633_c">
          <gene reference="Clo1313_0492"/>
        </geneAssociation>
        <geneAssociation id="ga_557" reaction="R_R05634_c">
          <gene reference="Clo1313_0034"/>
        </geneAssociation>
        <geneAssociation id="ga_558" reaction="R_R05636_c">
          <gene reference="Clo1313_1393"/>
        </geneAssociation>
        <geneAssociation id="ga_559" reaction="R_R05637_c">
          <or>
            <gene reference="Clo1313_0497"/>
            <gene reference="Clo1313_0501"/>
          </or>
        </geneAssociation>
        <geneAssociation id="ga_560" reaction="R_R05662_c">
          <gene reference="Clo1313_1244"/>
        </geneAssociation>
        <geneAssociation id="ga_561" reaction="R_R05681_c">
          <gene reference="Clo1313_1289"/>
        </geneAssociation>
        <geneAssociation id="ga_562" reaction="R_R05688_c">
          <gene reference="Clo1313_1216"/>
        </geneAssociation>
        <geneAssociation id="ga_563" reaction="R_R05884_c">
          <gene reference="Clo1313_1510"/>
        </geneAssociation>
        <geneAssociation id="ga_564" reaction="R_R06114_c">
          <gene reference="Clo1313_2861"/>
        </geneAssociation>
        <geneAssociation id="ga_565" reaction="R_R06366_c">
          <gene reference="Clo1313_2911"/>
        </geneAssociation>
        <geneAssociation id="ga_566" reaction="R_R06367_c">
          <or>
            <gene reference="Clo1313_2099"/>
            <gene reference="Clo1313_1994"/>
            <gene reference="Clo1313_0677"/>
            <gene reference="Clo1313_2577"/>
          </or>
        </geneAssociation>
        <geneAssociation id="ga_567" reaction="R_R06369_c">
          <or>
            <gene reference="Clo1313_2997"/>
            <gene reference="Clo1313_0239"/>
            <gene reference="Clo1313_2905"/>
          </or>
        </geneAssociation>
        <geneAssociation id="ga_568" reaction="R_R06396_c">
          <or>
            <gene reference="Clo1313_2099"/>
            <gene reference="Clo1313_1994"/>
            <gene reference="Clo1313_0677"/>
            <gene reference="Clo1313_2577"/>
          </or>
        </geneAssociation>
        <geneAssociation id="ga_569" reaction="R_R06409_c">
          <or>
            <gene reference="Clo1313_2099"/>
            <gene reference="Clo1313_1994"/>
            <gene reference="Clo1313_0677"/>
            <gene reference="Clo1313_2577"/>
          </or>
        </geneAssociation>
        <geneAssociation id="ga_570" reaction="R_R06410_c">
          <or>
            <gene reference="Clo1313_2099"/>
            <gene reference="Clo1313_1994"/>
            <gene reference="Clo1313_0677"/>
            <gene reference="Clo1313_2577"/>
          </or>
        </geneAssociation>
        <geneAssociation id="ga_571" reaction="R_R06447_c">
          <gene reference="Clo1313_1214"/>
        </geneAssociation>
        <geneAssociation id="ga_572" reaction="R_R06513_c">
          <or>
            <gene reference="Clo1313_1127"/>
            <gene reference="Clo1313_2893"/>
          </or>
        </geneAssociation>
        <geneAssociation id="ga_573" reaction="R_R06514_c">
          <or>
            <gene reference="Clo1313_0887"/>
            <gene reference="Clo1313_0146"/>
          </or>
        </geneAssociation>
        <geneAssociation id="ga_574" reaction="R_R06515_c">
          <or>
            <gene reference="Clo1313_2099"/>
            <gene reference="Clo1313_1994"/>
            <gene reference="Clo1313_0677"/>
            <gene reference="Clo1313_2577"/>
          </or>
        </geneAssociation>
        <geneAssociation id="ga_575" reaction="R_R06529_c">
          <gene reference="Clo1313_0701"/>
        </geneAssociation>
        <geneAssociation id="ga_576" reaction="R_R06558_c">
          <gene reference="Clo1313_0702"/>
        </geneAssociation>
        <geneAssociation id="ga_577" reaction="R_R06578_c">
          <gene reference="Clo1313_1206"/>
        </geneAssociation>
        <geneAssociation id="ga_578" reaction="R_R06729_c">
          <gene reference="Clo1313_1073"/>
        </geneAssociation>
        <geneAssociation id="ga_579" reaction="R_R06731_c">
          <or>
            <gene reference="Clo1313_2099"/>
            <gene reference="Clo1313_1994"/>
            <gene reference="Clo1313_0677"/>
            <gene reference="Clo1313_2577"/>
          </or>
        </geneAssociation>
        <geneAssociation id="ga_580" reaction="R_R06846_c">
          <gene reference="Clo1313_1366"/>
        </geneAssociation>
        <geneAssociation id="ga_581" reaction="R_R06847_c">
          <gene reference="Clo1313_1366"/>
        </geneAssociation>
        <geneAssociation id="ga_582" reaction="R_R06885_c">
          <or>
            <gene reference="Clo1313_2997"/>
            <gene reference="Clo1313_0239"/>
            <gene reference="Clo1313_2905"/>
          </or>
        </geneAssociation>
        <geneAssociation id="ga_583" reaction="R_R06894_c">
          <gene reference="Clo1313_3003"/>
        </geneAssociation>
        <geneAssociation id="ga_584" reaction="R_R06895_c">
          <or>
            <gene reference="Clo1313_0930"/>
            <gene reference="Clo1313_0912"/>
            <gene reference="Clo1313_0137"/>
            <gene reference="Clo1313_0138"/>
            <gene reference="Clo1313_0139"/>
            <gene reference="Clo1313_0142"/>
            <gene reference="Clo1313_0152"/>
            <gene reference="Clo1313_0626"/>
            <gene reference="Clo1313_0658"/>
            <gene reference="Clo1313_0735"/>
            <gene reference="Clo1313_0948"/>
            <gene reference="Clo1313_1094"/>
            <gene reference="Clo1313_1119"/>
            <gene reference="Clo1313_1287"/>
            <gene reference="Clo1313_1312"/>
            <gene reference="Clo1313_1704"/>
            <gene reference="Clo1313_1814"/>
            <gene reference="Clo1313_1997"/>
            <gene reference="Clo1313_2077"/>
            <gene reference="Clo1313_2334"/>
            <gene reference="Clo1313_2531"/>
          </or>
        </geneAssociation>
        <geneAssociation id="ga_585" reaction="R_R06906_c">
          <or>
            <gene reference="Clo1313_2997"/>
            <gene reference="Clo1313_0239"/>
            <gene reference="Clo1313_2905"/>
          </or>
        </geneAssociation>
        <geneAssociation id="ga_586" reaction="R_R06913_c">
          <or>
            <gene reference="Clo1313_2997"/>
            <gene reference="Clo1313_0239"/>
            <gene reference="Clo1313_2905"/>
          </or>
        </geneAssociation>
        <geneAssociation id="ga_587" reaction="R_R06917_c">
          <gene reference="Clo1313_1798"/>
        </geneAssociation>
        <geneAssociation id="ga_588" reaction="R_R06923_c">
          <or>
            <gene reference="Clo1313_2997"/>
            <gene reference="Clo1313_0239"/>
            <gene reference="Clo1313_2905"/>
          </or>
        </geneAssociation>
        <geneAssociation id="ga_589" reaction="R_R06927_c">
          <gene reference="Clo1313_1798"/>
        </geneAssociation>
        <geneAssociation id="ga_590" reaction="R_R06934_c">
          <or>
            <gene reference="Clo1313_2997"/>
            <gene reference="Clo1313_0239"/>
            <gene reference="Clo1313_2905"/>
          </or>
        </geneAssociation>
        <geneAssociation id="ga_591" reaction="R_R06942_c">
          <gene reference="Clo1313_2312"/>
        </geneAssociation>
        <geneAssociation id="ga_592" reaction="R_R06944_c">
          <or>
            <gene reference="Clo1313_2099"/>
            <gene reference="Clo1313_1994"/>
            <gene reference="Clo1313_0677"/>
            <gene reference="Clo1313_2577"/>
          </or>
        </geneAssociation>
        <geneAssociation id="ga_593" reaction="R_R06987_c">
          <gene reference="Clo1313_1717"/>
        </geneAssociation>
        <geneAssociation id="ga_594" reaction="R_R07160_c">
          <gene reference="Clo1313_1354"/>
        </geneAssociation>
        <geneAssociation id="ga_595" reaction="R_R07168_c">
          <gene reference="Clo1313_2132"/>
        </geneAssociation>
        <geneAssociation id="ga_596" reaction="R_R07219_c">
          <gene reference="Clo1313_1510"/>
        </geneAssociation>
        <geneAssociation id="ga_597" reaction="R_R07268_c">
          <gene reference="Clo1313_1251"/>
        </geneAssociation>
        <geneAssociation id="ga_598" reaction="R_R07281_c">
          <gene reference="Clo1313_2125"/>
        </geneAssociation>
        <geneAssociation id="ga_599" reaction="R_R07302_c">
          <gene reference="Clo1313_0701"/>
        </geneAssociation>
        <geneAssociation id="ga_600" reaction="R_R07390_c">
          <gene reference="Clo1313_0853"/>
        </geneAssociation>
        <geneAssociation id="ga_601" reaction="R_R07399_c">
          <or>
            <gene reference="Clo1313_0857"/>
            <gene reference="Clo1313_0102"/>
          </or>
        </geneAssociation>
        <geneAssociation id="ga_602" reaction="R_R07405_c">
          <gene reference="Clo1313_1008"/>
        </geneAssociation>
        <geneAssociation id="ga_603" reaction="R_R07459_c">
          <or>
            <gene reference="Clo1313_1629"/>
            <gene reference="Clo1313_0122"/>
          </or>
        </geneAssociation>
        <geneAssociation id="ga_604" reaction="R_R07460_c">
          <or>
            <gene reference="Clo1313_1503"/>
            <gene reference="Clo1313_1150"/>
          </or>
        </geneAssociation>
        <geneAssociation id="ga_605" reaction="R_R07461_c">
          <gene reference="Clo1313_1151"/>
        </geneAssociation>
        <geneAssociation id="ga_606" reaction="R_R07613_c">
          <gene reference="Clo1313_0652"/>
        </geneAssociation>
        <geneAssociation id="ga_607" reaction="R_R07659_c">
          <gene reference="Clo1313_2894"/>
        </geneAssociation>
        <geneAssociation id="ga_608" reaction="R_R07759_c">
          <or>
            <gene reference="Clo1313_1283"/>
            <gene reference="Clo1313_2272"/>
          </or>
        </geneAssociation>
        <geneAssociation id="ga_609" reaction="R_R07762_c">
          <or>
            <gene reference="Clo1313_1285"/>
            <gene reference="Clo1313_2097"/>
            <gene reference="Clo1313_1281"/>
            <gene reference="Clo1313_2100"/>
            <gene reference="Clo1313_2102"/>
          </or>
        </geneAssociation>
        <geneAssociation id="ga_610" reaction="R_R07763_c">
          <or>
            <gene reference="Clo1313_1283"/>
            <gene reference="Clo1313_2272"/>
          </or>
        </geneAssociation>
        <geneAssociation id="ga_611" reaction="R_R07764_c">
          <gene reference="Clo1313_0213"/>
        </geneAssociation>
        <geneAssociation id="ga_612" reaction="R_R07765_c">
          <gene reference="Clo1313_0720"/>
        </geneAssociation>
        <geneAssociation id="ga_613" reaction="R_R07828_c">
          <or>
            <gene reference="Clo1313_2099"/>
            <gene reference="Clo1313_1994"/>
            <gene reference="Clo1313_0677"/>
            <gene reference="Clo1313_2577"/>
          </or>
        </geneAssociation>
        <geneAssociation id="ga_614" reaction="R_R08034_c">
          <or>
            <gene reference="Clo1313_0022"/>
            <gene reference="Clo1313_0384"/>
            <gene reference="Clo1313_0023"/>
            <gene reference="Clo1313_0385"/>
            <gene reference="Clo1313_0021"/>
            <gene reference="Clo1313_0383"/>
            <gene reference="Clo1313_0020"/>
            <gene reference="Clo1313_0382"/>
            <gene reference="Clo1313_0390"/>
          </or>
        </geneAssociation>
        <geneAssociation id="ga_615" reaction="R_R08057_c">
          <or>
            <gene reference="Clo1313_0976"/>
            <gene reference="Clo1313_2852"/>
            <gene reference="Clo1313_1404"/>
            <gene reference="Clo1313_2478"/>
            <gene reference="Clo1313_1339"/>
            <gene reference="Clo1313_1956"/>
            <gene reference="Clo1313_2091"/>
            <gene reference="Clo1313_2103"/>
          </or>
        </geneAssociation>
        <geneAssociation id="ga_616" reaction="R_R08093_c">
          <gene reference="Clo1313_2312"/>
        </geneAssociation>
        <geneAssociation id="ga_617" reaction="R_R08209_c">
          <gene reference="Clo1313_1510"/>
        </geneAssociation>
        <geneAssociation id="ga_618" reaction="R_R08210_c">
          <gene reference="Clo1313_1510"/>
        </geneAssociation>
        <geneAssociation id="ga_619" reaction="R_R08218_c">
          <gene reference="Clo1313_0011"/>
        </geneAssociation>
        <geneAssociation id="ga_620" reaction="R_R08232_c">
          <gene reference="Clo1313_1891"/>
        </geneAssociation>
        <geneAssociation id="ga_621" reaction="R_R08240_c">
          <gene reference="Clo1313_1542"/>
        </geneAssociation>
        <geneAssociation id="ga_622" reaction="R_R08244_c">
          <gene reference="Clo1313_1846"/>
        </geneAssociation>
        <geneAssociation id="ga_623" reaction="R_R08247_c">
          <gene reference="Clo1313_1826"/>
        </geneAssociation>
        <geneAssociation id="ga_624" reaction="R_R08359_c">
          <gene reference="Clo1313_1530"/>
        </geneAssociation>
        <geneAssociation id="ga_625" reaction="R_R08566_c">
          <gene reference="Clo1313_1354"/>
        </geneAssociation>
        <geneAssociation id="ga_626" reaction="R_R08567_c">
          <gene reference="Clo1313_1354"/>
        </geneAssociation>
        <geneAssociation id="ga_627" reaction="R_R08572_c">
          <gene reference="Clo1313_2359"/>
        </geneAssociation>
        <geneAssociation id="ga_628" reaction="R_R08639_c">
          <gene reference="Clo1313_0993"/>
        </geneAssociation>
        <geneAssociation id="ga_629" reaction="R_R08689_c">
          <gene reference="Clo1313_1218"/>
        </geneAssociation>
        <geneAssociation id="ga_630" reaction="R_R08991_c">
          <gene reference="Clo1313_1813"/>
        </geneAssociation>
        <geneAssociation id="ga_631" reaction="R_R09098_c">
          <gene reference="Clo1313_0374"/>
        </geneAssociation>
        <geneAssociation id="ga_632" reaction="R_R09099_c">
          <gene reference="Clo1313_1155"/>
        </geneAssociation>
        <geneAssociation id="ga_633" reaction="R_R09105_c">
          <gene reference="Clo1313_1073"/>
        </geneAssociation>
        <geneAssociation id="ga_634" reaction="R_R09124_c">
          <or>
            <gene reference="Clo1313_0374"/>
            <gene reference="Clo1313_0373"/>
            <gene reference="Clo1313_0372"/>
          </or>
        </geneAssociation>
        <geneAssociation id="ga_635" reaction="R_R09157_c">
          <gene reference="Clo1313_1058"/>
        </geneAssociation>
        <geneAssociation id="ga_636" reaction="R_R09247_c">
          <or>
            <gene reference="Clo1313_1673"/>
            <gene reference="Clo1313_1674"/>
          </or>
        </geneAssociation>
        <geneAssociation id="ga_637" reaction="R_R09248_c">
          <gene reference="Clo1313_1673"/>
        </geneAssociation>
        <geneAssociation id="ga_638" reaction="R_R09365_c">
          <gene reference="Clo1313_1581"/>
        </geneAssociation>
        <geneAssociation id="ga_639" reaction="R_R09366_c">
          <gene reference="Clo1313_1570"/>
        </geneAssociation>
        <geneAssociation id="ga_640" reaction="R_R09372_c">
          <or>
            <gene reference="Clo1313_2618"/>
            <gene reference="Clo1313_2637"/>
            <gene reference="Clo1313_2617"/>
          </or>
        </geneAssociation>
        <geneAssociation id="ga_641" reaction="R_R09382_c">
          <or>
            <gene reference="Clo1313_0859"/>
            <gene reference="Clo1313_1539"/>
          </or>
        </geneAssociation>
        <geneAssociation id="ga_642" reaction="R_R09383_c">
          <or>
            <gene reference="Clo1313_0859"/>
            <gene reference="Clo1313_1539"/>
          </or>
        </geneAssociation>
        <geneAssociation id="ga_643" reaction="R_R09384_c">
          <or>
            <gene reference="Clo1313_0859"/>
            <gene reference="Clo1313_1539"/>
          </or>
        </geneAssociation>
        <geneAssociation id="ga_644" reaction="R_R09386_c">
          <or>
            <gene reference="Clo1313_0859"/>
            <gene reference="Clo1313_1539"/>
          </or>
        </geneAssociation>
        <geneAssociation id="ga_645" reaction="R_R05875_c">
          <or>
            <gene reference="Clo1313_0061"/>
            <gene reference="Clo1313_0062"/>
            <gene reference="Clo1313_0063"/>
            <gene reference="Clo1313_0064"/>
            <gene reference="Clo1313_0065"/>
            <gene reference="Clo1313_0066"/>
          </or>
        </geneAssociation>
        <geneAssociation id="ga_646" reaction="R_R07181_c">
          <gene reference="Clo1313_0554"/>
        </geneAssociation>
        <geneAssociation id="ga_647" reaction="R_R09508_c">
          <or>
            <gene reference="Clo1313_1791"/>
            <gene reference="Clo1313_1792"/>
            <gene reference="Clo1313_1793"/>
          </or>
        </geneAssociation>
        <geneAssociation id="ga_648" reaction="R_R_OPM9r">
          <or>
            <gene reference="Clo1313_1848"/>
            <gene reference="Clo1313_1849"/>
          </or>
        </geneAssociation>
        <geneAssociation id="ga_649" reaction="R_R01070_c">
          <or>
            <gene reference="Clo1313_1875"/>
            <gene reference="Clo1313_0238"/>
          </or>
        </geneAssociation>
        <geneAssociation id="ga_650" reaction="R_R00342_c">
          <gene reference="Clo1313_1878"/>
        </geneAssociation>
        <geneAssociation id="ga_651" reaction="R_R01517_c">
          <gene reference="Clo1313_2094"/>
        </geneAssociation>
        <geneAssociation id="ga_652" reaction="R_R01641_c">
          <or>
            <gene reference="Clo1313_0074"/>
            <gene reference="Clo1313_0075"/>
            <gene reference="Clo1313_0295"/>
            <gene reference="Clo1313_0296"/>
          </or>
        </geneAssociation>
        <geneAssociation id="ga_653" reaction="R_R01829_c">
          <gene reference="Clo1313_1875"/>
        </geneAssociation>
        <geneAssociation id="ga_654" reaction="R_R01830_c">
          <or>
            <gene reference="Clo1313_0074"/>
            <gene reference="Clo1313_0075"/>
            <gene reference="Clo1313_0295"/>
            <gene reference="Clo1313_0296"/>
          </or>
        </geneAssociation>
        <geneAssociation id="ga_655" reaction="R_R00178">
          <gene reference="Clo1313_1509"/>
        </geneAssociation>
        <geneAssociation id="ga_656" reaction="R_R00260">
          <gene reference="Clo1313_2608"/>
        </geneAssociation>
        <geneAssociation id="ga_657" reaction="R_R00286">
          <gene reference="Clo1313_0901"/>
        </geneAssociation>
        <geneAssociation id="ga_658" reaction="R_R00965">
          <gene reference="Clo1313_1266"/>
        </geneAssociation>
        <geneAssociation id="ga_659" reaction="R_R01167">
          <gene reference="Clo1313_0579"/>
        </geneAssociation>
        <geneAssociation id="ga_660" reaction="R_R02058">
          <gene reference="Clo1313_2853"/>
        </geneAssociation>
        <geneAssociation id="ga_661" reaction="R_R02090">
          <gene reference="Clo1313_0941"/>
        </geneAssociation>
        <geneAssociation id="ga_662" reaction="R_R02094">
          <gene reference="Clo1313_2765"/>
        </geneAssociation>
        <geneAssociation id="ga_663" reaction="R_R04209">
          <or>
            <gene reference="Clo1313_1853"/>
            <gene reference="Clo1313_1008"/>
          </or>
        </geneAssociation>
        <geneAssociation id="ga_664" reaction="R_R04405">
          <gene reference="Clo1313_1581"/>
        </geneAssociation>
        <geneAssociation id="ga_665" reaction="R_R01652_c">
          <gene reference="Clo1313_2882"/>
        </geneAssociation>
        <geneAssociation id="ga_666" reaction="R_R02412_c">
          <or>
            <gene reference="Clo1313_0068"/>
            <gene reference="Clo1313_1492"/>
          </or>
        </geneAssociation>
        <geneAssociation id="ga_667" reaction="R_R01771_c">
          <gene reference="Clo1313_0966"/>
        </geneAssociation>
        <geneAssociation id="ga_668" reaction="R_IBOH_DH_c">
          <gene reference="Clo1313_1354"/>
        </geneAssociation>
        <geneAssociation id="ga_669" reaction="R_Glycogen_Cycle_1">
          <or>
            <gene reference="Clo1313_0974"/>
            <gene reference="Clo1313_1947"/>
          </or>
        </geneAssociation>
        <geneAssociation id="ga_670" reaction="R_Glycogen_Cycle_2">
          <gene reference="Clo1313_2116"/>
        </geneAssociation>
        <geneAssociation id="ga_671" reaction="R_M_Cellodextrin_6_c">
          <gene reference="Clo1313_1867"/>
        </geneAssociation>
        <geneAssociation id="ga_672" reaction="R_M_Cellodextrin_5_c">
          <gene reference="Clo1313_1867"/>
        </geneAssociation>
        <geneAssociation id="ga_673" reaction="R_M_Cellodextrin_4_c">
          <gene reference="Clo1313_1867"/>
        </geneAssociation>
        <geneAssociation id="ga_674" reaction="R_M_Cellodextrin_3_c">
          <gene reference="Clo1313_1867"/>
        </geneAssociation>
        <geneAssociation id="ga_675" reaction="R_R_Cellulosome">
          <or>
            <gene reference="Clo1313_1396"/>
            <gene reference="Clo1313_2856"/>
            <gene reference="Clo1313_0627"/>
            <gene reference="Clo1313_1809"/>
            <gene reference="Clo1313_1788"/>
            <gene reference="Clo1313_0521"/>
            <gene reference="Clo1313_2202"/>
            <gene reference="Clo1313_1960"/>
            <gene reference="Clo1313_2189"/>
            <gene reference="Clo1313_1587"/>
            <gene reference="Clo1313_0628"/>
            <gene reference="Clo1313_1603"/>
            <gene reference="Clo1313_1425"/>
            <gene reference="Clo1313_0851"/>
            <gene reference="Clo1313_2747"/>
            <gene reference="Clo1313_1477"/>
            <gene reference="Clo1313_0399"/>
            <gene reference="Clo1313_1487"/>
            <gene reference="Clo1313_0629"/>
            <gene reference="Clo1313_1959"/>
            <gene reference="Clo1313_0400"/>
            <gene reference="Clo1313_1694"/>
            <gene reference="Clo1313_1701"/>
            <gene reference="Clo1313_1808"/>
            <gene reference="Clo1313_2022"/>
            <gene reference="Clo1313_2530"/>
            <gene reference="Clo1313_1955"/>
            <gene reference="Clo1313_0849"/>
            <gene reference="Clo1313_2635"/>
            <gene reference="Clo1313_1816"/>
            <gene reference="Clo1313_0413"/>
            <gene reference="Clo1313_1659"/>
            <gene reference="Clo1313_1604"/>
            <gene reference="Clo1313_1398"/>
            <gene reference="Clo1313_0350"/>
          </or>
        </geneAssociation>
        <geneAssociation id="ga_676" reaction="R_T_c_to_e_C00014_c">
          <gene reference="Clo1313_1396"/>
        </geneAssociation>
        <geneAssociation id="ga_677" reaction="R_T_e_to_c_C00185_c">
          <or>
            <gene reference="Clo1313_2786"/>
            <gene reference="Clo1313_2554"/>
            <gene reference="Clo1313_0077"/>
            <gene reference="Clo1313_1828"/>
          </or>
        </geneAssociation>
        <geneAssociation id="ga_678" reaction="R_T_e_to_c_C06219_c">
          <or>
            <gene reference="Clo1313_1828"/>
            <gene reference="Clo1313_0077"/>
            <gene reference="Clo1313_2786"/>
            <gene reference="Clo1313_1194"/>
          </or>
        </geneAssociation>
        <geneAssociation id="ga_679" reaction="R_T_e_to_c_C02013_c">
          <or>
            <gene reference="Clo1313_0077"/>
            <gene reference="Clo1313_2786"/>
            <gene reference="Clo1313_1194"/>
          </or>
        </geneAssociation>
        <geneAssociation id="ga_680" reaction="R_T_e_to_c_C06218_c">
          <or>
            <gene reference="Clo1313_0077"/>
            <gene reference="Clo1313_2786"/>
            <gene reference="Clo1313_1194"/>
          </or>
        </geneAssociation>
        <geneAssociation id="ga_681" reaction="R_T_e_to_c_C06217_c">
          <or>
            <gene reference="Clo1313_0077"/>
            <gene reference="Clo1313_2786"/>
            <gene reference="Clo1313_1194"/>
          </or>
        </geneAssociation>
        <geneAssociation id="ga_682" reaction="R_T_c_to_e_C00086_c">
          <or>
            <gene reference="Clo1313_2495"/>
            <gene reference="Clo1313_2494"/>
            <gene reference="Clo1313_2497"/>
            <gene reference="Clo1313_2496"/>
            <gene reference="Clo1313_2493"/>
          </or>
        </geneAssociation>
        <geneAssociation id="ga_683" reaction="R_T_c_to_e_m2">
          <or>
            <gene reference="Clo1313_1824"/>
            <gene reference="Clo1313_0512"/>
          </or>
        </geneAssociation>
        <geneAssociation id="ga_684" reaction="R_T_c_to_e_m12">
          <or>
            <gene reference="Clo1313_2888"/>
            <gene reference="Clo1313_2577"/>
          </or>
        </geneAssociation>
        <geneAssociation id="ga_685" reaction="R_T_c_to_e_C00059_c">
          <or>
            <gene reference="Clo1313_1472"/>
            <gene reference="Clo1313_2338"/>
            <gene reference="Clo1313_2336"/>
          </or>
        </geneAssociation>
        <geneAssociation id="ga_686" reaction="R_T_c_to_e_C00009_c">
          <gene reference="Clo1313_0552"/>
        </geneAssociation>
        <geneAssociation id="ga_687" reaction="R_T_c_to_e_C14819_c">
          <or>
            <gene reference="Clo1313_2426"/>
            <gene reference="Clo1313_1916"/>
            <gene reference="Clo1313_0378"/>
            <gene reference="Clo1313_0511"/>
            <gene reference="Clo1313_1689"/>
            <gene reference="Clo1313_1688"/>
            <gene reference="Clo1313_0117"/>
            <gene reference="Clo1313_2472"/>
            <gene reference="Clo1313_1690"/>
            <gene reference="Clo1313_0833"/>
            <gene reference="Clo1313_0476"/>
          </or>
        </geneAssociation>
        <geneAssociation id="ga_688" reaction="R_T_c_to_e_C00041_c">
          <or>
            <gene reference="Clo1313_0833"/>
            <gene reference="Clo1313_2493"/>
          </or>
        </geneAssociation>
        <geneAssociation id="ga_689" reaction="R_T_c_to_e_C00062_c">
          <or>
            <gene reference="Clo1313_0793"/>
            <gene reference="Clo1313_0795"/>
            <gene reference="Clo1313_2953"/>
            <gene reference="Clo1313_0487"/>
          </or>
        </geneAssociation>
        <geneAssociation id="ga_690" reaction="R_T_c_to_e_C00152_c">
          <or>
            <gene reference="Clo1313_0793"/>
            <gene reference="Clo1313_0795"/>
            <gene reference="Clo1313_2953"/>
            <gene reference="Clo1313_2954"/>
          </or>
        </geneAssociation>
        <geneAssociation id="ga_691" reaction="R_T_c_to_e_C00049_c">
          <or>
            <gene reference="Clo1313_0793"/>
            <gene reference="Clo1313_0795"/>
            <gene reference="Clo1313_2953"/>
            <gene reference="Clo1313_2954"/>
          </or>
        </geneAssociation>
        <geneAssociation id="ga_692" reaction="R_T_c_to_e_C00025_c">
          <or>
            <gene reference="Clo1313_0794"/>
            <gene reference="Clo1313_0795"/>
            <gene reference="Clo1313_2953"/>
            <gene reference="Clo1313_2954"/>
          </or>
        </geneAssociation>
        <geneAssociation id="ga_693" reaction="R_T_c_to_e_C00064_c">
          <or>
            <gene reference="Clo1313_2494"/>
            <gene reference="Clo1313_0833"/>
            <gene reference="Clo1313_2496"/>
            <gene reference="Clo1313_2323"/>
            <gene reference="Clo1313_2493"/>
          </or>
        </geneAssociation>
        <geneAssociation id="ga_694" reaction="R_T_c_to_e_C00037_c">
          <gene reference="Clo1313_1473"/>
        </geneAssociation>
        <geneAssociation id="ga_695" reaction="R_T_c_to_e_C00135_c">
          <or>
            <gene reference="Clo1313_0211"/>
            <gene reference="Clo1313_2494"/>
            <gene reference="Clo1313_2496"/>
            <gene reference="Clo1313_2493"/>
            <gene reference="Clo1313_0795"/>
            <gene reference="Clo1313_0833"/>
            <gene reference="Clo1313_2323"/>
          </or>
        </geneAssociation>
        <geneAssociation id="ga_696" reaction="R_T_c_to_e_C00407_c">
          <or>
            <gene reference="Clo1313_1070"/>
            <gene reference="Clo1313_0078"/>
            <gene reference="Clo1313_1830"/>
            <gene reference="Clo1313_2495"/>
            <gene reference="Clo1313_2494"/>
            <gene reference="Clo1313_0297"/>
            <gene reference="Clo1313_2496"/>
            <gene reference="Clo1313_1689"/>
            <gene reference="Clo1313_2493"/>
            <gene reference="Clo1313_0795"/>
            <gene reference="Clo1313_0117"/>
            <gene reference="Clo1313_2345"/>
          </or>
        </geneAssociation>
        <geneAssociation id="ga_697" reaction="R_T_c_to_e_C00123_c">
          <or>
            <gene reference="Clo1313_2496"/>
            <gene reference="Clo1313_0079"/>
            <gene reference="Clo1313_2347"/>
            <gene reference="Clo1313_2472"/>
            <gene reference="Clo1313_2494"/>
            <gene reference="Clo1313_2493"/>
          </or>
        </geneAssociation>
        <geneAssociation id="ga_698" reaction="R_T_c_to_e_C00047_c">
          <or>
            <gene reference="Clo1313_0794"/>
            <gene reference="Clo1313_0795"/>
            <gene reference="Clo1313_2953"/>
          </or>
        </geneAssociation>
        <geneAssociation id="ga_699" reaction="R_T_c_to_e_C00073_c">
          <or>
            <gene reference="Clo1313_2323"/>
            <gene reference="Clo1313_2322"/>
            <gene reference="Clo1313_2321"/>
          </or>
        </geneAssociation>
        <geneAssociation id="ga_700" reaction="R_T_c_to_e_C00079_c">
          <gene reference="Clo1313_2323"/>
        </geneAssociation>
        <geneAssociation id="ga_701" reaction="R_T_c_to_e_C00148_c">
          <or>
            <gene reference="Clo1313_0393"/>
            <gene reference="Clo1313_0211"/>
            <gene reference="Clo1313_2494"/>
            <gene reference="Clo1313_2323"/>
            <gene reference="Clo1313_1473"/>
          </or>
        </geneAssociation>
        <geneAssociation id="ga_702" reaction="R_T_c_to_e_C00188_c">
          <or>
            <gene reference="Clo1313_2496"/>
            <gene reference="Clo1313_0079"/>
            <gene reference="Clo1313_2347"/>
            <gene reference="Clo1313_2494"/>
            <gene reference="Clo1313_2493"/>
            <gene reference="Clo1313_1926"/>
          </or>
        </geneAssociation>
        <geneAssociation id="ga_703" reaction="R_T_c_to_e_C00183_c">
          <or>
            <gene reference="Clo1313_2496"/>
            <gene reference="Clo1313_0079"/>
            <gene reference="Clo1313_2347"/>
            <gene reference="Clo1313_2494"/>
            <gene reference="Clo1313_2493"/>
          </or>
        </geneAssociation>
      </listOfGeneAssociations>
    </annotation>
    <listOfUnitDefinitions>
      <unitDefinition id="mmol_per_gDW_per_hr">
        <listOfUnits>
          <unit kind="mole" exponent="1" scale="-3" multiplier="1"/>
          <unit kind="gram" exponent="-1" scale="0" multiplier="1"/>
          <unit kind="second" exponent="-1" scale="0" multiplier="0.000277777777777778"/>
        </listOfUnits>
      </unitDefinition>
      <unitDefinition id="volume">
        <listOfUnits>
          <unit kind="litre" exponent="1" scale="0" multiplier="1"/>
        </listOfUnits>
      </unitDefinition>
      <unitDefinition id="substance">
        <listOfUnits>
          <unit kind="mole" exponent="1" scale="0" multiplier="1"/>
        </listOfUnits>
      </unitDefinition>
      <unitDefinition id="area">
        <listOfUnits>
          <unit kind="metre" exponent="2" scale="0" multiplier="1"/>
        </listOfUnits>
      </unitDefinition>
    </listOfUnitDefinitions>
    <listOfCompartments>
      <compartment id="c" name="cytosol" spatialDimensions="3" size="1" units="volume" constant="true"/>
      <compartment id="e" name="extracellular" spatialDimensions="3" size="1" units="volume" constant="true"/>
    </listOfCompartments>
    <listOfSpecies>
      <species id="M_C00001_c" name="H2O" compartment="c" substanceUnits="substance" hasOnlySubstanceUnits="false" boundaryCondition="false" constant="false" fbc:charge="0"/>
      <species id="M_C00002_c" name="ATP" compartment="c" substanceUnits="substance" hasOnlySubstanceUnits="false" boundaryCondition="false" constant="false" fbc:charge="-4"/>
      <species id="M_C00003_c" name="NAD+_C21H27N7O14P2" compartment="c" substanceUnits="substance" hasOnlySubstanceUnits="false" boundaryCondition="false" constant="false"/>
      <species id="M_C00004_c" name="NADH_C21H29N7O14P2" compartment="c" substanceUnits="substance" hasOnlySubstanceUnits="false" boundaryCondition="false" constant="false"/>
      <species id="M_C00005_c" name="NADPH_C21H30N7O17P3" compartment="c" substanceUnits="substance" hasOnlySubstanceUnits="false" boundaryCondition="false" constant="false"/>
      <species id="M_C00006_c" name="NADP+_C21H28N7O17P3" compartment="c" substanceUnits="substance" hasOnlySubstanceUnits="false" boundaryCondition="false" constant="false"/>
      <species id="M_C00007_c" name="Oxygen_O2" compartment="c" substanceUnits="substance" hasOnlySubstanceUnits="false" boundaryCondition="false" constant="false"/>
      <species id="M_C00008_c" name="ADP_C10H15N5O10P2" compartment="c" substanceUnits="substance" hasOnlySubstanceUnits="false" boundaryCondition="false" constant="false"/>
      <species id="M_C00009_c" name="Orthophosphate_H3O4P" compartment="c" substanceUnits="substance" hasOnlySubstanceUnits="false" boundaryCondition="false" constant="false"/>
      <species id="M_C00010_c" name="CoA_C21H36N7O16P3S" compartment="c" substanceUnits="substance" hasOnlySubstanceUnits="false" boundaryCondition="false" constant="false"/>
      <species id="M_C00011_c" name="CO2_CO2" compartment="c" substanceUnits="substance" hasOnlySubstanceUnits="false" boundaryCondition="false" constant="false"/>
      <species id="M_C00013_c" name="Diphosphate_H4O7P2" compartment="c" substanceUnits="substance" hasOnlySubstanceUnits="false" boundaryCondition="false" constant="false"/>
      <species id="M_C00014_c" name="NH3_H3N" compartment="c" substanceUnits="substance" hasOnlySubstanceUnits="false" boundaryCondition="false" constant="false"/>
      <species id="M_C00015_c" name="UDP_C9H14N2O12P2" compartment="c" substanceUnits="substance" hasOnlySubstanceUnits="false" boundaryCondition="false" constant="false"/>
      <species id="M_C00016_c" name="FAD_C27H33N9O15P2" compartment="c" substanceUnits="substance" hasOnlySubstanceUnits="false" boundaryCondition="false" constant="false"/>
      <species id="M_C00019_c" name="S-Adenosyl-L-methionine_C15H22N6O5S" compartment="c" substanceUnits="substance" hasOnlySubstanceUnits="false" boundaryCondition="false" constant="false"/>
      <species id="M_C00020_c" name="AMP_C10H14N5O7P" compartment="c" substanceUnits="substance" hasOnlySubstanceUnits="false" boundaryCondition="false" constant="false"/>
      <species id="M_C00021_c" name="S-Adenosyl-L-homocysteine_C14H20N6O5S" compartment="c" substanceUnits="substance" hasOnlySubstanceUnits="false" boundaryCondition="false" constant="false"/>
      <species id="M_C00022_c" name="Pyruvate_C3H4O3" compartment="c" substanceUnits="substance" hasOnlySubstanceUnits="false" boundaryCondition="false" constant="false"/>
      <species id="M_C00024_c" name="Acetyl-CoA_C23H38N7O17P3S" compartment="c" substanceUnits="substance" hasOnlySubstanceUnits="false" boundaryCondition="false" constant="false"/>
      <species id="M_C00025_c" name="L-Glutamate_C5H9NO4" compartment="c" substanceUnits="substance" hasOnlySubstanceUnits="false" boundaryCondition="false" constant="false"/>
      <species id="M_C00026_c" name="2-Oxoglutarate_C5H6O5" compartment="c" substanceUnits="substance" hasOnlySubstanceUnits="false" boundaryCondition="false" constant="false"/>
      <species id="M_C00027_c" name="Hydrogen peroxide_H2O2" compartment="c" substanceUnits="substance" hasOnlySubstanceUnits="false" boundaryCondition="false" constant="false"/>
      <species id="M_C00028_c" name="Acceptor_" compartment="c" substanceUnits="substance" hasOnlySubstanceUnits="false" boundaryCondition="false" constant="false"/>
      <species id="M_C00029_c" name="UDP-glucose_C15H24N2O17P2" compartment="c" substanceUnits="substance" hasOnlySubstanceUnits="false" boundaryCondition="false" constant="false"/>
      <species id="M_C00030_c" name="Reduced acceptor_" compartment="c" substanceUnits="substance" hasOnlySubstanceUnits="false" boundaryCondition="false" constant="false"/>
      <species id="M_C00031_c" name="D-Glucose_C6H12O6" compartment="c" substanceUnits="substance" hasOnlySubstanceUnits="false" boundaryCondition="false" constant="false"/>
      <species id="M_C00033_c" name="Acetate_C2H4O2" compartment="c" substanceUnits="substance" hasOnlySubstanceUnits="false" boundaryCondition="false" constant="false"/>
      <species id="M_C00035_c" name="GDP_C10H15N5O11P2" compartment="c" substanceUnits="substance" hasOnlySubstanceUnits="false" boundaryCondition="false" constant="false"/>
      <species id="M_C00036_c" name="Oxaloacetate_C4H4O5" compartment="c" substanceUnits="substance" hasOnlySubstanceUnits="false" boundaryCondition="false" constant="false"/>
      <species id="M_C00037_c" name="Glycine_C2H5NO2" compartment="c" substanceUnits="substance" hasOnlySubstanceUnits="false" boundaryCondition="false" constant="false"/>
      <species id="M_C00040_c" name="Acyl-CoA_C22H35N7O17P3SR" compartment="c" substanceUnits="substance" hasOnlySubstanceUnits="false" boundaryCondition="false" constant="false"/>
      <species id="M_C00041_c" name="L-Alanine_C3H7NO2" compartment="c" substanceUnits="substance" hasOnlySubstanceUnits="false" boundaryCondition="false" constant="false"/>
      <species id="M_C00042_c" name="Succinate_C4H6O4" compartment="c" substanceUnits="substance" hasOnlySubstanceUnits="false" boundaryCondition="false" constant="false"/>
      <species id="M_C00043_c" name="UDP-N-acetyl-D-glucosamine_C17H27N3O17P2" compartment="c" substanceUnits="substance" hasOnlySubstanceUnits="false" boundaryCondition="false" constant="false"/>
      <species id="M_C00044_c" name="GTP_C10H16N5O14P3" compartment="c" substanceUnits="substance" hasOnlySubstanceUnits="false" boundaryCondition="false" constant="false"/>
      <species id="M_C00047_c" name="L-Lysine_C6H14N2O2" compartment="c" substanceUnits="substance" hasOnlySubstanceUnits="false" boundaryCondition="false" constant="false"/>
      <species id="M_C00048_c" name="Glyoxylate_C2H2O3" compartment="c" substanceUnits="substance" hasOnlySubstanceUnits="false" boundaryCondition="false" constant="false"/>
      <species id="M_C00049_c" name="L-Aspartate_C4H7NO4" compartment="c" substanceUnits="substance" hasOnlySubstanceUnits="false" boundaryCondition="false" constant="false"/>
      <species id="M_C00053_c" name="3&apos;-Phosphoadenylyl sulfate_C10H15N5O13P2S" compartment="c" substanceUnits="substance" hasOnlySubstanceUnits="false" boundaryCondition="false" constant="false"/>
      <species id="M_C00054_c" name="Adenosine 3&apos;,5&apos;-bisphosphate_C10H15N5O10P2" compartment="c" substanceUnits="substance" hasOnlySubstanceUnits="false" boundaryCondition="false" constant="false"/>
      <species id="M_C00055_c" name="CMP_C9H14N3O8P" compartment="c" substanceUnits="substance" hasOnlySubstanceUnits="false" boundaryCondition="false" constant="false"/>
      <species id="M_C00058_c" name="Formate_CH2O2" compartment="c" substanceUnits="substance" hasOnlySubstanceUnits="false" boundaryCondition="false" constant="false"/>
      <species id="M_C00059_c" name="Sulfate_H2O4S" compartment="c" substanceUnits="substance" hasOnlySubstanceUnits="false" boundaryCondition="false" constant="false"/>
      <species id="M_C00061_c" name="FMN_C17H21N4O9P" compartment="c" substanceUnits="substance" hasOnlySubstanceUnits="false" boundaryCondition="false" constant="false"/>
      <species id="M_C00062_c" name="L-Arginine_C6H14N4O2" compartment="c" substanceUnits="substance" hasOnlySubstanceUnits="false" boundaryCondition="false" constant="false"/>
      <species id="M_C00063_c" name="CTP_C9H16N3O14P3" compartment="c" substanceUnits="substance" hasOnlySubstanceUnits="false" boundaryCondition="false" constant="false"/>
      <species id="M_C00064_c" name="L-Glutamine_C5H10N2O3" compartment="c" substanceUnits="substance" hasOnlySubstanceUnits="false" boundaryCondition="false" constant="false"/>
      <species id="M_C00065_c" name="L-Serine_C3H7NO3" compartment="c" substanceUnits="substance" hasOnlySubstanceUnits="false" boundaryCondition="false" constant="false"/>
      <species id="M_C00066_c" name="tRNA_C10H17O10PR2(C5H8O6PR)n" compartment="c" substanceUnits="substance" hasOnlySubstanceUnits="false" boundaryCondition="false" constant="false"/>
      <species id="M_C00068_c" name="Thiamin diphosphate_C12H18N4O7P2S" compartment="c" substanceUnits="substance" hasOnlySubstanceUnits="false" boundaryCondition="false" constant="false"/>
      <species id="M_C00073_c" name="L-Methionine_C5H11NO2S" compartment="c" substanceUnits="substance" hasOnlySubstanceUnits="false" boundaryCondition="false" constant="false"/>
      <species id="M_C00074_c" name="Phosphoenolpyruvate_C3H5O6P" compartment="c" substanceUnits="substance" hasOnlySubstanceUnits="false" boundaryCondition="false" constant="false"/>
      <species id="M_C00075_c" name="UTP_C9H15N2O15P3" compartment="c" substanceUnits="substance" hasOnlySubstanceUnits="false" boundaryCondition="false" constant="false"/>
      <species id="M_C00077_c" name="L-Ornithine_C5H12N2O2" compartment="c" substanceUnits="substance" hasOnlySubstanceUnits="false" boundaryCondition="false" constant="false"/>
      <species id="M_C00078_c" name="L-Tryptophan_C11H12N2O2" compartment="c" substanceUnits="substance" hasOnlySubstanceUnits="false" boundaryCondition="false" constant="false"/>
      <species id="M_C00079_c" name="L-Phenylalanine_C9H11NO2" compartment="c" substanceUnits="substance" hasOnlySubstanceUnits="false" boundaryCondition="false" constant="false"/>
      <species id="M_C00080_c" name="H+_p+1" compartment="c" substanceUnits="substance" hasOnlySubstanceUnits="false" boundaryCondition="false" constant="false"/>
      <species id="M_C00081_c" name="ITP_C10H15N4O14P3" compartment="c" substanceUnits="substance" hasOnlySubstanceUnits="false" boundaryCondition="false" constant="false"/>
      <species id="M_C00082_c" name="L-Tyrosine_C9H11NO3" compartment="c" substanceUnits="substance" hasOnlySubstanceUnits="false" boundaryCondition="false" constant="false"/>
      <species id="M_C00083_c" name="Malonyl-CoA_C24H38N7O19P3S" compartment="c" substanceUnits="substance" hasOnlySubstanceUnits="false" boundaryCondition="false" constant="false"/>
      <species id="M_C00084_c" name="Acetaldehyde_C2H4O" compartment="c" substanceUnits="substance" hasOnlySubstanceUnits="false" boundaryCondition="false" constant="false"/>
      <species id="M_C00085_c" name="D-Fructose 6-phosphate_C6H13O9P" compartment="c" substanceUnits="substance" hasOnlySubstanceUnits="false" boundaryCondition="false" constant="false"/>
      <species id="M_C00086_c" name="Urea_CH4N2O" compartment="c" substanceUnits="substance" hasOnlySubstanceUnits="false" boundaryCondition="false" constant="false"/>
      <species id="M_C00091_c" name="Succinyl-CoA_C25H40N7O19P3S" compartment="c" substanceUnits="substance" hasOnlySubstanceUnits="false" boundaryCondition="false" constant="false"/>
      <species id="M_C00092_c" name="D-Glucose 6-phosphate_C6H13O9P" compartment="c" substanceUnits="substance" hasOnlySubstanceUnits="false" boundaryCondition="false" constant="false"/>
      <species id="M_C00093_c" name="sn-Glycerol 3-phosphate_C3H9O6P" compartment="c" substanceUnits="substance" hasOnlySubstanceUnits="false" boundaryCondition="false" constant="false"/>
      <species id="M_C00094_c" name="Sulfite_H2O3S" compartment="c" substanceUnits="substance" hasOnlySubstanceUnits="false" boundaryCondition="false" constant="false"/>
      <species id="M_C00095_c" name="D-Fructose_C6H12O6" compartment="c" substanceUnits="substance" hasOnlySubstanceUnits="false" boundaryCondition="false" constant="false"/>
      <species id="M_C00096_c" name="GDP-mannose_C16H25N5O16P2" compartment="c" substanceUnits="substance" hasOnlySubstanceUnits="false" boundaryCondition="false" constant="false"/>
      <species id="M_C00097_c" name="L-Cysteine_C3H7NO2S" compartment="c" substanceUnits="substance" hasOnlySubstanceUnits="false" boundaryCondition="false" constant="false"/>
      <species id="M_C00099_c" name="beta-Alanine_C3H7NO2" compartment="c" substanceUnits="substance" hasOnlySubstanceUnits="false" boundaryCondition="false" constant="false"/>
      <species id="M_C00100_c" name="Propanoyl-CoA_C24H40N7O17P3S" compartment="c" substanceUnits="substance" hasOnlySubstanceUnits="false" boundaryCondition="false" constant="false"/>
      <species id="M_C00101_c" name="Tetrahydrofolate_C19H23N7O6" compartment="c" substanceUnits="substance" hasOnlySubstanceUnits="false" boundaryCondition="false" constant="false"/>
      <species id="M_C00103_c" name="D-Glucose 1-phosphate_C6H13O9P" compartment="c" substanceUnits="substance" hasOnlySubstanceUnits="false" boundaryCondition="false" constant="false"/>
      <species id="M_C00104_c" name="IDP_C10H14N4O11P2" compartment="c" substanceUnits="substance" hasOnlySubstanceUnits="false" boundaryCondition="false" constant="false"/>
      <species id="M_C00105_c" name="UMP_C9H13N2O9P" compartment="c" substanceUnits="substance" hasOnlySubstanceUnits="false" boundaryCondition="false" constant="false"/>
      <species id="M_C00106_c" name="Uracil_C4H4N2O2" compartment="c" substanceUnits="substance" hasOnlySubstanceUnits="false" boundaryCondition="false" constant="false"/>
      <species id="M_C00108_c" name="Anthranilate_C7H7NO2" compartment="c" substanceUnits="substance" hasOnlySubstanceUnits="false" boundaryCondition="false" constant="false"/>
      <species id="M_C00109_c" name="2-Oxobutanoate_C4H6O3" compartment="c" substanceUnits="substance" hasOnlySubstanceUnits="false" boundaryCondition="false" constant="false"/>
      <species id="M_C00110_c" name="Dolichyl phosphate_C25H45O4P" compartment="c" substanceUnits="substance" hasOnlySubstanceUnits="false" boundaryCondition="false" constant="false"/>
      <species id="M_C00111_c" name="Glycerone phosphate_C3H7O6P" compartment="c" substanceUnits="substance" hasOnlySubstanceUnits="false" boundaryCondition="false" constant="false"/>
      <species id="M_C00112_c" name="CDP_C9H15N3O11P2" compartment="c" substanceUnits="substance" hasOnlySubstanceUnits="false" boundaryCondition="false" constant="false"/>
      <species id="M_C00116_c" name="Glycerol_C3H8O3" compartment="c" substanceUnits="substance" hasOnlySubstanceUnits="false" boundaryCondition="false" constant="false"/>
      <species id="M_C00117_c" name="D-Ribose 5-phosphate_C5H11O8P" compartment="c" substanceUnits="substance" hasOnlySubstanceUnits="false" boundaryCondition="false" constant="false"/>
      <species id="M_C00118_c" name="D-Glyceraldehyde 3-phosphate_C3H7O6P" compartment="c" substanceUnits="substance" hasOnlySubstanceUnits="false" boundaryCondition="false" constant="false"/>
      <species id="M_C00119_c" name="5-Phospho-alpha-D-ribose 1-diphosphate_C5H13O14P3" compartment="c" substanceUnits="substance" hasOnlySubstanceUnits="false" boundaryCondition="false" constant="false"/>
      <species id="M_C00120_c" name="Biotin_C10H16N2O3S" compartment="c" substanceUnits="substance" hasOnlySubstanceUnits="false" boundaryCondition="false" constant="false"/>
      <species id="M_C00122_c" name="Fumarate_C4H4O4" compartment="c" substanceUnits="substance" hasOnlySubstanceUnits="false" boundaryCondition="false" constant="false"/>
      <species id="M_C00123_c" name="L-Leucine_C6H13NO2" compartment="c" substanceUnits="substance" hasOnlySubstanceUnits="false" boundaryCondition="false" constant="false"/>
      <species id="M_C00124_c" name="D-Galactose_C6H12O6" compartment="c" substanceUnits="substance" hasOnlySubstanceUnits="false" boundaryCondition="false" constant="false"/>
      <species id="M_C00128_c" name="CMP-N-acetylneuraminate_C20H31N4O16P" compartment="c" substanceUnits="substance" hasOnlySubstanceUnits="false" boundaryCondition="false" constant="false"/>
      <species id="M_C00129_c" name="Isopentenyl diphosphate_C5H12O7P2" compartment="c" substanceUnits="substance" hasOnlySubstanceUnits="false" boundaryCondition="false" constant="false"/>
      <species id="M_C00130_c" name="IMP_C10H13N4O8P" compartment="c" substanceUnits="substance" hasOnlySubstanceUnits="false" boundaryCondition="false" constant="false"/>
      <species id="M_C00131_c" name="dATP_C10H16N5O12P3" compartment="c" substanceUnits="substance" hasOnlySubstanceUnits="false" boundaryCondition="false" constant="false"/>
      <species id="M_C00132_c" name="Methanol_CH4O" compartment="c" substanceUnits="substance" hasOnlySubstanceUnits="false" boundaryCondition="false" constant="false"/>
      <species id="M_C00133_c" name="D-Alanine_C3H7NO2" compartment="c" substanceUnits="substance" hasOnlySubstanceUnits="false" boundaryCondition="false" constant="false"/>
      <species id="M_C00134_c" name="Putrescine_C4H12N2" compartment="c" substanceUnits="substance" hasOnlySubstanceUnits="false" boundaryCondition="false" constant="false"/>
      <species id="M_C00135_c" name="L-Histidine_C6H9N3O2" compartment="c" substanceUnits="substance" hasOnlySubstanceUnits="false" boundaryCondition="false" constant="false"/>
      <species id="M_C00136_c" name="Butanoyl-CoA_C25H42N7O17P3S" compartment="c" substanceUnits="substance" hasOnlySubstanceUnits="false" boundaryCondition="false" constant="false"/>
      <species id="M_C00138_c" name="Reduced ferredoxin_" compartment="c" substanceUnits="substance" hasOnlySubstanceUnits="false" boundaryCondition="false" constant="false"/>
      <species id="M_C00139_c" name="Oxidized ferredoxin_" compartment="c" substanceUnits="substance" hasOnlySubstanceUnits="false" boundaryCondition="false" constant="false"/>
      <species id="M_C00140_c" name="N-Acetyl-D-glucosamine_C8H15NO6" compartment="c" substanceUnits="substance" hasOnlySubstanceUnits="false" boundaryCondition="false" constant="false"/>
      <species id="M_C00141_c" name="3-Methyl-2-oxobutanoic acid_C5H8O3" compartment="c" substanceUnits="substance" hasOnlySubstanceUnits="false" boundaryCondition="false" constant="false"/>
      <species id="M_C00143_c" name="5,10-Methylenetetrahydrofolate_C20H23N7O6" compartment="c" substanceUnits="substance" hasOnlySubstanceUnits="false" boundaryCondition="false" constant="false"/>
      <species id="M_C00144_c" name="GMP_C10H14N5O8P" compartment="c" substanceUnits="substance" hasOnlySubstanceUnits="false" boundaryCondition="false" constant="false"/>
      <species id="M_C00147_c" name="Adenine_C5H5N5" compartment="c" substanceUnits="substance" hasOnlySubstanceUnits="false" boundaryCondition="false" constant="false"/>
      <species id="M_C00148_c" name="L-Proline_C5H9NO2" compartment="c" substanceUnits="substance" hasOnlySubstanceUnits="false" boundaryCondition="false" constant="false"/>
      <species id="M_C00149_c" name="(S)-Malate_C4H6O5" compartment="c" substanceUnits="substance" hasOnlySubstanceUnits="false" boundaryCondition="false" constant="false"/>
      <species id="M_C00152_c" name="L-Asparagine_C4H8N2O3" compartment="c" substanceUnits="substance" hasOnlySubstanceUnits="false" boundaryCondition="false" constant="false"/>
      <species id="M_C00153_c" name="Nicotinamide_C6H6N2O" compartment="c" substanceUnits="substance" hasOnlySubstanceUnits="false" boundaryCondition="false" constant="false"/>
      <species id="M_C00154_c" name="Palmitoyl-CoA_C37H66N7O17P3S" compartment="c" substanceUnits="substance" hasOnlySubstanceUnits="false" boundaryCondition="false" constant="false"/>
      <species id="M_C00155_c" name="L-Homocysteine_C4H9NO2S" compartment="c" substanceUnits="substance" hasOnlySubstanceUnits="false" boundaryCondition="false" constant="false"/>
      <species id="M_C00156_c" name="4-Hydroxybenzoate_C7H6O3" compartment="c" substanceUnits="substance" hasOnlySubstanceUnits="false" boundaryCondition="false" constant="false"/>
      <species id="M_C00158_c" name="Citrate_C6H8O7" compartment="c" substanceUnits="substance" hasOnlySubstanceUnits="false" boundaryCondition="false" constant="false"/>
      <species id="M_C00160_c" name="Glycolate_C2H4O3" compartment="c" substanceUnits="substance" hasOnlySubstanceUnits="false" boundaryCondition="false" constant="false"/>
      <species id="M_C00163_c" name="Propanoate_C3H6O2" compartment="c" substanceUnits="substance" hasOnlySubstanceUnits="false" boundaryCondition="false" constant="false"/>
      <species id="M_C00166_c" name="Phenylpyruvate_C9H8O3" compartment="c" substanceUnits="substance" hasOnlySubstanceUnits="false" boundaryCondition="false" constant="false"/>
      <species id="M_C00167_c" name="UDP-glucuronate_C15H22N2O18P2" compartment="c" substanceUnits="substance" hasOnlySubstanceUnits="false" boundaryCondition="false" constant="false"/>
      <species id="M_C00168_c" name="Hydroxypyruvate_C3H4O4" compartment="c" substanceUnits="substance" hasOnlySubstanceUnits="false" boundaryCondition="false" constant="false"/>
      <species id="M_C00169_c" name="Carbamoyl phosphate_CH4NO5P" compartment="c" substanceUnits="substance" hasOnlySubstanceUnits="false" boundaryCondition="false" constant="false"/>
      <species id="M_C00170_c" name="5&apos;-Methylthioadenosine_C11H15N5O3S" compartment="c" substanceUnits="substance" hasOnlySubstanceUnits="false" boundaryCondition="false" constant="false"/>
      <species id="M_C00173_c" name="Acyl-[acyl-carrier protein]_C3H4OSR2" compartment="c" substanceUnits="substance" hasOnlySubstanceUnits="false" boundaryCondition="false" constant="false"/>
      <species id="M_C00179_c" name="Agmatine_C5H14N4" compartment="c" substanceUnits="substance" hasOnlySubstanceUnits="false" boundaryCondition="false" constant="false"/>
      <species id="M_C00180_c" name="Benzoate_C7H6O2" compartment="c" substanceUnits="substance" hasOnlySubstanceUnits="false" boundaryCondition="false" constant="false"/>
      <species id="M_C00183_c" name="L-Valine_C5H11NO2" compartment="c" substanceUnits="substance" hasOnlySubstanceUnits="false" boundaryCondition="false" constant="false"/>
      <species id="M_C00185_c" name="Cellobiose_C12H22O11" compartment="c" substanceUnits="substance" hasOnlySubstanceUnits="false" boundaryCondition="false" constant="false"/>
      <species id="M_C00186_c" name="(S)-Lactate_C3H6O3" compartment="c" substanceUnits="substance" hasOnlySubstanceUnits="false" boundaryCondition="false" constant="false"/>
      <species id="M_C00188_c" name="L-Threonine_C4H9NO3" compartment="c" substanceUnits="substance" hasOnlySubstanceUnits="false" boundaryCondition="false" constant="false"/>
      <species id="M_C00192_c" name="Hydroxylamine_H3NO" compartment="c" substanceUnits="substance" hasOnlySubstanceUnits="false" boundaryCondition="false" constant="false"/>
      <species id="M_C00194_c" name="Cobamide coenzyme_C62H90N13O14P.C10H12N5O3.Co" compartment="c" substanceUnits="substance" hasOnlySubstanceUnits="false" boundaryCondition="false" constant="false"/>
      <species id="M_C00197_c" name="3-Phospho-D-glycerate_C3H7O7P" compartment="c" substanceUnits="substance" hasOnlySubstanceUnits="false" boundaryCondition="false" constant="false"/>
      <species id="M_C00198_c" name="D-Glucono-1,5-lactone_C6H10O6" compartment="c" substanceUnits="substance" hasOnlySubstanceUnits="false" boundaryCondition="false" constant="false"/>
      <species id="M_C00199_c" name="D-Ribulose 5-phosphate_C5H11O8P" compartment="c" substanceUnits="substance" hasOnlySubstanceUnits="false" boundaryCondition="false" constant="false"/>
      <species id="M_C00203_c" name="UDP-N-acetyl-D-galactosamine_C17H27N3O17P2" compartment="c" substanceUnits="substance" hasOnlySubstanceUnits="false" boundaryCondition="false" constant="false"/>
      <species id="M_C00204_c" name="2-Dehydro-3-deoxy-D-gluconate_C6H10O6" compartment="c" substanceUnits="substance" hasOnlySubstanceUnits="false" boundaryCondition="false" constant="false"/>
      <species id="M_C00206_c" name="dADP_C10H15N5O9P2" compartment="c" substanceUnits="substance" hasOnlySubstanceUnits="false" boundaryCondition="false" constant="false"/>
      <species id="M_C00209_c" name="Oxalate_C2H2O4" compartment="c" substanceUnits="substance" hasOnlySubstanceUnits="false" boundaryCondition="false" constant="false"/>
      <species id="M_C00212_c" name="Adenosine_C10H13N5O4" compartment="c" substanceUnits="substance" hasOnlySubstanceUnits="false" boundaryCondition="false" constant="false"/>
      <species id="M_C00214_c" name="Thymidine_C10H14N2O5" compartment="c" substanceUnits="substance" hasOnlySubstanceUnits="false" boundaryCondition="false" constant="false"/>
      <species id="M_C00217_c" name="D-Glutamate_C5H9NO4" compartment="c" substanceUnits="substance" hasOnlySubstanceUnits="false" boundaryCondition="false" constant="false"/>
      <species id="M_C00221_c" name="beta-D-Glucose_C6H12O6" compartment="c" substanceUnits="substance" hasOnlySubstanceUnits="false" boundaryCondition="false" constant="false"/>
      <species id="M_C00224_c" name="Adenylyl sulfate_C10H14N5O10PS" compartment="c" substanceUnits="substance" hasOnlySubstanceUnits="false" boundaryCondition="false" constant="false"/>
      <species id="M_C00227_c" name="Acetyl phosphate_C2H5O5P" compartment="c" substanceUnits="substance" hasOnlySubstanceUnits="false" boundaryCondition="false" constant="false"/>
      <species id="M_C00229_c" name="Acyl-carrier protein_HSR" compartment="c" substanceUnits="substance" hasOnlySubstanceUnits="false" boundaryCondition="false" constant="false"/>
      <species id="M_C00231_c" name="D-Xylulose 5-phosphate_C5H11O8P" compartment="c" substanceUnits="substance" hasOnlySubstanceUnits="false" boundaryCondition="false" constant="false"/>
      <species id="M_C00233_c" name="4-Methyl-2-oxopentanoate_C6H10O3" compartment="c" substanceUnits="substance" hasOnlySubstanceUnits="false" boundaryCondition="false" constant="false"/>
      <species id="M_C00234_c" name="10-Formyltetrahydrofolate_C20H23N7O7" compartment="c" substanceUnits="substance" hasOnlySubstanceUnits="false" boundaryCondition="false" constant="false"/>
      <species id="M_C00235_c" name="Dimethylallyl diphosphate_C5H12O7P2" compartment="c" substanceUnits="substance" hasOnlySubstanceUnits="false" boundaryCondition="false" constant="false"/>
      <species id="M_C00236_c" name="3-Phospho-D-glyceroyl phosphate_C3H8O10P2" compartment="c" substanceUnits="substance" hasOnlySubstanceUnits="false" boundaryCondition="false" constant="false"/>
      <species id="M_C00237_c" name="CO_CO" compartment="c" substanceUnits="substance" hasOnlySubstanceUnits="false" boundaryCondition="false" constant="false"/>
      <species id="M_C00239_c" name="dCMP_C9H14N3O7P" compartment="c" substanceUnits="substance" hasOnlySubstanceUnits="false" boundaryCondition="false" constant="false"/>
      <species id="M_C00242_c" name="Guanine_C5H5N5O" compartment="c" substanceUnits="substance" hasOnlySubstanceUnits="false" boundaryCondition="false" constant="false"/>
      <species id="M_C00243_c" name="Lactose_C12H22O11" compartment="c" substanceUnits="substance" hasOnlySubstanceUnits="false" boundaryCondition="false" constant="false"/>
      <species id="M_C00249_c" name="Hexadecanoic acid_C16H32O2" compartment="c" substanceUnits="substance" hasOnlySubstanceUnits="false" boundaryCondition="false" constant="false"/>
      <species id="M_C00251_c" name="Chorismate_C10H10O6" compartment="c" substanceUnits="substance" hasOnlySubstanceUnits="false" boundaryCondition="false" constant="false"/>
      <species id="M_C00253_c" name="Nicotinate_C6H5NO2" compartment="c" substanceUnits="substance" hasOnlySubstanceUnits="false" boundaryCondition="false" constant="false"/>
      <species id="M_C00254_c" name="Prephenate_C10H10O6" compartment="c" substanceUnits="substance" hasOnlySubstanceUnits="false" boundaryCondition="false" constant="false"/>
      <species id="M_C00255_c" name="Riboflavin_C17H20N4O6" compartment="c" substanceUnits="substance" hasOnlySubstanceUnits="false" boundaryCondition="false" constant="false"/>
      <species id="M_C00258_c" name="D-Glycerate_C3H6O4" compartment="c" substanceUnits="substance" hasOnlySubstanceUnits="false" boundaryCondition="false" constant="false"/>
      <species id="M_C00262_c" name="Hypoxanthine_C5H4N4O" compartment="c" substanceUnits="substance" hasOnlySubstanceUnits="false" boundaryCondition="false" constant="false"/>
      <species id="M_C00263_c" name="L-Homoserine_C4H9NO3" compartment="c" substanceUnits="substance" hasOnlySubstanceUnits="false" boundaryCondition="false" constant="false"/>
      <species id="M_C00266_c" name="Glycolaldehyde_C2H4O2" compartment="c" substanceUnits="substance" hasOnlySubstanceUnits="false" boundaryCondition="false" constant="false"/>
      <species id="M_C00267_c" name="alpha-D-Glucose_C6H12O6" compartment="c" substanceUnits="substance" hasOnlySubstanceUnits="false" boundaryCondition="false" constant="false"/>
      <species id="M_C00269_c" name="CDP-diacylglycerol_C14H19N3O15P2R2" compartment="c" substanceUnits="substance" hasOnlySubstanceUnits="false" boundaryCondition="false" constant="false"/>
      <species id="M_C00270_c" name="N-Acetylneuraminate_C11H19NO9" compartment="c" substanceUnits="substance" hasOnlySubstanceUnits="false" boundaryCondition="false" constant="false"/>
      <species id="M_C00275_c" name="D-Mannose 6-phosphate_C6H13O9P" compartment="c" substanceUnits="substance" hasOnlySubstanceUnits="false" boundaryCondition="false" constant="false"/>
      <species id="M_C00279_c" name="D-Erythrose 4-phosphate_C4H9O7P" compartment="c" substanceUnits="substance" hasOnlySubstanceUnits="false" boundaryCondition="false" constant="false"/>
      <species id="M_C00282_c" name="Hydrogen_H2" compartment="c" substanceUnits="substance" hasOnlySubstanceUnits="false" boundaryCondition="false" constant="false"/>
      <species id="M_C00283_c" name="Hydrogen sulfide_H2S" compartment="c" substanceUnits="substance" hasOnlySubstanceUnits="false" boundaryCondition="false" constant="false"/>
      <species id="M_C00286_c" name="dGTP_C10H16N5O13P3" compartment="c" substanceUnits="substance" hasOnlySubstanceUnits="false" boundaryCondition="false" constant="false"/>
      <species id="M_C00294_c" name="Inosine_C10H12N4O5" compartment="c" substanceUnits="substance" hasOnlySubstanceUnits="false" boundaryCondition="false" constant="false"/>
      <species id="M_C00295_c" name="Orotate_C5H4N2O4" compartment="c" substanceUnits="substance" hasOnlySubstanceUnits="false" boundaryCondition="false" constant="false"/>
      <species id="M_C00296_c" name="Quinate_C7H12O6" compartment="c" substanceUnits="substance" hasOnlySubstanceUnits="false" boundaryCondition="false" constant="false"/>
      <species id="M_C00299_c" name="Uridine_C9H12N2O6" compartment="c" substanceUnits="substance" hasOnlySubstanceUnits="false" boundaryCondition="false" constant="false"/>
      <species id="M_C00301_c" name="ADP-ribose_C15H23N5O14P2" compartment="c" substanceUnits="substance" hasOnlySubstanceUnits="false" boundaryCondition="false" constant="false"/>
      <species id="M_C00310_c" name="D-Xylulose_C5H10O5" compartment="c" substanceUnits="substance" hasOnlySubstanceUnits="false" boundaryCondition="false" constant="false"/>
      <species id="M_C00311_c" name="Isocitrate_C6H8O7" compartment="c" substanceUnits="substance" hasOnlySubstanceUnits="false" boundaryCondition="false" constant="false"/>
      <species id="M_C00315_c" name="Spermidine_C7H19N3" compartment="c" substanceUnits="substance" hasOnlySubstanceUnits="false" boundaryCondition="false" constant="false"/>
      <species id="M_C00320_c" name="Thiosulfate_H2O3S2" compartment="c" substanceUnits="substance" hasOnlySubstanceUnits="false" boundaryCondition="false" constant="false"/>
      <species id="M_C00323_c" name="Caffeoyl-CoA_C30H42N7O19P3S" compartment="c" substanceUnits="substance" hasOnlySubstanceUnits="false" boundaryCondition="false" constant="false"/>
      <species id="M_C00327_c" name="L-Citrulline_C6H13N3O3" compartment="c" substanceUnits="substance" hasOnlySubstanceUnits="false" boundaryCondition="false" constant="false"/>
      <species id="M_C00330_c" name="Deoxyguanosine_C10H13N5O4" compartment="c" substanceUnits="substance" hasOnlySubstanceUnits="false" boundaryCondition="false" constant="false"/>
      <species id="M_C00332_c" name="Acetoacetyl-CoA_C25H40N7O18P3S" compartment="c" substanceUnits="substance" hasOnlySubstanceUnits="false" boundaryCondition="false" constant="false"/>
      <species id="M_C00334_c" name="4-Aminobutanoate_C4H9NO2" compartment="c" substanceUnits="substance" hasOnlySubstanceUnits="false" boundaryCondition="false" constant="false"/>
      <species id="M_C00337_c" name="(S)-Dihydroorotate_C5H6N2O4" compartment="c" substanceUnits="substance" hasOnlySubstanceUnits="false" boundaryCondition="false" constant="false"/>
      <species id="M_C00340_c" name="Reduced rubredoxin_" compartment="c" substanceUnits="substance" hasOnlySubstanceUnits="false" boundaryCondition="false" constant="false"/>
      <species id="M_C00341_c" name="Geranyl diphosphate_C10H20O7P2" compartment="c" substanceUnits="substance" hasOnlySubstanceUnits="false" boundaryCondition="false" constant="false"/>
      <species id="M_C00342_c" name="Thioredoxin_C10H14N4O4S2R4" compartment="c" substanceUnits="substance" hasOnlySubstanceUnits="false" boundaryCondition="false" constant="false"/>
      <species id="M_C00343_c" name="Thioredoxin disulfide_C10H12N4O4S2R4" compartment="c" substanceUnits="substance" hasOnlySubstanceUnits="false" boundaryCondition="false" constant="false"/>
      <species id="M_C00344_c" name="Phosphatidylglycerol_C8H13O10PR2" compartment="c" substanceUnits="substance" hasOnlySubstanceUnits="false" boundaryCondition="false" constant="false"/>
      <species id="M_C00352_c" name="D-Glucosamine 6-phosphate_C6H14NO8P" compartment="c" substanceUnits="substance" hasOnlySubstanceUnits="false" boundaryCondition="false" constant="false"/>
      <species id="M_C00353_c" name="Geranylgeranyl diphosphate_C20H36O7P2" compartment="c" substanceUnits="substance" hasOnlySubstanceUnits="false" boundaryCondition="false" constant="false"/>
      <species id="M_C00357_c" name="N-Acetyl-D-glucosamine 6-phosphate_C8H16NO9P" compartment="c" substanceUnits="substance" hasOnlySubstanceUnits="false" boundaryCondition="false" constant="false"/>
      <species id="M_C00360_c" name="dAMP_C10H14N5O6P" compartment="c" substanceUnits="substance" hasOnlySubstanceUnits="false" boundaryCondition="false" constant="false"/>
      <species id="M_C00361_c" name="dGDP_C10H15N5O10P2" compartment="c" substanceUnits="substance" hasOnlySubstanceUnits="false" boundaryCondition="false" constant="false"/>
      <species id="M_C00362_c" name="dGMP_C10H14N5O7P" compartment="c" substanceUnits="substance" hasOnlySubstanceUnits="false" boundaryCondition="false" constant="false"/>
      <species id="M_C00363_c" name="dTDP_C10H16N2O11P2" compartment="c" substanceUnits="substance" hasOnlySubstanceUnits="false" boundaryCondition="false" constant="false"/>
      <species id="M_C00364_c" name="dTMP_C10H15N2O8P" compartment="c" substanceUnits="substance" hasOnlySubstanceUnits="false" boundaryCondition="false" constant="false"/>
      <species id="M_C00365_c" name="dUMP_C9H13N2O8P" compartment="c" substanceUnits="substance" hasOnlySubstanceUnits="false" boundaryCondition="false" constant="false"/>
      <species id="M_C00369_c" name="Starch_(C12H20O10)n" compartment="c" substanceUnits="substance" hasOnlySubstanceUnits="false" boundaryCondition="false" constant="false"/>
      <species id="M_C00378_c" name="Thiamine_C12H17N4OS" compartment="c" substanceUnits="substance" hasOnlySubstanceUnits="false" boundaryCondition="false" constant="false"/>
      <species id="M_C00379_c" name="Xylitol_C5H12O5" compartment="c" substanceUnits="substance" hasOnlySubstanceUnits="false" boundaryCondition="false" constant="false"/>
      <species id="M_C00380_c" name="Cytosine_C4H5N3O" compartment="c" substanceUnits="substance" hasOnlySubstanceUnits="false" boundaryCondition="false" constant="false"/>
      <species id="M_C00385_c" name="Xanthine_C5H4N4O2" compartment="c" substanceUnits="substance" hasOnlySubstanceUnits="false" boundaryCondition="false" constant="false"/>
      <species id="M_C00386_c" name="Carnosine_C9H14N4O3" compartment="c" substanceUnits="substance" hasOnlySubstanceUnits="false" boundaryCondition="false" constant="false"/>
      <species id="M_C00387_c" name="Guanosine_C10H13N5O5" compartment="c" substanceUnits="substance" hasOnlySubstanceUnits="false" boundaryCondition="false" constant="false"/>
      <species id="M_C00390_c" name="Ubiquinol_C19H28O4" compartment="c" substanceUnits="substance" hasOnlySubstanceUnits="false" boundaryCondition="false" constant="false"/>
      <species id="M_C00399_c" name="Ubiquinone_C19H26O4" compartment="c" substanceUnits="substance" hasOnlySubstanceUnits="false" boundaryCondition="false" constant="false"/>
      <species id="M_C00406_c" name="Feruloyl-CoA_C31H44N7O19P3S" compartment="c" substanceUnits="substance" hasOnlySubstanceUnits="false" boundaryCondition="false" constant="false"/>
      <species id="M_C00407_c" name="L-Isoleucine_C6H13NO2" compartment="c" substanceUnits="substance" hasOnlySubstanceUnits="false" boundaryCondition="false" constant="false"/>
      <species id="M_C00409_c" name="Methanethiol_CH4S" compartment="c" substanceUnits="substance" hasOnlySubstanceUnits="false" boundaryCondition="false" constant="false"/>
      <species id="M_C00411_c" name="Sinapoyl-CoA_C32H46N7O20P3S" compartment="c" substanceUnits="substance" hasOnlySubstanceUnits="false" boundaryCondition="false" constant="false"/>
      <species id="M_C00415_c" name="Dihydrofolate_C19H21N7O6" compartment="c" substanceUnits="substance" hasOnlySubstanceUnits="false" boundaryCondition="false" constant="false"/>
      <species id="M_C00417_c" name="cis-Aconitate_C6H6O6" compartment="c" substanceUnits="substance" hasOnlySubstanceUnits="false" boundaryCondition="false" constant="false"/>
      <species id="M_C00423_c" name="trans-Cinnamate_C9H8O2" compartment="c" substanceUnits="substance" hasOnlySubstanceUnits="false" boundaryCondition="false" constant="false"/>
      <species id="M_C00424_c" name="(S)-Lactaldehyde_C3H6O2" compartment="c" substanceUnits="substance" hasOnlySubstanceUnits="false" boundaryCondition="false" constant="false"/>
      <species id="M_C00430_c" name="5-Aminolevulinate_C5H9NO3" compartment="c" substanceUnits="substance" hasOnlySubstanceUnits="false" boundaryCondition="false" constant="false"/>
      <species id="M_C00433_c" name="2,5-Dioxopentanoate_C5H6O4" compartment="c" substanceUnits="substance" hasOnlySubstanceUnits="false" boundaryCondition="false" constant="false"/>
      <species id="M_C00435_c" name="Oxidized rubredoxin_" compartment="c" substanceUnits="substance" hasOnlySubstanceUnits="false" boundaryCondition="false" constant="false"/>
      <species id="M_C00437_c" name="N-Acetylornithine_C7H14N2O3" compartment="c" substanceUnits="substance" hasOnlySubstanceUnits="false" boundaryCondition="false" constant="false"/>
      <species id="M_C00438_c" name="N-Carbamoyl-L-aspartate_C5H8N2O5" compartment="c" substanceUnits="substance" hasOnlySubstanceUnits="false" boundaryCondition="false" constant="false"/>
      <species id="M_C00440_c" name="5-Methyltetrahydrofolate_C20H25N7O6" compartment="c" substanceUnits="substance" hasOnlySubstanceUnits="false" boundaryCondition="false" constant="false"/>
      <species id="M_C00441_c" name="L-Aspartate 4-semialdehyde_C4H7NO3" compartment="c" substanceUnits="substance" hasOnlySubstanceUnits="false" boundaryCondition="false" constant="false"/>
      <species id="M_C00445_c" name="5,10-Methenyltetrahydrofolate_C20H21N7O6" compartment="c" substanceUnits="substance" hasOnlySubstanceUnits="false" boundaryCondition="false" constant="false"/>
      <species id="M_C00448_c" name="trans,trans-Farnesyl diphosphate_C15H28O7P2" compartment="c" substanceUnits="substance" hasOnlySubstanceUnits="false" boundaryCondition="false" constant="false"/>
      <species id="M_C00455_c" name="Nicotinamide D-ribonucleotide_C11H15N2O8P" compartment="c" substanceUnits="substance" hasOnlySubstanceUnits="false" boundaryCondition="false" constant="false"/>
      <species id="M_C00458_c" name="dCTP_C9H16N3O13P3" compartment="c" substanceUnits="substance" hasOnlySubstanceUnits="false" boundaryCondition="false" constant="false"/>
      <species id="M_C00459_c" name="dTTP_C10H17N2O14P3" compartment="c" substanceUnits="substance" hasOnlySubstanceUnits="false" boundaryCondition="false" constant="false"/>
      <species id="M_C00460_c" name="dUTP_C9H15N2O14P3" compartment="c" substanceUnits="substance" hasOnlySubstanceUnits="false" boundaryCondition="false" constant="false"/>
      <species id="M_C00463_c" name="Indole_C8H7N" compartment="c" substanceUnits="substance" hasOnlySubstanceUnits="false" boundaryCondition="false" constant="false"/>
      <species id="M_C00469_c" name="Ethanol_C2H6O" compartment="c" substanceUnits="substance" hasOnlySubstanceUnits="false" boundaryCondition="false" constant="false"/>
      <species id="M_C00475_c" name="Cytidine_C9H13N3O5" compartment="c" substanceUnits="substance" hasOnlySubstanceUnits="false" boundaryCondition="false" constant="false"/>
      <species id="M_C00479_c" name="Propanal_C3H6O" compartment="c" substanceUnits="substance" hasOnlySubstanceUnits="false" boundaryCondition="false" constant="false"/>
      <species id="M_C00491_c" name="L-Cystine_C6H12N2O4S2" compartment="c" substanceUnits="substance" hasOnlySubstanceUnits="false" boundaryCondition="false" constant="false"/>
      <species id="M_C00493_c" name="Shikimate_C7H10O5" compartment="c" substanceUnits="substance" hasOnlySubstanceUnits="false" boundaryCondition="false" constant="false"/>
      <species id="M_C00498_c" name="ADP-glucose_C16H25N5O15P2" compartment="c" substanceUnits="substance" hasOnlySubstanceUnits="false" boundaryCondition="false" constant="false"/>
      <species id="M_C00499_c" name="Allantoate_C4H8N4O4" compartment="c" substanceUnits="substance" hasOnlySubstanceUnits="false" boundaryCondition="false" constant="false"/>
      <species id="M_C00501_c" name="CDP-glucose_C15H25N3O16P2" compartment="c" substanceUnits="substance" hasOnlySubstanceUnits="false" boundaryCondition="false" constant="false"/>
      <species id="M_C00504_c" name="Folate_C19H19N7O6" compartment="c" substanceUnits="substance" hasOnlySubstanceUnits="false" boundaryCondition="false" constant="false"/>
      <species id="M_C00506_c" name="L-Cysteate_C3H7NO5S" compartment="c" substanceUnits="substance" hasOnlySubstanceUnits="false" boundaryCondition="false" constant="false"/>
      <species id="M_C00522_c" name="(R)-Pantoate_C6H12O4" compartment="c" substanceUnits="substance" hasOnlySubstanceUnits="false" boundaryCondition="false" constant="false"/>
      <species id="M_C00526_c" name="Deoxyuridine_C9H12N2O5" compartment="c" substanceUnits="substance" hasOnlySubstanceUnits="false" boundaryCondition="false" constant="false"/>
      <species id="M_C00530_c" name="Hydroquinone_C6H6O2" compartment="c" substanceUnits="substance" hasOnlySubstanceUnits="false" boundaryCondition="false" constant="false"/>
      <species id="M_C00536_c" name="Triphosphate_H5O10P3" compartment="c" substanceUnits="substance" hasOnlySubstanceUnits="false" boundaryCondition="false" constant="false"/>
      <species id="M_C00542_c" name="Cystathionine_C7H14N2O4S" compartment="c" substanceUnits="substance" hasOnlySubstanceUnits="false" boundaryCondition="false" constant="false"/>
      <species id="M_C00543_c" name="Dimethylamine_C2H7N" compartment="c" substanceUnits="substance" hasOnlySubstanceUnits="false" boundaryCondition="false" constant="false"/>
      <species id="M_C00546_c" name="Methylglyoxal_C3H4O2" compartment="c" substanceUnits="substance" hasOnlySubstanceUnits="false" boundaryCondition="false" constant="false"/>
      <species id="M_C00555_c" name="4-Aminobutyraldehyde_C4H9NO" compartment="c" substanceUnits="substance" hasOnlySubstanceUnits="false" boundaryCondition="false" constant="false"/>
      <species id="M_C00559_c" name="Deoxyadenosine_C10H13N5O3" compartment="c" substanceUnits="substance" hasOnlySubstanceUnits="false" boundaryCondition="false" constant="false"/>
      <species id="M_C00565_c" name="Trimethylamine_C3H9N" compartment="c" substanceUnits="substance" hasOnlySubstanceUnits="false" boundaryCondition="false" constant="false"/>
      <species id="M_C00568_c" name="4-Aminobenzoate_C7H7NO2" compartment="c" substanceUnits="substance" hasOnlySubstanceUnits="false" boundaryCondition="false" constant="false"/>
      <species id="M_C00577_c" name="D-Glyceraldehyde_C3H6O3" compartment="c" substanceUnits="substance" hasOnlySubstanceUnits="false" boundaryCondition="false" constant="false"/>
      <species id="M_C00582_c" name="Phenylacetyl-CoA_C29H42N7O17P3S" compartment="c" substanceUnits="substance" hasOnlySubstanceUnits="false" boundaryCondition="false" constant="false"/>
      <species id="M_C00606_c" name="3-Sulfino-L-alanine_C3H7NO4S" compartment="c" substanceUnits="substance" hasOnlySubstanceUnits="false" boundaryCondition="false" constant="false"/>
      <species id="M_C00620_c" name="alpha-D-Ribose 1-phosphate_C5H11O8P" compartment="c" substanceUnits="substance" hasOnlySubstanceUnits="false" boundaryCondition="false" constant="false"/>
      <species id="M_C00624_c" name="N-Acetyl-L-glutamate_C7H11NO5" compartment="c" substanceUnits="substance" hasOnlySubstanceUnits="false" boundaryCondition="false" constant="false"/>
      <species id="M_C00630_c" name="2-Methylpropanoyl-CoA_C25H42N7O17P3S" compartment="c" substanceUnits="substance" hasOnlySubstanceUnits="false" boundaryCondition="false" constant="false"/>
      <species id="M_C00631_c" name="2-Phospho-D-glycerate_C3H7O7P" compartment="c" substanceUnits="substance" hasOnlySubstanceUnits="false" boundaryCondition="false" constant="false"/>
      <species id="M_C00636_c" name="D-Mannose 1-phosphate_C6H13O9P" compartment="c" substanceUnits="substance" hasOnlySubstanceUnits="false" boundaryCondition="false" constant="false"/>
      <species id="M_C00637_c" name="Indole-3-acetaldehyde_C10H9NO" compartment="c" substanceUnits="substance" hasOnlySubstanceUnits="false" boundaryCondition="false" constant="false"/>
      <species id="M_C00641_c" name="1,2-Diacyl-sn-glycerol_C5H6O5R2" compartment="c" substanceUnits="substance" hasOnlySubstanceUnits="false" boundaryCondition="false" constant="false"/>
      <species id="M_C00645_c" name="N-Acetyl-D-mannosamine_C8H15NO6" compartment="c" substanceUnits="substance" hasOnlySubstanceUnits="false" boundaryCondition="false" constant="false"/>
      <species id="M_C00653_c" name="Poly(ribitol phosphate)_(C5H11O7P)n" compartment="c" substanceUnits="substance" hasOnlySubstanceUnits="false" boundaryCondition="false" constant="false"/>
      <species id="M_C00655_c" name="Xanthosine 5&apos;-phosphate_C10H13N4O9P" compartment="c" substanceUnits="substance" hasOnlySubstanceUnits="false" boundaryCondition="false" constant="false"/>
      <species id="M_C00666_c" name="LL-2,6-Diaminoheptanedioate_C7H14N2O4" compartment="c" substanceUnits="substance" hasOnlySubstanceUnits="false" boundaryCondition="false" constant="false"/>
      <species id="M_C00668_c" name="alpha-D-Glucose 6-phosphate_C6H13O9P" compartment="c" substanceUnits="substance" hasOnlySubstanceUnits="false" boundaryCondition="false" constant="false"/>
      <species id="M_C00671_c" name="(S)-3-Methyl-2-oxopentanoic acid_C6H10O3" compartment="c" substanceUnits="substance" hasOnlySubstanceUnits="false" boundaryCondition="false" constant="false"/>
      <species id="M_C00672_c" name="2-Deoxy-D-ribose 1-phosphate_C5H11O7P" compartment="c" substanceUnits="substance" hasOnlySubstanceUnits="false" boundaryCondition="false" constant="false"/>
      <species id="M_C00673_c" name="2-Deoxy-D-ribose 5-phosphate_C5H11O7P" compartment="c" substanceUnits="substance" hasOnlySubstanceUnits="false" boundaryCondition="false" constant="false"/>
      <species id="M_C00680_c" name="meso-2,6-Diaminoheptanedioate_C7H14N2O4" compartment="c" substanceUnits="substance" hasOnlySubstanceUnits="false" boundaryCondition="false" constant="false"/>
      <species id="M_C00681_c" name="1-Acyl-sn-glycerol 3-phosphate_C4H8O7PR" compartment="c" substanceUnits="substance" hasOnlySubstanceUnits="false" boundaryCondition="false" constant="false"/>
      <species id="M_C00683_c" name="(S)-Methylmalonyl-CoA_C25H40N7O19P3S" compartment="c" substanceUnits="substance" hasOnlySubstanceUnits="false" boundaryCondition="false" constant="false"/>
      <species id="M_C00688_c" name="dTDP-4-dehydro-6-deoxy-L-mannose_C16H24N2O15P2" compartment="c" substanceUnits="substance" hasOnlySubstanceUnits="false" boundaryCondition="false" constant="false"/>
      <species id="M_C00689_c" name="Trehalose 6-phosphate_C12H23O14P" compartment="c" substanceUnits="substance" hasOnlySubstanceUnits="false" boundaryCondition="false" constant="false"/>
      <species id="M_C00692_c" name="UDP-N-acetylmuramoyl-L-alanyl-D-glutamate_C28H43N5O23P2" compartment="c" substanceUnits="substance" hasOnlySubstanceUnits="false" boundaryCondition="false" constant="false"/>
      <species id="M_C00697_c" name="Nitrogen_N2" compartment="c" substanceUnits="substance" hasOnlySubstanceUnits="false" boundaryCondition="false" constant="false"/>
      <species id="M_C00700_c" name="XTP_C10H15N4O15P3" compartment="c" substanceUnits="substance" hasOnlySubstanceUnits="false" boundaryCondition="false" constant="false"/>
      <species id="M_C00705_c" name="dCDP_C9H15N3O10P2" compartment="c" substanceUnits="substance" hasOnlySubstanceUnits="false" boundaryCondition="false" constant="false"/>
      <species id="M_C00718_c" name="Amylose_(C6H10O5)n" compartment="c" substanceUnits="substance" hasOnlySubstanceUnits="false" boundaryCondition="false" constant="false"/>
      <species id="M_C00748_c" name="Siroheme_C42H46N4O16.Fe" compartment="c" substanceUnits="substance" hasOnlySubstanceUnits="false" boundaryCondition="false" constant="false"/>
      <species id="M_C00750_c" name="Spermine_C10H26N4" compartment="c" substanceUnits="substance" hasOnlySubstanceUnits="false" boundaryCondition="false" constant="false"/>
      <species id="M_C00787_c" name="tRNA(Tyr)_C15H21N5O10PR(C5H8O6PR)n" compartment="c" substanceUnits="substance" hasOnlySubstanceUnits="false" boundaryCondition="false" constant="false"/>
      <species id="M_C00794_c" name="D-Sorbitol_C6H14O6" compartment="c" substanceUnits="substance" hasOnlySubstanceUnits="false" boundaryCondition="false" constant="false"/>
      <species id="M_C00804_c" name="Propynoate_C3H2O2" compartment="c" substanceUnits="substance" hasOnlySubstanceUnits="false" boundaryCondition="false" constant="false"/>
      <species id="M_C00810_c" name="R-Acetoin_C4H8O2" compartment="c" substanceUnits="substance" hasOnlySubstanceUnits="false" boundaryCondition="false" constant="false"/>
      <species id="M_C00818_c" name="D-Glucarate_C6H10O8" compartment="c" substanceUnits="substance" hasOnlySubstanceUnits="false" boundaryCondition="false" constant="false"/>
      <species id="M_C00826_c" name="L-Arogenate_C10H13NO5" compartment="c" substanceUnits="substance" hasOnlySubstanceUnits="false" boundaryCondition="false" constant="false"/>
      <species id="M_C00831_c" name="Pantetheine_C11H22N2O4S" compartment="c" substanceUnits="substance" hasOnlySubstanceUnits="false" boundaryCondition="false" constant="false"/>
      <species id="M_C00842_c" name="dTDP-glucose_C16H26N2O16P2" compartment="c" substanceUnits="substance" hasOnlySubstanceUnits="false" boundaryCondition="false" constant="false"/>
      <species id="M_C00857_c" name="Deamino-NAD+_C21H26N6O15P2" compartment="c" substanceUnits="substance" hasOnlySubstanceUnits="false" boundaryCondition="false" constant="false"/>
      <species id="M_C00860_c" name="L-Histidinol_C6H11N3O" compartment="c" substanceUnits="substance" hasOnlySubstanceUnits="false" boundaryCondition="false" constant="false"/>
      <species id="M_C00864_c" name="Pantothenate_C9H17NO5" compartment="c" substanceUnits="substance" hasOnlySubstanceUnits="false" boundaryCondition="false" constant="false"/>
      <species id="M_C00877_c" name="Crotonoyl-CoA_C25H40N7O17P3S" compartment="c" substanceUnits="substance" hasOnlySubstanceUnits="false" boundaryCondition="false" constant="false"/>
      <species id="M_C00881_c" name="Deoxycytidine_C9H13N3O4" compartment="c" substanceUnits="substance" hasOnlySubstanceUnits="false" boundaryCondition="false" constant="false"/>
      <species id="M_C00882_c" name="Dephospho-CoA_C21H35N7O13P2S" compartment="c" substanceUnits="substance" hasOnlySubstanceUnits="false" boundaryCondition="false" constant="false"/>
      <species id="M_C00884_c" name="Homocarnosine_C10H16N4O3" compartment="c" substanceUnits="substance" hasOnlySubstanceUnits="false" boundaryCondition="false" constant="false"/>
      <species id="M_C00886_c" name="L-Alanyl-tRNA_C13H22NO11PR2(C5H8O6PR)n" compartment="c" substanceUnits="substance" hasOnlySubstanceUnits="false" boundaryCondition="false" constant="false"/>
      <species id="M_C00894_c" name="Propenoyl-CoA_C24H38N7O17P3S" compartment="c" substanceUnits="substance" hasOnlySubstanceUnits="false" boundaryCondition="false" constant="false"/>
      <species id="M_C00900_c" name="2-Acetolactate_C5H8O4" compartment="c" substanceUnits="substance" hasOnlySubstanceUnits="false" boundaryCondition="false" constant="false"/>
      <species id="M_C00916_c" name="Cephalosporin C_C16H21N3O8S" compartment="c" substanceUnits="substance" hasOnlySubstanceUnits="false" boundaryCondition="false" constant="false"/>
      <species id="M_C00921_c" name="Dihydropteroate_C14H14N6O3" compartment="c" substanceUnits="substance" hasOnlySubstanceUnits="false" boundaryCondition="false" constant="false"/>
      <species id="M_C00931_c" name="Porphobilinogen_C10H14N2O4" compartment="c" substanceUnits="substance" hasOnlySubstanceUnits="false" boundaryCondition="false" constant="false"/>
      <species id="M_C00944_c" name="3-Dehydroquinate_C7H10O6" compartment="c" substanceUnits="substance" hasOnlySubstanceUnits="false" boundaryCondition="false" constant="false"/>
      <species id="M_C00954_c" name="Indole-3-acetate_C10H9NO2" compartment="c" substanceUnits="substance" hasOnlySubstanceUnits="false" boundaryCondition="false" constant="false"/>
      <species id="M_C00957_c" name="Mercaptopyruvate_C3H4O3S" compartment="c" substanceUnits="substance" hasOnlySubstanceUnits="false" boundaryCondition="false" constant="false"/>
      <species id="M_C00966_c" name="2-Dehydropantoate_C6H10O4" compartment="c" substanceUnits="substance" hasOnlySubstanceUnits="false" boundaryCondition="false" constant="false"/>
      <species id="M_C00969_c" name="3-Hydroxypropanal_C3H6O2" compartment="c" substanceUnits="substance" hasOnlySubstanceUnits="false" boundaryCondition="false" constant="false"/>
      <species id="M_C00973_c" name="Cyclomaltodextrin_C24H40O20" compartment="c" substanceUnits="substance" hasOnlySubstanceUnits="false" boundaryCondition="false" constant="false"/>
      <species id="M_C00976_c" name="GDP-D-mannuronate_C16H23N5O17P2" compartment="c" substanceUnits="substance" hasOnlySubstanceUnits="false" boundaryCondition="false" constant="false"/>
      <species id="M_C00979_c" name="O-Acetyl-L-serine_C5H9NO4" compartment="c" substanceUnits="substance" hasOnlySubstanceUnits="false" boundaryCondition="false" constant="false"/>
      <species id="M_C00993_c" name="D-Alanyl-D-alanine_C6H12N2O3" compartment="c" substanceUnits="substance" hasOnlySubstanceUnits="false" boundaryCondition="false" constant="false"/>
      <species id="M_C01005_c" name="O-Phospho-L-serine_C3H8NO6P" compartment="c" substanceUnits="substance" hasOnlySubstanceUnits="false" boundaryCondition="false" constant="false"/>
      <species id="M_C01013_c" name="3-Hydroxypropanoate_C3H6O3" compartment="c" substanceUnits="substance" hasOnlySubstanceUnits="false" boundaryCondition="false" constant="false"/>
      <species id="M_C01024_c" name="Hydroxymethylbilane_C40H46N4O17" compartment="c" substanceUnits="substance" hasOnlySubstanceUnits="false" boundaryCondition="false" constant="false"/>
      <species id="M_C01037_c" name="7,8-Diaminononanoate_C9H20N2O2" compartment="c" substanceUnits="substance" hasOnlySubstanceUnits="false" boundaryCondition="false" constant="false"/>
      <species id="M_C01050_c" name="UDP-N-acetylmuramate_C20H31N3O19P2" compartment="c" substanceUnits="substance" hasOnlySubstanceUnits="false" boundaryCondition="false" constant="false"/>
      <species id="M_C01051_c" name="Uroporphyrinogen III_C40H44N4O16" compartment="c" substanceUnits="substance" hasOnlySubstanceUnits="false" boundaryCondition="false" constant="false"/>
      <species id="M_C01063_c" name="6-Carboxyhexanoyl-CoA_C28H46N7O19P3S" compartment="c" substanceUnits="substance" hasOnlySubstanceUnits="false" boundaryCondition="false" constant="false"/>
      <species id="M_C01077_c" name="O-Acetyl-L-homoserine_C6H11NO4" compartment="c" substanceUnits="substance" hasOnlySubstanceUnits="false" boundaryCondition="false" constant="false"/>
      <species id="M_C01079_c" name="Protoporphyrinogen IX_C34H40N4O4" compartment="c" substanceUnits="substance" hasOnlySubstanceUnits="false" boundaryCondition="false" constant="false"/>
      <species id="M_C01081_c" name="Thiamin monophosphate_C12H17N4O4PS" compartment="c" substanceUnits="substance" hasOnlySubstanceUnits="false" boundaryCondition="false" constant="false"/>
      <species id="M_C01092_c" name="8-Amino-7-oxononanoate_C9H17NO3" compartment="c" substanceUnits="substance" hasOnlySubstanceUnits="false" boundaryCondition="false" constant="false"/>
      <species id="M_C01094_c" name="D-Fructose 1-phosphate_C6H13O9P" compartment="c" substanceUnits="substance" hasOnlySubstanceUnits="false" boundaryCondition="false" constant="false"/>
      <species id="M_C01097_c" name="D-Tagatose 6-phosphate_C6H13O9P" compartment="c" substanceUnits="substance" hasOnlySubstanceUnits="false" boundaryCondition="false" constant="false"/>
      <species id="M_C01099_c" name="L-Fuculose 1-phosphate_C6H13O8P" compartment="c" substanceUnits="substance" hasOnlySubstanceUnits="false" boundaryCondition="false" constant="false"/>
      <species id="M_C01100_c" name="L-Histidinol phosphate_C6H12N3O4P" compartment="c" substanceUnits="substance" hasOnlySubstanceUnits="false" boundaryCondition="false" constant="false"/>
      <species id="M_C01102_c" name="O-Phospho-L-homoserine_C4H10NO6P" compartment="c" substanceUnits="substance" hasOnlySubstanceUnits="false" boundaryCondition="false" constant="false"/>
      <species id="M_C01118_c" name="O-Succinyl-L-homoserine_C8H13NO6" compartment="c" substanceUnits="substance" hasOnlySubstanceUnits="false" boundaryCondition="false" constant="false"/>
      <species id="M_C01132_c" name="N-Acetyl-D-galactosamine_C8H15NO6" compartment="c" substanceUnits="substance" hasOnlySubstanceUnits="false" boundaryCondition="false" constant="false"/>
      <species id="M_C01134_c" name="Pantetheine 4&apos;-phosphate_C11H23N2O7PS" compartment="c" substanceUnits="substance" hasOnlySubstanceUnits="false" boundaryCondition="false" constant="false"/>
      <species id="M_C01137_c" name="S-Adenosylmethioninamine_C14H23N6O3S" compartment="c" substanceUnits="substance" hasOnlySubstanceUnits="false" boundaryCondition="false" constant="false"/>
      <species id="M_C01144_c" name="(S)-3-Hydroxybutanoyl-CoA_C25H42N7O18P3S" compartment="c" substanceUnits="substance" hasOnlySubstanceUnits="false" boundaryCondition="false" constant="false"/>
      <species id="M_C01149_c" name="4-Trimethylammoniobutanal_C7H16NO" compartment="c" substanceUnits="substance" hasOnlySubstanceUnits="false" boundaryCondition="false" constant="false"/>
      <species id="M_C01157_c" name="trans-4-Hydroxy-L-proline_C5H9NO3" compartment="c" substanceUnits="substance" hasOnlySubstanceUnits="false" boundaryCondition="false" constant="false"/>
      <species id="M_C01165_c" name="L-Glutamate 5-semialdehyde_C5H9NO3" compartment="c" substanceUnits="substance" hasOnlySubstanceUnits="false" boundaryCondition="false" constant="false"/>
      <species id="M_C01170_c" name="UDP-N-acetyl-D-mannosamine_C17H27N3O17P2" compartment="c" substanceUnits="substance" hasOnlySubstanceUnits="false" boundaryCondition="false" constant="false"/>
      <species id="M_C01172_c" name="beta-D-Glucose 6-phosphate_C6H13O9P" compartment="c" substanceUnits="substance" hasOnlySubstanceUnits="false" boundaryCondition="false" constant="false"/>
      <species id="M_C01179_c" name="3-(4-Hydroxyphenyl)pyruvate_C9H8O4" compartment="c" substanceUnits="substance" hasOnlySubstanceUnits="false" boundaryCondition="false" constant="false"/>
      <species id="M_C01181_c" name="4-Trimethylammoniobutanoate_C7H15NO2" compartment="c" substanceUnits="substance" hasOnlySubstanceUnits="false" boundaryCondition="false" constant="false"/>
      <species id="M_C01185_c" name="Nicotinate D-ribonucleotide_C11H14NO9P" compartment="c" substanceUnits="substance" hasOnlySubstanceUnits="false" boundaryCondition="false" constant="false"/>
      <species id="M_C01190_c" name="Glucosylceramide_C25H46NO8R" compartment="c" substanceUnits="substance" hasOnlySubstanceUnits="false" boundaryCondition="false" constant="false"/>
      <species id="M_C01209_c" name="Malonyl-[acyl-carrier protein]_C3H3O3SR" compartment="c" substanceUnits="substance" hasOnlySubstanceUnits="false" boundaryCondition="false" constant="false"/>
      <species id="M_C01212_c" name="UDP-N-acetylmuramoyl-L-alanine_C23H36N4O20P2" compartment="c" substanceUnits="substance" hasOnlySubstanceUnits="false" boundaryCondition="false" constant="false"/>
      <species id="M_C01217_c" name="5,6,7,8-Tetrahydromethanopterin_C30H45N6O16P" compartment="c" substanceUnits="substance" hasOnlySubstanceUnits="false" boundaryCondition="false" constant="false"/>
      <species id="M_C01219_c" name="CDP-4-dehydro-6-deoxy-D-glucose_C15H23N3O15P2" compartment="c" substanceUnits="substance" hasOnlySubstanceUnits="false" boundaryCondition="false" constant="false"/>
      <species id="M_C01228_c" name="Guanosine 3&apos;,5&apos;-bis(diphosphate)_C10H17N5O17P4" compartment="c" substanceUnits="substance" hasOnlySubstanceUnits="false" boundaryCondition="false" constant="false"/>
      <species id="M_C01250_c" name="N-Acetyl-L-glutamate 5-semialdehyde_C7H11NO4" compartment="c" substanceUnits="substance" hasOnlySubstanceUnits="false" boundaryCondition="false" constant="false"/>
      <species id="M_C01267_c" name="3-(Imidazol-4-yl)-2-oxopropyl phosphate_C6H9N2O5P" compartment="c" substanceUnits="substance" hasOnlySubstanceUnits="false" boundaryCondition="false" constant="false"/>
      <species id="M_C01268_c" name="5-Amino-6-(5&apos;-phosphoribosylamino)uracil_C9H15N4O9P" compartment="c" substanceUnits="substance" hasOnlySubstanceUnits="false" boundaryCondition="false" constant="false"/>
      <species id="M_C01269_c" name="5-O-(1-Carboxyvinyl)-3-phosphoshikimate_C10H13O10P" compartment="c" substanceUnits="substance" hasOnlySubstanceUnits="false" boundaryCondition="false" constant="false"/>
      <species id="M_C01290_c" name="beta-D-Galactosyl-1,4-beta-D-glucosylceramide_C31H56NO13R" compartment="c" substanceUnits="substance" hasOnlySubstanceUnits="false" boundaryCondition="false" constant="false"/>
      <species id="M_C01300_c" name="2-Amino-4-hydroxy-6-hydroxymethyl-7,8-dihydropteridine_C7H9N5O2" compartment="c" substanceUnits="substance" hasOnlySubstanceUnits="false" boundaryCondition="false" constant="false"/>
      <species id="M_C01302_c" name="1-(2-Carboxyphenylamino)-1-deoxy-D-ribulose 5-phosphate_C12H16NO9P" compartment="c" substanceUnits="substance" hasOnlySubstanceUnits="false" boundaryCondition="false" constant="false"/>
      <species id="M_C01304_c" name="2,5-Diamino-6-(5-phospho-D-ribosylamino)pyrimidin-4(3H)-one_C9H16N5O8P" compartment="c" substanceUnits="substance" hasOnlySubstanceUnits="false" boundaryCondition="false" constant="false"/>
      <species id="M_C01327_c" name="Hydrochloric acid_ClH" compartment="c" substanceUnits="substance" hasOnlySubstanceUnits="false" boundaryCondition="false" constant="false"/>
      <species id="M_C01335_c" name="ROH_HOR" compartment="c" substanceUnits="substance" hasOnlySubstanceUnits="false" boundaryCondition="false" constant="false"/>
      <species id="M_C01344_c" name="dIDP_C10H14N4O10P2" compartment="c" substanceUnits="substance" hasOnlySubstanceUnits="false" boundaryCondition="false" constant="false"/>
      <species id="M_C01345_c" name="dITP_C10H15N4O13P3" compartment="c" substanceUnits="substance" hasOnlySubstanceUnits="false" boundaryCondition="false" constant="false"/>
      <species id="M_C01346_c" name="dUDP_C9H14N2O11P2" compartment="c" substanceUnits="substance" hasOnlySubstanceUnits="false" boundaryCondition="false" constant="false"/>
      <species id="M_C01412_c" name="Butanal_C4H8O" compartment="c" substanceUnits="substance" hasOnlySubstanceUnits="false" boundaryCondition="false" constant="false"/>
      <species id="M_C01419_c" name="Cys-Gly_C5H10N2O3S" compartment="c" substanceUnits="substance" hasOnlySubstanceUnits="false" boundaryCondition="false" constant="false"/>
      <species id="M_C01528_c" name="Selenide_H2Se" compartment="c" substanceUnits="substance" hasOnlySubstanceUnits="false" boundaryCondition="false" constant="false"/>
      <species id="M_C01548_c" name="Acetylene_C2H2" compartment="c" substanceUnits="substance" hasOnlySubstanceUnits="false" boundaryCondition="false" constant="false"/>
      <species id="M_C01586_c" name="Hippurate_C9H9NO3" compartment="c" substanceUnits="substance" hasOnlySubstanceUnits="false" boundaryCondition="false" constant="false"/>
      <species id="M_C01635_c" name="tRNA(Ala)_C10H17O10PR2(C5H8O6PR)n" compartment="c" substanceUnits="substance" hasOnlySubstanceUnits="false" boundaryCondition="false" constant="false"/>
      <species id="M_C01636_c" name="tRNA(Arg)_C15H21N5O10PR(C5H8O6PR)n" compartment="c" substanceUnits="substance" hasOnlySubstanceUnits="false" boundaryCondition="false" constant="false"/>
      <species id="M_C01637_c" name="tRNA(Asn)_C10H17O10PR2(C5H8O6PR)n" compartment="c" substanceUnits="substance" hasOnlySubstanceUnits="false" boundaryCondition="false" constant="false"/>
      <species id="M_C01638_c" name="tRNA(Asp)_C10H17O10PR2(C5H8O6PR)n" compartment="c" substanceUnits="substance" hasOnlySubstanceUnits="false" boundaryCondition="false" constant="false"/>
      <species id="M_C01639_c" name="tRNA(Cys)_C15H21N5O10PR(C5H8O6PR)n" compartment="c" substanceUnits="substance" hasOnlySubstanceUnits="false" boundaryCondition="false" constant="false"/>
      <species id="M_C01640_c" name="tRNA(Gln)_C15H21N5O10PR(C5H8O6PR)n" compartment="c" substanceUnits="substance" hasOnlySubstanceUnits="false" boundaryCondition="false" constant="false"/>
      <species id="M_C01641_c" name="tRNA(Glu)_C15H21N5O10PR(C5H8O6PR)n" compartment="c" substanceUnits="substance" hasOnlySubstanceUnits="false" boundaryCondition="false" constant="false"/>
      <species id="M_C01642_c" name="tRNA(Gly)_C10H17O10PR2(C5H8O6PR)n" compartment="c" substanceUnits="substance" hasOnlySubstanceUnits="false" boundaryCondition="false" constant="false"/>
      <species id="M_C01643_c" name="tRNA(His)_C10H17O10PR2(C5H8O6PR)n" compartment="c" substanceUnits="substance" hasOnlySubstanceUnits="false" boundaryCondition="false" constant="false"/>
      <species id="M_C01644_c" name="tRNA(Ile)_C15H21N5O10PR(C5H8O6PR)n" compartment="c" substanceUnits="substance" hasOnlySubstanceUnits="false" boundaryCondition="false" constant="false"/>
      <species id="M_C01645_c" name="tRNA(Leu)_C15H21N5O10PR(C5H8O6PR)n" compartment="c" substanceUnits="substance" hasOnlySubstanceUnits="false" boundaryCondition="false" constant="false"/>
      <species id="M_C01646_c" name="tRNA(Lys)_C10H17O10PR2(C5H8O6PR)n" compartment="c" substanceUnits="substance" hasOnlySubstanceUnits="false" boundaryCondition="false" constant="false"/>
      <species id="M_C01647_c" name="tRNA(Met)_C15H21N5O10PR(C5H8O6PR)n" compartment="c" substanceUnits="substance" hasOnlySubstanceUnits="false" boundaryCondition="false" constant="false"/>
      <species id="M_C01648_c" name="tRNA(Phe)_C10H17O10PR2(C5H8O6PR)n" compartment="c" substanceUnits="substance" hasOnlySubstanceUnits="false" boundaryCondition="false" constant="false"/>
      <species id="M_C01649_c" name="tRNA(Pro)_C10H17O10PR2(C5H8O6PR)n" compartment="c" substanceUnits="substance" hasOnlySubstanceUnits="false" boundaryCondition="false" constant="false"/>
      <species id="M_C01650_c" name="tRNA(Ser)_C10H17O10PR2(C5H8O6PR)n" compartment="c" substanceUnits="substance" hasOnlySubstanceUnits="false" boundaryCondition="false" constant="false"/>
      <species id="M_C01651_c" name="tRNA(Thr)_C10H17O10PR2(C5H8O6PR)n" compartment="c" substanceUnits="substance" hasOnlySubstanceUnits="false" boundaryCondition="false" constant="false"/>
      <species id="M_C01652_c" name="tRNA(Trp)_C15H21N5O10PR(C5H8O6PR)n" compartment="c" substanceUnits="substance" hasOnlySubstanceUnits="false" boundaryCondition="false" constant="false"/>
      <species id="M_C01653_c" name="tRNA(Val)_C15H21N5O10PR(C5H8O6PR)n" compartment="c" substanceUnits="substance" hasOnlySubstanceUnits="false" boundaryCondition="false" constant="false"/>
      <species id="M_C01672_c" name="Cadaverine_C5H14N2" compartment="c" substanceUnits="substance" hasOnlySubstanceUnits="false" boundaryCondition="false" constant="false"/>
      <species id="M_C01674_c" name="Chitobiose_C16H28N2O11" compartment="c" substanceUnits="substance" hasOnlySubstanceUnits="false" boundaryCondition="false" constant="false"/>
      <species id="M_C01762_c" name="Xanthosine_C10H12N4O6" compartment="c" substanceUnits="substance" hasOnlySubstanceUnits="false" boundaryCondition="false" constant="false"/>
      <species id="M_C01798_c" name="D-Glucoside_C6H11O6R" compartment="c" substanceUnits="substance" hasOnlySubstanceUnits="false" boundaryCondition="false" constant="false"/>
      <species id="M_C01879_c" name="Pyroglutamic acid_C5H7NO3" compartment="c" substanceUnits="substance" hasOnlySubstanceUnits="false" boundaryCondition="false" constant="false"/>
      <species id="M_C01909_c" name="Dethiobiotin_C10H18N2O3" compartment="c" substanceUnits="substance" hasOnlySubstanceUnits="false" boundaryCondition="false" constant="false"/>
      <species id="M_C01929_c" name="L-Histidinal_C6H9N3O" compartment="c" substanceUnits="substance" hasOnlySubstanceUnits="false" boundaryCondition="false" constant="false"/>
      <species id="M_C01931_c" name="L-Lysyl-tRNA_C16H29N2O11PR2(C5H8O6PR)n" compartment="c" substanceUnits="substance" hasOnlySubstanceUnits="false" boundaryCondition="false" constant="false"/>
      <species id="M_C01935_c" name="Maltodextrin_(C12H20O10)n" compartment="c" substanceUnits="substance" hasOnlySubstanceUnits="false" boundaryCondition="false" constant="false"/>
      <species id="M_C01962_c" name="Thiocysteine_C3H7NO2S2" compartment="c" substanceUnits="substance" hasOnlySubstanceUnits="false" boundaryCondition="false" constant="false"/>
      <species id="M_C02013_c" name="Cellotetraose_C24H42O21" compartment="c" substanceUnits="substance" hasOnlySubstanceUnits="false" boundaryCondition="false" constant="false"/>
      <species id="M_C02047_c" name="L-Leucyl-tRNA_C21H32N6O11PR(C5H8O6PR)n" compartment="c" substanceUnits="substance" hasOnlySubstanceUnits="false" boundaryCondition="false" constant="false"/>
      <species id="M_C02163_c" name="L-Arginyl-tRNA(Arg)_C21H33N9O11PR(C5H8O6PR)n" compartment="c" substanceUnits="substance" hasOnlySubstanceUnits="false" boundaryCondition="false" constant="false"/>
      <species id="M_C02170_c" name="Methylmalonate_C4H6O4" compartment="c" substanceUnits="substance" hasOnlySubstanceUnits="false" boundaryCondition="false" constant="false"/>
      <species id="M_C02211_c" name="tRNA precursor_C10H17O10PR2(C5H8O6PR)n" compartment="c" substanceUnits="substance" hasOnlySubstanceUnits="false" boundaryCondition="false" constant="false"/>
      <species id="M_C02222_c" name="2-Maleylacetate_C6H6O5" compartment="c" substanceUnits="substance" hasOnlySubstanceUnits="false" boundaryCondition="false" constant="false"/>
      <species id="M_C02225_c" name="2-Methylcitrate_C7H10O7" compartment="c" substanceUnits="substance" hasOnlySubstanceUnits="false" boundaryCondition="false" constant="false"/>
      <species id="M_C02226_c" name="2-Methylmaleate_C5H6O4" compartment="c" substanceUnits="substance" hasOnlySubstanceUnits="false" boundaryCondition="false" constant="false"/>
      <species id="M_C02282_c" name="Glutaminyl-tRNA_C20H29N7O12PR(C5H8O6PR)n" compartment="c" substanceUnits="substance" hasOnlySubstanceUnits="false" boundaryCondition="false" constant="false"/>
      <species id="M_C02291_c" name="L-Cystathionine_C7H14N2O4S" compartment="c" substanceUnits="substance" hasOnlySubstanceUnits="false" boundaryCondition="false" constant="false"/>
      <species id="M_C02330_c" name="UDP-L-iduronate_C15H22N2O18P2" compartment="c" substanceUnits="substance" hasOnlySubstanceUnits="false" boundaryCondition="false" constant="false"/>
      <species id="M_C02336_c" name="beta-D-Fructose_C6H12O6" compartment="c" substanceUnits="substance" hasOnlySubstanceUnits="false" boundaryCondition="false" constant="false"/>
      <species id="M_C02350_c" name="(S)(+)-Allantoin_C4H6N4O3" compartment="c" substanceUnits="substance" hasOnlySubstanceUnits="false" boundaryCondition="false" constant="false"/>
      <species id="M_C02411_c" name="Glutaconyl-1-CoA_C26H40N7O19P3S" compartment="c" substanceUnits="substance" hasOnlySubstanceUnits="false" boundaryCondition="false" constant="false"/>
      <species id="M_C02412_c" name="Glycyl-tRNA(Gly)_C12H20NO11PR2(C5H8O6PR)n" compartment="c" substanceUnits="substance" hasOnlySubstanceUnits="false" boundaryCondition="false" constant="false"/>
      <species id="M_C02430_c" name="L-Methionyl-tRNA_C20H30N6O11PSR(C5H8O6PR)n" compartment="c" substanceUnits="substance" hasOnlySubstanceUnits="false" boundaryCondition="false" constant="false"/>
      <species id="M_C02457_c" name="Propane-1,3-diol_C3H8O2" compartment="c" substanceUnits="substance" hasOnlySubstanceUnits="false" boundaryCondition="false" constant="false"/>
      <species id="M_C02463_c" name="Precorrin 2_C42H48N4O16" compartment="c" substanceUnits="substance" hasOnlySubstanceUnits="false" boundaryCondition="false" constant="false"/>
      <species id="M_C02504_c" name="alpha-Isopropylmalate_C7H12O5" compartment="c" substanceUnits="substance" hasOnlySubstanceUnits="false" boundaryCondition="false" constant="false"/>
      <species id="M_C02553_c" name="L-Seryl-tRNA(Ser)_C13H22NO12PR2(C5H8O6PR)n" compartment="c" substanceUnits="substance" hasOnlySubstanceUnits="false" boundaryCondition="false" constant="false"/>
      <species id="M_C02554_c" name="L-Valyl-tRNA(Val)_C20H30N6O11PR(C5H8O6PR)n" compartment="c" substanceUnits="substance" hasOnlySubstanceUnits="false" boundaryCondition="false" constant="false"/>
      <species id="M_C02576_c" name="Perillyl aldehyde_C10H14O" compartment="c" substanceUnits="substance" hasOnlySubstanceUnits="false" boundaryCondition="false" constant="false"/>
      <species id="M_C02612_c" name="(R)-2-Methylmalate_C5H8O5" compartment="c" substanceUnits="substance" hasOnlySubstanceUnits="false" boundaryCondition="false" constant="false"/>
      <species id="M_C02631_c" name="2-Isopropylmaleate_C7H10O4" compartment="c" substanceUnits="substance" hasOnlySubstanceUnits="false" boundaryCondition="false" constant="false"/>
      <species id="M_C02637_c" name="3-Dehydroshikimate_C7H8O5" compartment="c" substanceUnits="substance" hasOnlySubstanceUnits="false" boundaryCondition="false" constant="false"/>
      <species id="M_C02670_c" name="D-Glucuronolactone_C6H8O6" compartment="c" substanceUnits="substance" hasOnlySubstanceUnits="false" boundaryCondition="false" constant="false"/>
      <species id="M_C02702_c" name="L-Prolyl-tRNA(Pro)_C15H24NO11PR2(C5H8O6PR)n" compartment="c" substanceUnits="substance" hasOnlySubstanceUnits="false" boundaryCondition="false" constant="false"/>
      <species id="M_C02713_c" name="N-Acetylmuramate_C11H19NO8" compartment="c" substanceUnits="substance" hasOnlySubstanceUnits="false" boundaryCondition="false" constant="false"/>
      <species id="M_C02739_c" name="1-(5-Phospho-D-ribosyl)-ATP_C15H25N5O20P4" compartment="c" substanceUnits="substance" hasOnlySubstanceUnits="false" boundaryCondition="false" constant="false"/>
      <species id="M_C02741_c" name="Phosphoribosyl-AMP_C15H23N5O14P2" compartment="c" substanceUnits="substance" hasOnlySubstanceUnits="false" boundaryCondition="false" constant="false"/>
      <species id="M_C02835_c" name="Imidazole-4-acetate_C5H6N2O2" compartment="c" substanceUnits="substance" hasOnlySubstanceUnits="false" boundaryCondition="false" constant="false"/>
      <species id="M_C02839_c" name="L-Tyrosyl-tRNA(Tyr)_C24H30N6O12PR(C5H8O6PR)n" compartment="c" substanceUnits="substance" hasOnlySubstanceUnits="false" boundaryCondition="false" constant="false"/>
      <species id="M_C02876_c" name="Propanoyl phosphate_C3H7O5P" compartment="c" substanceUnits="substance" hasOnlySubstanceUnits="false" boundaryCondition="false" constant="false"/>
      <species id="M_C02909_c" name="(2-Naphthyl)methanol_C11H10O" compartment="c" substanceUnits="substance" hasOnlySubstanceUnits="false" boundaryCondition="false" constant="false"/>
      <species id="M_C02939_c" name="3-Methylbutanoyl-CoA_C26H44N7O17P3S" compartment="c" substanceUnits="substance" hasOnlySubstanceUnits="false" boundaryCondition="false" constant="false"/>
      <species id="M_C02946_c" name="4-Acetamidobutanoate_C6H11NO3" compartment="c" substanceUnits="substance" hasOnlySubstanceUnits="false" boundaryCondition="false" constant="false"/>
      <species id="M_C02984_c" name="L-Aspartyl-tRNA(Asp)_C14H22NO13PR2(C5H8O6PR)n" compartment="c" substanceUnits="substance" hasOnlySubstanceUnits="false" boundaryCondition="false" constant="false"/>
      <species id="M_C02987_c" name="L-Glutamyl-tRNA(Glu)_C20H28N6O13PR(C5H8O6PR)n" compartment="c" substanceUnits="substance" hasOnlySubstanceUnits="false" boundaryCondition="false" constant="false"/>
      <species id="M_C02988_c" name="L-Histidyl-tRNA(His)_C16H24N3O11PR2(C5H8O6PR)n" compartment="c" substanceUnits="substance" hasOnlySubstanceUnits="false" boundaryCondition="false" constant="false"/>
      <species id="M_C02992_c" name="L-Threonyl-tRNA(Thr)_C14H24NO12PR2(C5H8O6PR)n" compartment="c" substanceUnits="substance" hasOnlySubstanceUnits="false" boundaryCondition="false" constant="false"/>
      <species id="M_C02999_c" name="N-Acetylmuramoyl-Ala_C14H24N2O9" compartment="c" substanceUnits="substance" hasOnlySubstanceUnits="false" boundaryCondition="false" constant="false"/>
      <species id="M_C03028_c" name="Thiamin triphosphate_C12H19N4O10P3S" compartment="c" substanceUnits="substance" hasOnlySubstanceUnits="false" boundaryCondition="false" constant="false"/>
      <species id="M_C03044_c" name="(R,R)-Butane-2,3-diol_C4H10O2" compartment="c" substanceUnits="substance" hasOnlySubstanceUnits="false" boundaryCondition="false" constant="false"/>
      <species id="M_C03058_c" name="2-Hydroxyglutaryl-CoA_C26H42N7O20P3S" compartment="c" substanceUnits="substance" hasOnlySubstanceUnits="false" boundaryCondition="false" constant="false"/>
      <species id="M_C03063_c" name="2-Oxohept-3-enedioate_C7H8O5" compartment="c" substanceUnits="substance" hasOnlySubstanceUnits="false" boundaryCondition="false" constant="false"/>
      <species id="M_C03069_c" name="3-Methylcrotonyl-CoA_C26H42N7O17P3S" compartment="c" substanceUnits="substance" hasOnlySubstanceUnits="false" boundaryCondition="false" constant="false"/>
      <species id="M_C03082_c" name="4-Phospho-L-aspartate_C4H8NO7P" compartment="c" substanceUnits="substance" hasOnlySubstanceUnits="false" boundaryCondition="false" constant="false"/>
      <species id="M_C03090_c" name="5-Phosphoribosylamine_C5H12NO7P" compartment="c" substanceUnits="substance" hasOnlySubstanceUnits="false" boundaryCondition="false" constant="false"/>
      <species id="M_C03112_c" name="Deacetylcephalosporin C_C14H19N3O7S" compartment="c" substanceUnits="substance" hasOnlySubstanceUnits="false" boundaryCondition="false" constant="false"/>
      <species id="M_C03114_c" name="Dimethylbenzimidazole_C9H10N2" compartment="c" substanceUnits="substance" hasOnlySubstanceUnits="false" boundaryCondition="false" constant="false"/>
      <species id="M_C03125_c" name="L-Cysteinyl-tRNA(Cys)_C18H26N6O11PSR(C5H8O6PR)n" compartment="c" substanceUnits="substance" hasOnlySubstanceUnits="false" boundaryCondition="false" constant="false"/>
      <species id="M_C03127_c" name="L-Isoleucyl-tRNA(Ile)_C21H32N6O11PR(C5H8O6PR)n" compartment="c" substanceUnits="substance" hasOnlySubstanceUnits="false" boundaryCondition="false" constant="false"/>
      <species id="M_C03150_c" name="N-Ribosylnicotinamide_C11H14N2O5" compartment="c" substanceUnits="substance" hasOnlySubstanceUnits="false" boundaryCondition="false" constant="false"/>
      <species id="M_C03175_c" name="Shikimate 3-phosphate_C7H11O8P" compartment="c" substanceUnits="substance" hasOnlySubstanceUnits="false" boundaryCondition="false" constant="false"/>
      <species id="M_C03194_c" name="(R)-1-Aminopropan-2-ol_C3H9NO" compartment="c" substanceUnits="substance" hasOnlySubstanceUnits="false" boundaryCondition="false" constant="false"/>
      <species id="M_C03221_c" name="2-trans-Dodecenoyl-CoA_C33H56N7O17P3S" compartment="c" substanceUnits="substance" hasOnlySubstanceUnits="false" boundaryCondition="false" constant="false"/>
      <species id="M_C03232_c" name="3-Phosphonooxypyruvate_C3H5O7P" compartment="c" substanceUnits="substance" hasOnlySubstanceUnits="false" boundaryCondition="false" constant="false"/>
      <species id="M_C03240_c" name="6-Deoxyerythronolide B_C21H38O6" compartment="c" substanceUnits="substance" hasOnlySubstanceUnits="false" boundaryCondition="false" constant="false"/>
      <species id="M_C03263_c" name="Coproporphyrinogen III_C36H44N4O8" compartment="c" substanceUnits="substance" hasOnlySubstanceUnits="false" boundaryCondition="false" constant="false"/>
      <species id="M_C03287_c" name="L-Glutamyl 5-phosphate_C5H10NO7P" compartment="c" substanceUnits="substance" hasOnlySubstanceUnits="false" boundaryCondition="false" constant="false"/>
      <species id="M_C03340_c" name="L-2,3-Dihydrodipicolinate_C7H7NO4" compartment="c" substanceUnits="substance" hasOnlySubstanceUnits="false" boundaryCondition="false" constant="false"/>
      <species id="M_C03345_c" name="2-Methylbut-2-enoyl-CoA_C26H42N7O17P3S" compartment="c" substanceUnits="substance" hasOnlySubstanceUnits="false" boundaryCondition="false" constant="false"/>
      <species id="M_C03373_c" name="Aminoimidazole ribotide_C8H14N3O7P" compartment="c" substanceUnits="substance" hasOnlySubstanceUnits="false" boundaryCondition="false" constant="false"/>
      <species id="M_C03402_c" name="L-Asparaginyl-tRNA(Asn)_C14H23N2O12PR2(C5H8O6PR)n" compartment="c" substanceUnits="substance" hasOnlySubstanceUnits="false" boundaryCondition="false" constant="false"/>
      <species id="M_C03406_c" name="N-(L-Arginino)succinate_C10H18N4O6" compartment="c" substanceUnits="substance" hasOnlySubstanceUnits="false" boundaryCondition="false" constant="false"/>
      <species id="M_C03410_c" name="N-Glycoloyl-neuraminate_C11H19NO10" compartment="c" substanceUnits="substance" hasOnlySubstanceUnits="false" boundaryCondition="false" constant="false"/>
      <species id="M_C03460_c" name="2-Methylprop-2-enoyl-CoA_C25H40N7O17P3S" compartment="c" substanceUnits="substance" hasOnlySubstanceUnits="false" boundaryCondition="false" constant="false"/>
      <species id="M_C03479_c" name="5-Formyltetrahydrofolate_C20H23N7O7" compartment="c" substanceUnits="substance" hasOnlySubstanceUnits="false" boundaryCondition="false" constant="false"/>
      <species id="M_C03492_c" name="D-4&apos;-Phosphopantothenate_C9H18NO8P" compartment="c" substanceUnits="substance" hasOnlySubstanceUnits="false" boundaryCondition="false" constant="false"/>
      <species id="M_C03506_c" name="Indoleglycerol phosphate_C11H14NO6P" compartment="c" substanceUnits="substance" hasOnlySubstanceUnits="false" boundaryCondition="false" constant="false"/>
      <species id="M_C03508_c" name="L-2-Amino-3-oxobutanoic acid_C4H7NO3" compartment="c" substanceUnits="substance" hasOnlySubstanceUnits="false" boundaryCondition="false" constant="false"/>
      <species id="M_C03511_c" name="L-Phenylalanyl-tRNA(Phe)_C19H26NO11PR2(C5H8O6PR)n" compartment="c" substanceUnits="substance" hasOnlySubstanceUnits="false" boundaryCondition="false" constant="false"/>
      <species id="M_C03512_c" name="L-Tryptophanyl-tRNA(Trp)_C26H31N7O11PR(C5H8O6PR)n" compartment="c" substanceUnits="substance" hasOnlySubstanceUnits="false" boundaryCondition="false" constant="false"/>
      <species id="M_C03561_c" name="(R)-3-Hydroxybutanoyl-CoA_C25H42N7O18P3S" compartment="c" substanceUnits="substance" hasOnlySubstanceUnits="false" boundaryCondition="false" constant="false"/>
      <species id="M_C03576_c" name="2-Mercaptoethanesulfonate_C2H6O3S2" compartment="c" substanceUnits="substance" hasOnlySubstanceUnits="false" boundaryCondition="false" constant="false"/>
      <species id="M_C03657_c" name="1,4-Dihydroxy-2-naphthoate_C11H8O4" compartment="c" substanceUnits="substance" hasOnlySubstanceUnits="false" boundaryCondition="false" constant="false"/>
      <species id="M_C03684_c" name="6-Pyruvoyltetrahydropterin_C9H11N5O3" compartment="c" substanceUnits="substance" hasOnlySubstanceUnits="false" boundaryCondition="false" constant="false"/>
      <species id="M_C03688_c" name="Apo-[acyl-carrier-protein]_" compartment="c" substanceUnits="substance" hasOnlySubstanceUnits="false" boundaryCondition="false" constant="false"/>
      <species id="M_C03691_c" name="CMP-N-glycoloylneuraminate_C20H31N4O17P" compartment="c" substanceUnits="substance" hasOnlySubstanceUnits="false" boundaryCondition="false" constant="false"/>
      <species id="M_C03722_c" name="Quinolinate_C7H5NO4" compartment="c" substanceUnits="substance" hasOnlySubstanceUnits="false" boundaryCondition="false" constant="false"/>
      <species id="M_C03741_c" name="(S)-4-Amino-5-oxopentanoate_C5H9NO3" compartment="c" substanceUnits="substance" hasOnlySubstanceUnits="false" boundaryCondition="false" constant="false"/>
      <species id="M_C03785_c" name="D-Tagatose 1,6-bisphosphate_C6H14O12P2" compartment="c" substanceUnits="substance" hasOnlySubstanceUnits="false" boundaryCondition="false" constant="false"/>
      <species id="M_C03794_c" name="N6-(1,2-Dicarboxyethyl)-AMP_C14H18N5O11P" compartment="c" substanceUnits="substance" hasOnlySubstanceUnits="false" boundaryCondition="false" constant="false"/>
      <species id="M_C03838_c" name="5&apos;-Phosphoribosylglycinamide_C7H15N2O8P" compartment="c" substanceUnits="substance" hasOnlySubstanceUnits="false" boundaryCondition="false" constant="false"/>
      <species id="M_C03862_c" name="Dolichyl phosphate D-mannose_C31H55O9P" compartment="c" substanceUnits="substance" hasOnlySubstanceUnits="false" boundaryCondition="false" constant="false"/>
      <species id="M_C03871_c" name="L-2-Amino-6-oxoheptanedioate_C7H11NO5" compartment="c" substanceUnits="substance" hasOnlySubstanceUnits="false" boundaryCondition="false" constant="false"/>
      <species id="M_C03892_c" name="Phosphatidylglycerophosphate_C8H14O13P2R2" compartment="c" substanceUnits="substance" hasOnlySubstanceUnits="false" boundaryCondition="false" constant="false"/>
      <species id="M_C03912_c" name="(S)-1-Pyrroline-5-carboxylate_C5H7NO2" compartment="c" substanceUnits="substance" hasOnlySubstanceUnits="false" boundaryCondition="false" constant="false"/>
      <species id="M_C03920_c" name="2-(Methylthio)ethanesulfonate_C3H8O3S2" compartment="c" substanceUnits="substance" hasOnlySubstanceUnits="false" boundaryCondition="false" constant="false"/>
      <species id="M_C03939_c" name="Acetyl-[acyl-carrier protein]_C2H3OSR" compartment="c" substanceUnits="substance" hasOnlySubstanceUnits="false" boundaryCondition="false" constant="false"/>
      <species id="M_C03972_c" name="2,3,4,5-Tetrahydrodipicolinate_C7H9NO4" compartment="c" substanceUnits="substance" hasOnlySubstanceUnits="false" boundaryCondition="false" constant="false"/>
      <species id="M_C04039_c" name="2,3-Dihydroxy-3-methylbutanoate_C5H10O4" compartment="c" substanceUnits="substance" hasOnlySubstanceUnits="false" boundaryCondition="false" constant="false"/>
      <species id="M_C04046_c" name="3-D-Glucosyl-1,2-diacylglycerol_C11H16O10R2" compartment="c" substanceUnits="substance" hasOnlySubstanceUnits="false" boundaryCondition="false" constant="false"/>
      <species id="M_C04051_c" name="5-Amino-4-imidazolecarboxyamide_C4H6N4O" compartment="c" substanceUnits="substance" hasOnlySubstanceUnits="false" boundaryCondition="false" constant="false"/>
      <species id="M_C04079_c" name="N-((R)-Pantothenoyl)-L-cysteine_C12H22N2O6S" compartment="c" substanceUnits="substance" hasOnlySubstanceUnits="false" boundaryCondition="false" constant="false"/>
      <species id="M_C04088_c" name="Octadecanoyl-[acyl-carrier protein]_C18H35OSR" compartment="c" substanceUnits="substance" hasOnlySubstanceUnits="false" boundaryCondition="false" constant="false"/>
      <species id="M_C04115_c" name="4-Carboxy-4-hydroxy-2-oxoadipate_C7H8O8" compartment="c" substanceUnits="substance" hasOnlySubstanceUnits="false" boundaryCondition="false" constant="false"/>
      <species id="M_C04122_c" name="D-1-Aminopropan-2-ol O-phosphate_C3H10NO4P" compartment="c" substanceUnits="substance" hasOnlySubstanceUnits="false" boundaryCondition="false" constant="false"/>
      <species id="M_C04133_c" name="N-Acetyl-L-glutamate 5-phosphate_C7H12NO8P" compartment="c" substanceUnits="substance" hasOnlySubstanceUnits="false" boundaryCondition="false" constant="false"/>
      <species id="M_C04144_c" name="Tetrahydropteroyltri-L-glutamate_C29H37N9O12" compartment="c" substanceUnits="substance" hasOnlySubstanceUnits="false" boundaryCondition="false" constant="false"/>
      <species id="M_C04146_c" name="all-trans-Octaprenyl diphosphate_C40H68O7P2" compartment="c" substanceUnits="substance" hasOnlySubstanceUnits="false" boundaryCondition="false" constant="false"/>
      <species id="M_C04181_c" name="3-Hydroxy-3-methyl-2-oxobutanoic acid_C5H8O4" compartment="c" substanceUnits="substance" hasOnlySubstanceUnits="false" boundaryCondition="false" constant="false"/>
      <species id="M_C04188_c" name="S-Methyl-5-thio-D-ribose 1-phosphate_C6H13O7PS" compartment="c" substanceUnits="substance" hasOnlySubstanceUnits="false" boundaryCondition="false" constant="false"/>
      <species id="M_C04216_c" name="all-trans-Heptaprenyl diphosphate_C35H60O7P2" compartment="c" substanceUnits="substance" hasOnlySubstanceUnits="false" boundaryCondition="false" constant="false"/>
      <species id="M_C04236_c" name="(2S)-2-Isopropyl-3-oxosuccinate_C7H10O5" compartment="c" substanceUnits="substance" hasOnlySubstanceUnits="false" boundaryCondition="false" constant="false"/>
      <species id="M_C04246_c" name="But-2-enoyl-[acyl-carrier protein]_C4H5OSR" compartment="c" substanceUnits="substance" hasOnlySubstanceUnits="false" boundaryCondition="false" constant="false"/>
      <species id="M_C04257_c" name="N-Acetyl-D-mannosamine 6-phosphate_C8H16NO9P" compartment="c" substanceUnits="substance" hasOnlySubstanceUnits="false" boundaryCondition="false" constant="false"/>
      <species id="M_C04260_c" name="O-D-Alanyl-poly(ribitol phosphate)_(C8H16NO8P)n" compartment="c" substanceUnits="substance" hasOnlySubstanceUnits="false" boundaryCondition="false" constant="false"/>
      <species id="M_C04272_c" name="(R)-2,3-Dihydroxy-3-methylbutanoate_C5H10O4" compartment="c" substanceUnits="substance" hasOnlySubstanceUnits="false" boundaryCondition="false" constant="false"/>
      <species id="M_C04281_c" name="L-1-Pyrroline-3-hydroxy-5-carboxylate_C5H7NO3" compartment="c" substanceUnits="substance" hasOnlySubstanceUnits="false" boundaryCondition="false" constant="false"/>
      <species id="M_C04297_c" name="CDP-4-dehydro-3,6-dideoxy-D-glucose_C15H23N3O14P2" compartment="c" substanceUnits="substance" hasOnlySubstanceUnits="false" boundaryCondition="false" constant="false"/>
      <species id="M_C04302_c" name="N-(5-Phospho-D-ribosyl)anthranilate_C12H16NO9P" compartment="c" substanceUnits="substance" hasOnlySubstanceUnits="false" boundaryCondition="false" constant="false"/>
      <species id="M_C04324_c" name="4-Carboxy-2-hydroxy-cis,cis-muconate_C7H6O7" compartment="c" substanceUnits="substance" hasOnlySubstanceUnits="false" boundaryCondition="false" constant="false"/>
      <species id="M_C04332_c" name="6,7-Dimethyl-8-(D-ribityl)lumazine_C13H18N4O6" compartment="c" substanceUnits="substance" hasOnlySubstanceUnits="false" boundaryCondition="false" constant="false"/>
      <species id="M_C04349_c" name="(4S)-4,6-Dihydroxy-2,5-dioxohexanoate_C6H8O6" compartment="c" substanceUnits="substance" hasOnlySubstanceUnits="false" boundaryCondition="false" constant="false"/>
      <species id="M_C04352_c" name="(R)-4&apos;-Phosphopantothenoyl-L-cysteine_C12H23N2O9PS" compartment="c" substanceUnits="substance" hasOnlySubstanceUnits="false" boundaryCondition="false" constant="false"/>
      <species id="M_C04376_c" name="5&apos;-Phosphoribosyl-N-formylglycinamide_C8H15N2O9P" compartment="c" substanceUnits="substance" hasOnlySubstanceUnits="false" boundaryCondition="false" constant="false"/>
      <species id="M_C04377_c" name="5,10-Methylenetetrahydromethanopterin_C31H45N6O16P" compartment="c" substanceUnits="substance" hasOnlySubstanceUnits="false" boundaryCondition="false" constant="false"/>
      <species id="M_C04390_c" name="N6-Acetyl-LL-2,6-diaminoheptanedioate_C9H16N2O5" compartment="c" substanceUnits="substance" hasOnlySubstanceUnits="false" boundaryCondition="false" constant="false"/>
      <species id="M_C04405_c" name="(2S,3S)-3-Hydroxy-2-methylbutanoyl-CoA_C26H44N7O18P3S" compartment="c" substanceUnits="substance" hasOnlySubstanceUnits="false" boundaryCondition="false" constant="false"/>
      <species id="M_C04411_c" name="(2R,3S)-3-Isopropylmalate_C7H12O5" compartment="c" substanceUnits="substance" hasOnlySubstanceUnits="false" boundaryCondition="false" constant="false"/>
      <species id="M_C04421_c" name="N-Succinyl-LL-2,6-diaminoheptanedioate_C11H18N2O7" compartment="c" substanceUnits="substance" hasOnlySubstanceUnits="false" boundaryCondition="false" constant="false"/>
      <species id="M_C04425_c" name="S-Adenosyl-4-methylthio-2-oxobutanoate_C15H19N5O6S" compartment="c" substanceUnits="substance" hasOnlySubstanceUnits="false" boundaryCondition="false" constant="false"/>
      <species id="M_C04432_c" name="tRNA containing 6-isopentenyladenosine_C15H22N5O7P(C5H8O6PR)n(C5H8O6PR)n" compartment="c" substanceUnits="substance" hasOnlySubstanceUnits="false" boundaryCondition="false" constant="false"/>
      <species id="M_C04454_c" name="5-Amino-6-(5&apos;-phospho-D-ribitylamino)uracil_C9H17N4O9P" compartment="c" substanceUnits="substance" hasOnlySubstanceUnits="false" boundaryCondition="false" constant="false"/>
      <species id="M_C04462_c" name="N-Succinyl-2-L-amino-6-oxoheptanedioate_C11H15NO8" compartment="c" substanceUnits="substance" hasOnlySubstanceUnits="false" boundaryCondition="false" constant="false"/>
      <species id="M_C04489_c" name="5-Methyltetrahydropteroyltri-L-glutamate_C30H39N9O12" compartment="c" substanceUnits="substance" hasOnlySubstanceUnits="false" boundaryCondition="false" constant="false"/>
      <species id="M_C04494_c" name="Guanosine 3&apos;-diphosphate 5&apos;-triphosphate_C10H18N5O20P5" compartment="c" substanceUnits="substance" hasOnlySubstanceUnits="false" boundaryCondition="false" constant="false"/>
      <species id="M_C04501_c" name="N-Acetyl-alpha-D-glucosamine 1-phosphate_C8H16NO9P" compartment="c" substanceUnits="substance" hasOnlySubstanceUnits="false" boundaryCondition="false" constant="false"/>
      <species id="M_C04554_c" name="3alpha,7alpha-Dihydroxy-5beta-cholestanate_C27H46O4" compartment="c" substanceUnits="substance" hasOnlySubstanceUnits="false" boundaryCondition="false" constant="false"/>
      <species id="M_C04574_c" name="di-trans,poly-cis-Undecaprenyl diphosphate_C55H92O7P2" compartment="c" substanceUnits="substance" hasOnlySubstanceUnits="false" boundaryCondition="false" constant="false"/>
      <species id="M_C04582_c" name="S-Methyl-5-thio-D-ribulose 1-phosphate_C6H13O7PS" compartment="c" substanceUnits="substance" hasOnlySubstanceUnits="false" boundaryCondition="false" constant="false"/>
      <species id="M_C04618_c" name="(3R)-3-Hydroxybutanoyl-[acyl-carrier protein]_C4H7O2SR" compartment="c" substanceUnits="substance" hasOnlySubstanceUnits="false" boundaryCondition="false" constant="false"/>
      <species id="M_C04619_c" name="(3R)-3-Hydroxydecanoyl-[acyl-carrier protein]_C10H19O2SR" compartment="c" substanceUnits="substance" hasOnlySubstanceUnits="false" boundaryCondition="false" constant="false"/>
      <species id="M_C04620_c" name="(3R)-3-Hydroxyoctanoyl-[acyl-carrier protein]_C8H15O2SR" compartment="c" substanceUnits="substance" hasOnlySubstanceUnits="false" boundaryCondition="false" constant="false"/>
      <species id="M_C04631_c" name="UDP-N-acetyl-3-(1-carboxyvinyl)-D-glucosamine_C20H29N3O19P2" compartment="c" substanceUnits="substance" hasOnlySubstanceUnits="false" boundaryCondition="false" constant="false"/>
      <species id="M_C04633_c" name="(3R)-3-Hydroxypalmitoyl-[acyl-carrier protein]_C16H31O2SR" compartment="c" substanceUnits="substance" hasOnlySubstanceUnits="false" boundaryCondition="false" constant="false"/>
      <species id="M_C04640_c" name="2-(Formamido)-N1-(5&apos;-phosphoribosyl)acetamidine_C8H16N3O8P" compartment="c" substanceUnits="substance" hasOnlySubstanceUnits="false" boundaryCondition="false" constant="false"/>
      <species id="M_C04646_c" name="6-Thioinosine-5&apos;-monophosphate_C10H13N4O7PS" compartment="c" substanceUnits="substance" hasOnlySubstanceUnits="false" boundaryCondition="false" constant="false"/>
      <species id="M_C04666_c" name="D-erythro-1-(Imidazol-4-yl)glycerol 3-phosphate_C6H11N2O6P" compartment="c" substanceUnits="substance" hasOnlySubstanceUnits="false" boundaryCondition="false" constant="false"/>
      <species id="M_C04677_c" name="1-(5&apos;-Phosphoribosyl)-5-amino-4-imidazolecarboxamide_C9H15N4O8P" compartment="c" substanceUnits="substance" hasOnlySubstanceUnits="false" boundaryCondition="false" constant="false"/>
      <species id="M_C04688_c" name="(3R)-3-Hydroxytetradecanoyl-[acyl-carrier protein]_C14H27O2SR" compartment="c" substanceUnits="substance" hasOnlySubstanceUnits="false" boundaryCondition="false" constant="false"/>
      <species id="M_C04691_c" name="2-Dehydro-3-deoxy-D-arabino-heptonate 7-phosphate_C7H13O10P" compartment="c" substanceUnits="substance" hasOnlySubstanceUnits="false" boundaryCondition="false" constant="false"/>
      <species id="M_C04702_c" name="UDPMurAc(oyl-L-Ala-D-gamma-Glu-L-Lys-D-Ala-D-Ala)_C40H65N9O26P2" compartment="c" substanceUnits="substance" hasOnlySubstanceUnits="false" boundaryCondition="false" constant="false"/>
      <species id="M_C04732_c" name="5-Amino-6-(1-D-ribitylamino)uracil_C9H16N4O6" compartment="c" substanceUnits="substance" hasOnlySubstanceUnits="false" boundaryCondition="false" constant="false"/>
      <species id="M_C04734_c" name="1-(5&apos;-Phosphoribosyl)-5-formamido-4-imidazolecarboxamide_C10H15N4O9P" compartment="c" substanceUnits="substance" hasOnlySubstanceUnits="false" boundaryCondition="false" constant="false"/>
      <species id="M_C04751_c" name="1-(5-Phospho-D-ribosyl)-5-amino-4-imidazolecarboxylate_C9H14N3O9P" compartment="c" substanceUnits="substance" hasOnlySubstanceUnits="false" boundaryCondition="false" constant="false"/>
      <species id="M_C04778_c" name="N1-(5-Phospho-alpha-D-ribosyl)-5,6-dimethylbenzimidazole_C14H19N2O7P" compartment="c" substanceUnits="substance" hasOnlySubstanceUnits="false" boundaryCondition="false" constant="false"/>
      <species id="M_C04807_c" name="2-Amino-7,8-dihydro-4-hydroxy-6-(diphosphooxymethyl)pteridine_C7H11N5O8P2" compartment="c" substanceUnits="substance" hasOnlySubstanceUnits="false" boundaryCondition="false" constant="false"/>
      <species id="M_C04823_c" name="1-(5&apos;-Phosphoribosyl)-5-amino-4-(N-succinocarboxamide)-imidazole_C13H19N4O12P" compartment="c" substanceUnits="substance" hasOnlySubstanceUnits="false" boundaryCondition="false" constant="false"/>
      <species id="M_C04851_c" name="MurAc(oyl-L-Ala-D-gamma-Glu-L-Lys-D-Ala-D-Ala)-diphospho-undecaprenol_C86H143N7O21P2" compartment="c" substanceUnits="substance" hasOnlySubstanceUnits="false" boundaryCondition="false" constant="false"/>
      <species id="M_C04874_c" name="2-Amino-4-hydroxy-6-(D-erythro-1,2,3-trihydroxypropyl)-7,8-dihydropteridine_C9H13N5O4" compartment="c" substanceUnits="substance" hasOnlySubstanceUnits="false" boundaryCondition="false" constant="false"/>
      <species id="M_C04877_c" name="UDP-N-acetylmuramoyl-L-alanyl-D-gamma-glutamyl-meso-2,6-diaminopimelate_C35H55N7O26P2" compartment="c" substanceUnits="substance" hasOnlySubstanceUnits="false" boundaryCondition="false" constant="false"/>
      <species id="M_C04882_c" name="UDP-N-acetylmuramoyl-L-alanyl-D-glutamyl-6-carboxy-L-lysyl-D-alanyl-D-alanine_C41H65N9O28P2" compartment="c" substanceUnits="substance" hasOnlySubstanceUnits="false" boundaryCondition="false" constant="false"/>
      <species id="M_C04895_c" name="2-Amino-4-hydroxy-6-(erythro-1,2,3-trihydroxypropyl)dihydropteridine triphosphate_C9H16N5O13P3" compartment="c" substanceUnits="substance" hasOnlySubstanceUnits="false" boundaryCondition="false" constant="false"/>
      <species id="M_C04896_c" name="5-(5-Phospho-D-ribosylaminoformimino)-1-(5-phosphoribosyl)-imidazole-4-carboxamide_C15H25N5O15P2" compartment="c" substanceUnits="substance" hasOnlySubstanceUnits="false" boundaryCondition="false" constant="false"/>
      <species id="M_C04916_c" name="N-(5&apos;-Phospho-D-1&apos;-ribulosylformimino)-5-amino-1-(5&apos;&apos;-phospho-D-ribosyl)-4-imidazolecarboxamide_C15H25N5O15P2" compartment="c" substanceUnits="substance" hasOnlySubstanceUnits="false" boundaryCondition="false" constant="false"/>
      <species id="M_C05116_c" name="3-Hydroxybutanoyl-CoA_C25H42N7O18P3S" compartment="c" substanceUnits="substance" hasOnlySubstanceUnits="false" boundaryCondition="false" constant="false"/>
      <species id="M_C05125_c" name="2-(alpha-Hydroxyethyl)thiamine diphosphate_C14H22N4O8P2S" compartment="c" substanceUnits="substance" hasOnlySubstanceUnits="false" boundaryCondition="false" constant="false"/>
      <species id="M_C05130_c" name="Imidazole-4-acetaldehyde_C5H6N2O" compartment="c" substanceUnits="substance" hasOnlySubstanceUnits="false" boundaryCondition="false" constant="false"/>
      <species id="M_C05198_c" name="5&apos;-Deoxyadenosine_C10H13N5O3" compartment="c" substanceUnits="substance" hasOnlySubstanceUnits="false" boundaryCondition="false" constant="false"/>
      <species id="M_C05223_c" name="Dodecanoyl-[acyl-carrier protein]_C12H23OSR" compartment="c" substanceUnits="substance" hasOnlySubstanceUnits="false" boundaryCondition="false" constant="false"/>
      <species id="M_C05258_c" name="(S)-3-Hydroxyhexadecanoyl-CoA_C37H66N7O18P3S" compartment="c" substanceUnits="substance" hasOnlySubstanceUnits="false" boundaryCondition="false" constant="false"/>
      <species id="M_C05260_c" name="(S)-3-Hydroxytetradecanoyl-CoA_C35H62N7O18P3S" compartment="c" substanceUnits="substance" hasOnlySubstanceUnits="false" boundaryCondition="false" constant="false"/>
      <species id="M_C05262_c" name="(S)-3-Hydroxydodecanoyl-CoA_C33H58N7O18P3S" compartment="c" substanceUnits="substance" hasOnlySubstanceUnits="false" boundaryCondition="false" constant="false"/>
      <species id="M_C05264_c" name="(S)-Hydroxydecanoyl-CoA_C31H54N7O18P3S" compartment="c" substanceUnits="substance" hasOnlySubstanceUnits="false" boundaryCondition="false" constant="false"/>
      <species id="M_C05266_c" name="(S)-3-Hydroxyoctanoyl-CoA_C29H50N7O18P3S" compartment="c" substanceUnits="substance" hasOnlySubstanceUnits="false" boundaryCondition="false" constant="false"/>
      <species id="M_C05268_c" name="(S)-Hydroxyhexanoyl-CoA_C27H46N7O18P3S" compartment="c" substanceUnits="substance" hasOnlySubstanceUnits="false" boundaryCondition="false" constant="false"/>
      <species id="M_C05271_c" name="trans-Hex-2-enoyl-CoA_C27H44N7O17P3S" compartment="c" substanceUnits="substance" hasOnlySubstanceUnits="false" boundaryCondition="false" constant="false"/>
      <species id="M_C05272_c" name="trans-Hexadec-2-enoyl-CoA_C37H64N7O17P3S" compartment="c" substanceUnits="substance" hasOnlySubstanceUnits="false" boundaryCondition="false" constant="false"/>
      <species id="M_C05273_c" name="trans-Tetradec-2-enoyl-CoA_C35H60N7O17P3S" compartment="c" substanceUnits="substance" hasOnlySubstanceUnits="false" boundaryCondition="false" constant="false"/>
      <species id="M_C05275_c" name="trans-Dec-2-enoyl-CoA_C31H52N7O17P3S" compartment="c" substanceUnits="substance" hasOnlySubstanceUnits="false" boundaryCondition="false" constant="false"/>
      <species id="M_C05276_c" name="trans-Oct-2-enoyl-CoA_C29H48N7O17P3S" compartment="c" substanceUnits="substance" hasOnlySubstanceUnits="false" boundaryCondition="false" constant="false"/>
      <species id="M_C05335_c" name="L-Selenomethionine_C5H11NO2Se" compartment="c" substanceUnits="substance" hasOnlySubstanceUnits="false" boundaryCondition="false" constant="false"/>
      <species id="M_C05336_c" name="Selenomethionyl-tRNA(Met)_C20H30N6O11PSeR(C5H8O6PR)n" compartment="c" substanceUnits="substance" hasOnlySubstanceUnits="false" boundaryCondition="false" constant="false"/>
      <species id="M_C05345_c" name="beta-D-Fructose 6-phosphate_C6H13O9P" compartment="c" substanceUnits="substance" hasOnlySubstanceUnits="false" boundaryCondition="false" constant="false"/>
      <species id="M_C05359_c" name="e-_" compartment="c" substanceUnits="substance" hasOnlySubstanceUnits="false" boundaryCondition="false" constant="false"/>
      <species id="M_C05378_c" name="beta-D-Fructose 1,6-bisphosphate_C6H14O12P2" compartment="c" substanceUnits="substance" hasOnlySubstanceUnits="false" boundaryCondition="false" constant="false"/>
      <species id="M_C05379_c" name="Oxalosuccinate_C6H6O7" compartment="c" substanceUnits="substance" hasOnlySubstanceUnits="false" boundaryCondition="false" constant="false"/>
      <species id="M_C05394_c" name="3-Keto-beta-D-galactose_C6H10O6" compartment="c" substanceUnits="substance" hasOnlySubstanceUnits="false" boundaryCondition="false" constant="false"/>
      <species id="M_C05403_c" name="3-Ketolactose_C12H20O11" compartment="c" substanceUnits="substance" hasOnlySubstanceUnits="false" boundaryCondition="false" constant="false"/>
      <species id="M_C05445_c" name="3alpha,7alpha-Dihydroxy-5beta-cholestan-26-al_C27H46O3" compartment="c" substanceUnits="substance" hasOnlySubstanceUnits="false" boundaryCondition="false" constant="false"/>
      <species id="M_C05512_c" name="Deoxyinosine_C10H12N4O4" compartment="c" substanceUnits="substance" hasOnlySubstanceUnits="false" boundaryCondition="false" constant="false"/>
      <species id="M_C05527_c" name="3-Sulfinylpyruvate_C3H4O5S" compartment="c" substanceUnits="substance" hasOnlySubstanceUnits="false" boundaryCondition="false" constant="false"/>
      <species id="M_C05528_c" name="3-Sulfopyruvate_C3H4O6S" compartment="c" substanceUnits="substance" hasOnlySubstanceUnits="false" boundaryCondition="false" constant="false"/>
      <species id="M_C05539_c" name="N-Acetyl-L-2-amino-6-oxopimelate_C9H13NO6" compartment="c" substanceUnits="substance" hasOnlySubstanceUnits="false" boundaryCondition="false" constant="false"/>
      <species id="M_C05576_c" name="3,4-Dihydroxyphenylethyleneglycol_C8H10O4" compartment="c" substanceUnits="substance" hasOnlySubstanceUnits="false" boundaryCondition="false" constant="false"/>
      <species id="M_C05577_c" name="3,4-Dihydroxymandelaldehyde_C8H8O4" compartment="c" substanceUnits="substance" hasOnlySubstanceUnits="false" boundaryCondition="false" constant="false"/>
      <species id="M_C05600_c" name="2-Hydroxyhepta-2,4-dienedioate_C7H8O5" compartment="c" substanceUnits="substance" hasOnlySubstanceUnits="false" boundaryCondition="false" constant="false"/>
      <species id="M_C05601_c" name="4-Hydroxy-2-oxo-heptanedioate_C7H10O6" compartment="c" substanceUnits="substance" hasOnlySubstanceUnits="false" boundaryCondition="false" constant="false"/>
      <species id="M_C05629_c" name="Phenylpropanoate_C9H10O2" compartment="c" substanceUnits="substance" hasOnlySubstanceUnits="false" boundaryCondition="false" constant="false"/>
      <species id="M_C05634_c" name="5-Hydroxyindoleacetaldehyde_C10H9NO2" compartment="c" substanceUnits="substance" hasOnlySubstanceUnits="false" boundaryCondition="false" constant="false"/>
      <species id="M_C05635_c" name="5-Hydroxyindoleacetate_C10H9NO3" compartment="c" substanceUnits="substance" hasOnlySubstanceUnits="false" boundaryCondition="false" constant="false"/>
      <species id="M_C05665_c" name="3-Aminopropanal_C3H7NO" compartment="c" substanceUnits="substance" hasOnlySubstanceUnits="false" boundaryCondition="false" constant="false"/>
      <species id="M_C05668_c" name="3-Hydroxypropionyl-CoA_C24H40N7O18P3S" compartment="c" substanceUnits="substance" hasOnlySubstanceUnits="false" boundaryCondition="false" constant="false"/>
      <species id="M_C05684_c" name="Selenite_H2O3Se" compartment="c" substanceUnits="substance" hasOnlySubstanceUnits="false" boundaryCondition="false" constant="false"/>
      <species id="M_C05686_c" name="Adenylylselenate_C10H14N5O10PSe" compartment="c" substanceUnits="substance" hasOnlySubstanceUnits="false" boundaryCondition="false" constant="false"/>
      <species id="M_C05688_c" name="L-Selenocysteine_C3H7NO2Se" compartment="c" substanceUnits="substance" hasOnlySubstanceUnits="false" boundaryCondition="false" constant="false"/>
      <species id="M_C05689_c" name="Se-Methyl-L-selenocysteine_C4H9NO2Se" compartment="c" substanceUnits="substance" hasOnlySubstanceUnits="false" boundaryCondition="false" constant="false"/>
      <species id="M_C05691_c" name="Se-Adenosylselenomethionine_C15H22N6O5Se" compartment="c" substanceUnits="substance" hasOnlySubstanceUnits="false" boundaryCondition="false" constant="false"/>
      <species id="M_C05692_c" name="Se-Adenosyl-L-selenohomocysteine_C14H20N6O5Se" compartment="c" substanceUnits="substance" hasOnlySubstanceUnits="false" boundaryCondition="false" constant="false"/>
      <species id="M_C05696_c" name="3&apos;-Phosphoadenylylselenate_C10H15N5O13P2Se" compartment="c" substanceUnits="substance" hasOnlySubstanceUnits="false" boundaryCondition="false" constant="false"/>
      <species id="M_C05697_c" name="Selenate_H2O4Se" compartment="c" substanceUnits="substance" hasOnlySubstanceUnits="false" boundaryCondition="false" constant="false"/>
      <species id="M_C05698_c" name="Selenohomocysteine_C4H9NO2Se" compartment="c" substanceUnits="substance" hasOnlySubstanceUnits="false" boundaryCondition="false" constant="false"/>
      <species id="M_C05699_c" name="L-Selenocystathionine_C7H14N2O4Se" compartment="c" substanceUnits="substance" hasOnlySubstanceUnits="false" boundaryCondition="false" constant="false"/>
      <species id="M_C05702_c" name="O-Phosphorylhomoserine_C4H10NO6P" compartment="c" substanceUnits="substance" hasOnlySubstanceUnits="false" boundaryCondition="false" constant="false"/>
      <species id="M_C05703_c" name="Methaneselenol_CH4Se" compartment="c" substanceUnits="substance" hasOnlySubstanceUnits="false" boundaryCondition="false" constant="false"/>
      <species id="M_C05712_c" name="Cyanohydrin_C2HNOR2" compartment="c" substanceUnits="substance" hasOnlySubstanceUnits="false" boundaryCondition="false" constant="false"/>
      <species id="M_C05713_c" name="Cyanoglycoside_C8H11NO6R2" compartment="c" substanceUnits="substance" hasOnlySubstanceUnits="false" boundaryCondition="false" constant="false"/>
      <species id="M_C05744_c" name="Acetoacetyl-[acp]_C4H5O2SR" compartment="c" substanceUnits="substance" hasOnlySubstanceUnits="false" boundaryCondition="false" constant="false"/>
      <species id="M_C05745_c" name="Butyryl-[acp]_C4H7OSR" compartment="c" substanceUnits="substance" hasOnlySubstanceUnits="false" boundaryCondition="false" constant="false"/>
      <species id="M_C05746_c" name="3-Oxohexanoyl-[acp]_C6H9O2SR" compartment="c" substanceUnits="substance" hasOnlySubstanceUnits="false" boundaryCondition="false" constant="false"/>
      <species id="M_C05747_c" name="(R)-3-Hydroxyhexanoyl-[acp]_C6H11O2SR" compartment="c" substanceUnits="substance" hasOnlySubstanceUnits="false" boundaryCondition="false" constant="false"/>
      <species id="M_C05748_c" name="trans-Hex-2-enoyl-[acp]_C6H9OSR" compartment="c" substanceUnits="substance" hasOnlySubstanceUnits="false" boundaryCondition="false" constant="false"/>
      <species id="M_C05749_c" name="Hexanoyl-[acp]_C6H11OSR" compartment="c" substanceUnits="substance" hasOnlySubstanceUnits="false" boundaryCondition="false" constant="false"/>
      <species id="M_C05750_c" name="3-Oxooctanoyl-[acp]_C8H13O2SR" compartment="c" substanceUnits="substance" hasOnlySubstanceUnits="false" boundaryCondition="false" constant="false"/>
      <species id="M_C05751_c" name="trans-Oct-2-enoyl-[acp]_C8H13OSR" compartment="c" substanceUnits="substance" hasOnlySubstanceUnits="false" boundaryCondition="false" constant="false"/>
      <species id="M_C05752_c" name="Octanoyl-[acp]_C8H15OSR" compartment="c" substanceUnits="substance" hasOnlySubstanceUnits="false" boundaryCondition="false" constant="false"/>
      <species id="M_C05753_c" name="3-Oxodecanoyl-[acp]_C10H17O2SR" compartment="c" substanceUnits="substance" hasOnlySubstanceUnits="false" boundaryCondition="false" constant="false"/>
      <species id="M_C05754_c" name="trans-Dec-2-enoyl-[acp]_C10H17OSR" compartment="c" substanceUnits="substance" hasOnlySubstanceUnits="false" boundaryCondition="false" constant="false"/>
      <species id="M_C05755_c" name="Decanoyl-[acp]_C10H19OSR" compartment="c" substanceUnits="substance" hasOnlySubstanceUnits="false" boundaryCondition="false" constant="false"/>
      <species id="M_C05756_c" name="3-Oxododecanoyl-[acp]_C12H21O2SR" compartment="c" substanceUnits="substance" hasOnlySubstanceUnits="false" boundaryCondition="false" constant="false"/>
      <species id="M_C05757_c" name="(R)-3-Hydroxydodecanoyl-[acp]_C12H23O2SR" compartment="c" substanceUnits="substance" hasOnlySubstanceUnits="false" boundaryCondition="false" constant="false"/>
      <species id="M_C05758_c" name="trans-Dodec-2-enoyl-[acp]_C12H21OSR" compartment="c" substanceUnits="substance" hasOnlySubstanceUnits="false" boundaryCondition="false" constant="false"/>
      <species id="M_C05759_c" name="3-Oxotetradecanoyl-[acp]_C14H25O2SR" compartment="c" substanceUnits="substance" hasOnlySubstanceUnits="false" boundaryCondition="false" constant="false"/>
      <species id="M_C05760_c" name="trans-Tetradec-2-enoyl-[acp]_C14H25OSR" compartment="c" substanceUnits="substance" hasOnlySubstanceUnits="false" boundaryCondition="false" constant="false"/>
      <species id="M_C05761_c" name="Tetradecanoyl-[acp]_C14H27OSR" compartment="c" substanceUnits="substance" hasOnlySubstanceUnits="false" boundaryCondition="false" constant="false"/>
      <species id="M_C05762_c" name="3-Oxohexadecanoyl-[acp]_C16H29O2SR" compartment="c" substanceUnits="substance" hasOnlySubstanceUnits="false" boundaryCondition="false" constant="false"/>
      <species id="M_C05763_c" name="trans-Hexadec-2-enoyl-[acp]_C16H29OSR" compartment="c" substanceUnits="substance" hasOnlySubstanceUnits="false" boundaryCondition="false" constant="false"/>
      <species id="M_C05764_c" name="Hexadecanoyl-[acp]_C16H31OSR" compartment="c" substanceUnits="substance" hasOnlySubstanceUnits="false" boundaryCondition="false" constant="false"/>
      <species id="M_C05774_c" name="Cobinamide_C48H73N11O8.Co" compartment="c" substanceUnits="substance" hasOnlySubstanceUnits="false" boundaryCondition="false" constant="false"/>
      <species id="M_C05775_c" name="alpha-Ribazole_C14H18N2O4" compartment="c" substanceUnits="substance" hasOnlySubstanceUnits="false" boundaryCondition="false" constant="false"/>
      <species id="M_C05778_c" name="Sirohydrochlorin_C42H46N4O16" compartment="c" substanceUnits="substance" hasOnlySubstanceUnits="false" boundaryCondition="false" constant="false"/>
      <species id="M_C05810_c" name="2-Octaprenylphenol_C46H70O" compartment="c" substanceUnits="substance" hasOnlySubstanceUnits="false" boundaryCondition="false" constant="false"/>
      <species id="M_C05811_c" name="2-Octaprenyl-6-hydroxyphenol_C46H70O2" compartment="c" substanceUnits="substance" hasOnlySubstanceUnits="false" boundaryCondition="false" constant="false"/>
      <species id="M_C05818_c" name="2-Demethylmenaquinone_C20H22O2" compartment="c" substanceUnits="substance" hasOnlySubstanceUnits="false" boundaryCondition="false" constant="false"/>
      <species id="M_C05823_c" name="3-Mercaptolactate_C3H6O3S" compartment="c" substanceUnits="substance" hasOnlySubstanceUnits="false" boundaryCondition="false" constant="false"/>
      <species id="M_C05824_c" name="S-Sulfo-L-cysteine_C3H7NO5S2" compartment="c" substanceUnits="substance" hasOnlySubstanceUnits="false" boundaryCondition="false" constant="false"/>
      <species id="M_C05838_c" name="cis-2-Hydroxycinnamate_C9H8O3" compartment="c" substanceUnits="substance" hasOnlySubstanceUnits="false" boundaryCondition="false" constant="false"/>
      <species id="M_C05839_c" name="cis-beta-D-Glucosyl-2-hydroxycinnamate_C15H18O8" compartment="c" substanceUnits="substance" hasOnlySubstanceUnits="false" boundaryCondition="false" constant="false"/>
      <species id="M_C05840_c" name="Iminoaspartate_C4H5NO4" compartment="c" substanceUnits="substance" hasOnlySubstanceUnits="false" boundaryCondition="false" constant="false"/>
      <species id="M_C05841_c" name="Nicotinate D-ribonucleoside_C11H13NO6" compartment="c" substanceUnits="substance" hasOnlySubstanceUnits="false" boundaryCondition="false" constant="false"/>
      <species id="M_C05892_c" name="UDP-N-acetylmuramoyl-L-alanyl-gamma-D-glutamyl-L-lysine_C34H55N7O24P2" compartment="c" substanceUnits="substance" hasOnlySubstanceUnits="false" boundaryCondition="false" constant="false"/>
      <species id="M_C05893_c" name="Undecaprenyl-diphospho-N-acetylmuramoyl-(N-acetylglucosamine)-L-alanyl-gamma-D-glutamyl-L-lysyl-D-alanyl-D-alanine_C94H156N8O26P2" compartment="c" substanceUnits="substance" hasOnlySubstanceUnits="false" boundaryCondition="false" constant="false"/>
      <species id="M_C05897_c" name="Undecaprenyl-diphospho-N-acetylmuramoyl-L-alanyl-D-glutamyl-meso-2,6-diaminopimeloyl-D-alanyl-D-alanine_C87H143N7O23P2" compartment="c" substanceUnits="substance" hasOnlySubstanceUnits="false" boundaryCondition="false" constant="false"/>
      <species id="M_C05898_c" name="Undecaprenyl-diphospho-N-acetylmuramoyl-(N-acetylglucosamine)-L-alanyl-D-glutamyl-meso-2,6-diaminopimeloyl-D-alanyl-D-alanine_C95H156N8O28P2" compartment="c" substanceUnits="substance" hasOnlySubstanceUnits="false" boundaryCondition="false" constant="false"/>
      <species id="M_C05921_c" name="Biotinyl-5&apos;-AMP_C20H28N7O9PS" compartment="c" substanceUnits="substance" hasOnlySubstanceUnits="false" boundaryCondition="false" constant="false"/>
      <species id="M_C05922_c" name="Formamidopyrimidine nucleoside triphosphate_C10H18N5O15P3" compartment="c" substanceUnits="substance" hasOnlySubstanceUnits="false" boundaryCondition="false" constant="false"/>
      <species id="M_C05923_c" name="2,5-Diaminopyrimidine nucleoside triphosphate_C9H18N5O14P3" compartment="c" substanceUnits="substance" hasOnlySubstanceUnits="false" boundaryCondition="false" constant="false"/>
      <species id="M_C05936_c" name="N4-Acetylaminobutanal_C6H11NO2" compartment="c" substanceUnits="substance" hasOnlySubstanceUnits="false" boundaryCondition="false" constant="false"/>
      <species id="M_C05946_c" name="D-4-Hydroxy-2-oxoglutarate_C5H6O6" compartment="c" substanceUnits="substance" hasOnlySubstanceUnits="false" boundaryCondition="false" constant="false"/>
      <species id="M_C05947_c" name="L-erythro-4-Hydroxyglutamate_C5H9NO5" compartment="c" substanceUnits="substance" hasOnlySubstanceUnits="false" boundaryCondition="false" constant="false"/>
      <species id="M_C05979_c" name="Propane-1-ol_C3H8O" compartment="c" substanceUnits="substance" hasOnlySubstanceUnits="false" boundaryCondition="false" constant="false"/>
      <species id="M_C05980_c" name="Cardiolipin_C13H18O17P2R4" compartment="c" substanceUnits="substance" hasOnlySubstanceUnits="false" boundaryCondition="false" constant="false"/>
      <species id="M_C05983_c" name="Propionyladenylate_C13H18N5O8P" compartment="c" substanceUnits="substance" hasOnlySubstanceUnits="false" boundaryCondition="false" constant="false"/>
      <species id="M_C05984_c" name="2-Hydroxybutanoic acid_C4H8O3" compartment="c" substanceUnits="substance" hasOnlySubstanceUnits="false" boundaryCondition="false" constant="false"/>
      <species id="M_C05985_c" name="2-Propynal_C3H2O" compartment="c" substanceUnits="substance" hasOnlySubstanceUnits="false" boundaryCondition="false" constant="false"/>
      <species id="M_C05993_c" name="Acetyl adenylate_C12H16N5O8P" compartment="c" substanceUnits="substance" hasOnlySubstanceUnits="false" boundaryCondition="false" constant="false"/>
      <species id="M_C05998_c" name="3-Hydroxyisovaleryl-CoA_C26H44N7O18P3S" compartment="c" substanceUnits="substance" hasOnlySubstanceUnits="false" boundaryCondition="false" constant="false"/>
      <species id="M_C06000_c" name="(S)-3-Hydroxyisobutyryl-CoA_C25H42N7O18P3S" compartment="c" substanceUnits="substance" hasOnlySubstanceUnits="false" boundaryCondition="false" constant="false"/>
      <species id="M_C06002_c" name="(S)-Methylmalonate semialdehyde_C4H6O3" compartment="c" substanceUnits="substance" hasOnlySubstanceUnits="false" boundaryCondition="false" constant="false"/>
      <species id="M_C06006_c" name="(S)-2-Aceto-2-hydroxybutanoate_C6H10O4" compartment="c" substanceUnits="substance" hasOnlySubstanceUnits="false" boundaryCondition="false" constant="false"/>
      <species id="M_C06007_c" name="(R)-2,3-Dihydroxy-3-methylpentanoate_C6H12O4" compartment="c" substanceUnits="substance" hasOnlySubstanceUnits="false" boundaryCondition="false" constant="false"/>
      <species id="M_C06010_c" name="(S)-2-Acetolactate_C5H8O4" compartment="c" substanceUnits="substance" hasOnlySubstanceUnits="false" boundaryCondition="false" constant="false"/>
      <species id="M_C06032_c" name="D-erythro-3-Methylmalate_C5H8O5" compartment="c" substanceUnits="substance" hasOnlySubstanceUnits="false" boundaryCondition="false" constant="false"/>
      <species id="M_C06033_c" name="Parapyruvate_C6H8O6" compartment="c" substanceUnits="substance" hasOnlySubstanceUnits="false" boundaryCondition="false" constant="false"/>
      <species id="M_C06035_c" name="4-Methylene-2-oxoglutarate_C6H6O5" compartment="c" substanceUnits="substance" hasOnlySubstanceUnits="false" boundaryCondition="false" constant="false"/>
      <species id="M_C06054_c" name="2-Oxo-3-hydroxy-4-phosphobutanoate_C4H7O8P" compartment="c" substanceUnits="substance" hasOnlySubstanceUnits="false" boundaryCondition="false" constant="false"/>
      <species id="M_C06055_c" name="O-Phospho-4-hydroxy-L-threonine_C4H10NO7P" compartment="c" substanceUnits="substance" hasOnlySubstanceUnits="false" boundaryCondition="false" constant="false"/>
      <species id="M_C06056_c" name="4-Hydroxy-L-threonine_C4H9NO4" compartment="c" substanceUnits="substance" hasOnlySubstanceUnits="false" boundaryCondition="false" constant="false"/>
      <species id="M_C06104_c" name="Adipate_C6H10O4" compartment="c" substanceUnits="substance" hasOnlySubstanceUnits="false" boundaryCondition="false" constant="false"/>
      <species id="M_C06112_c" name="L-Glutamyl-tRNA(Gln)_C20H28N6O13PR(C5H8O6PR)n" compartment="c" substanceUnits="substance" hasOnlySubstanceUnits="false" boundaryCondition="false" constant="false"/>
      <species id="M_C06113_c" name="L-Aspartyl-tRNA(Asn)_C14H22NO13PR2(C5H8O6PR)n" compartment="c" substanceUnits="substance" hasOnlySubstanceUnits="false" boundaryCondition="false" constant="false"/>
      <species id="M_C06148_c" name="2,5-Diamino-6-(5&apos;-triphosphoryl-3&apos;,4&apos;-trihydroxy-2&apos;-oxopentyl)-amino-4-oxopyrimidine_C9H18N5O14P3" compartment="c" substanceUnits="substance" hasOnlySubstanceUnits="false" boundaryCondition="false" constant="false"/>
      <species id="M_C06156_c" name="alpha-D-Glucosamine 1-phosphate_C6H14NO8P" compartment="c" substanceUnits="substance" hasOnlySubstanceUnits="false" boundaryCondition="false" constant="false"/>
      <species id="M_C06196_c" name="2&apos;-Deoxyinosine 5&apos;-phosphate_C10H13N4O7P" compartment="c" substanceUnits="substance" hasOnlySubstanceUnits="false" boundaryCondition="false" constant="false"/>
      <species id="M_C06217_c" name="Cellohexaose_C36H62O31" compartment="c" substanceUnits="substance" hasOnlySubstanceUnits="false" boundaryCondition="false" constant="false"/>
      <species id="M_C06218_c" name="Cellopentaose_C330H52O26" compartment="c" substanceUnits="substance" hasOnlySubstanceUnits="false" boundaryCondition="false" constant="false"/>
      <species id="M_C06219_c" name="Cellotriose_C18H32O16" compartment="c" substanceUnits="substance" hasOnlySubstanceUnits="false" boundaryCondition="false" constant="false"/>
      <species id="M_C06241_c" name="N-Acetylneuraminate 9-phosphate_C11H20NO12P" compartment="c" substanceUnits="substance" hasOnlySubstanceUnits="false" boundaryCondition="false" constant="false"/>
      <species id="M_C06481_c" name="L-Seryl-tRNA(Sec)_C13H22NO12PR2(C5H8O6PR)n" compartment="c" substanceUnits="substance" hasOnlySubstanceUnits="false" boundaryCondition="false" constant="false"/>
      <species id="M_C06505_c" name="Cob(I)yrinate a,c diamide_C45H62N6O12.Co" compartment="c" substanceUnits="substance" hasOnlySubstanceUnits="false" boundaryCondition="false" constant="false"/>
      <species id="M_C06506_c" name="Adenosyl cobyrinate a,c diamide_C45H62N6O12.C10H12N5O3.Co" compartment="c" substanceUnits="substance" hasOnlySubstanceUnits="false" boundaryCondition="false" constant="false"/>
      <species id="M_C06507_c" name="Adenosyl cobyrinate hexaamide_C45H66N10O8.C10H12N5O3.Co" compartment="c" substanceUnits="substance" hasOnlySubstanceUnits="false" boundaryCondition="false" constant="false"/>
      <species id="M_C06508_c" name="Adenosyl cobinamide_C48H73N11O8.C10H12N5O3.Co" compartment="c" substanceUnits="substance" hasOnlySubstanceUnits="false" boundaryCondition="false" constant="false"/>
      <species id="M_C06509_c" name="Adenosyl cobinamide phosphate_C48H74N11O11P.C10H12N5O3.Co" compartment="c" substanceUnits="substance" hasOnlySubstanceUnits="false" boundaryCondition="false" constant="false"/>
      <species id="M_C06510_c" name="Adenosine-GDP-cobinamide_C58H86N16O18P2.C10H12N5O3.Co" compartment="c" substanceUnits="substance" hasOnlySubstanceUnits="false" boundaryCondition="false" constant="false"/>
      <species id="M_C06547_c" name="Ethylene_C2H4" compartment="c" substanceUnits="substance" hasOnlySubstanceUnits="false" boundaryCondition="false" constant="false"/>
      <species id="M_C06551_c" name="Atrazine_C8H14ClN5" compartment="c" substanceUnits="substance" hasOnlySubstanceUnits="false" boundaryCondition="false" constant="false"/>
      <species id="M_C06552_c" name="Hydroxyatrazine_C8H15N5O" compartment="c" substanceUnits="substance" hasOnlySubstanceUnits="false" boundaryCondition="false" constant="false"/>
      <species id="M_C06556_c" name="Deisopropylatrazine_C5H8ClN5" compartment="c" substanceUnits="substance" hasOnlySubstanceUnits="false" boundaryCondition="false" constant="false"/>
      <species id="M_C06557_c" name="Deisopropylhydroxyatrazine_C5H9N5O" compartment="c" substanceUnits="substance" hasOnlySubstanceUnits="false" boundaryCondition="false" constant="false"/>
      <species id="M_C06676_c" name="4-Sulfolactone_C6H6O7S" compartment="c" substanceUnits="substance" hasOnlySubstanceUnits="false" boundaryCondition="false" constant="false"/>
      <species id="M_C06714_c" name="3-Hydroxypimeloyl-CoA_C28H46N7O20P3S" compartment="c" substanceUnits="substance" hasOnlySubstanceUnits="false" boundaryCondition="false" constant="false"/>
      <species id="M_C06723_c" name="6-Carboxyhex-2-enoyl-CoA_C28H44N7O19P3S" compartment="c" substanceUnits="substance" hasOnlySubstanceUnits="false" boundaryCondition="false" constant="false"/>
      <species id="M_C06727_c" name="cis-1,2-Dihydro-3-ethylcatechol_C8H12O2" compartment="c" substanceUnits="substance" hasOnlySubstanceUnits="false" boundaryCondition="false" constant="false"/>
      <species id="M_C06749_c" name="6-Hydroxycyclohex-1-enecarbonyl-CoA_C28H44N7O18P3S" compartment="c" substanceUnits="substance" hasOnlySubstanceUnits="false" boundaryCondition="false" constant="false"/>
      <species id="M_C07086_c" name="Phenylacetic acid_C8H8O2" compartment="c" substanceUnits="substance" hasOnlySubstanceUnits="false" boundaryCondition="false" constant="false"/>
      <species id="M_C07111_c" name="Ethylbenzene_C8H10" compartment="c" substanceUnits="substance" hasOnlySubstanceUnits="false" boundaryCondition="false" constant="false"/>
      <species id="M_C07335_c" name="2-Amino-3-oxo-4-phosphonooxybutyrate_C4H8NO7P" compartment="c" substanceUnits="substance" hasOnlySubstanceUnits="false" boundaryCondition="false" constant="false"/>
      <species id="M_C08353_c" name="beta-D-Ribopyranose_C5H10O5" compartment="c" substanceUnits="substance" hasOnlySubstanceUnits="false" boundaryCondition="false" constant="false"/>
      <species id="M_C09332_c" name="Tetrahydrofolyl-[Glu](2)_C24H30N8O9" compartment="c" substanceUnits="substance" hasOnlySubstanceUnits="false" boundaryCondition="false" constant="false"/>
      <species id="M_C09819_c" name="(Hydroxymethylphenyl)succinyl-CoA_C32H46N7O20P3S" compartment="c" substanceUnits="substance" hasOnlySubstanceUnits="false" boundaryCondition="false" constant="false"/>
      <species id="M_C09820_c" name="Benzoylsuccinyl-CoA_C32H44N7O20P3S" compartment="c" substanceUnits="substance" hasOnlySubstanceUnits="false" boundaryCondition="false" constant="false"/>
      <species id="M_C09824_c" name="2,6-Dihydroxycyclohexane-1-carboxyl-CoA_C28H46N7O19P3S" compartment="c" substanceUnits="substance" hasOnlySubstanceUnits="false" boundaryCondition="false" constant="false"/>
      <species id="M_C10858_c" name="Ecgonine_C9H15NO3" compartment="c" substanceUnits="substance" hasOnlySubstanceUnits="false" boundaryCondition="false" constant="false"/>
      <species id="M_C11150_c" name="Trichloroacetate_C2HCl3O2" compartment="c" substanceUnits="substance" hasOnlySubstanceUnits="false" boundaryCondition="false" constant="false"/>
      <species id="M_C11355_c" name="4-Amino-4-deoxychorismate_C10H11NO5" compartment="c" substanceUnits="substance" hasOnlySubstanceUnits="false" boundaryCondition="false" constant="false"/>
      <species id="M_C11405_c" name="(3R)-3-Isopropenyl-6-oxoheptanoate_C10H16O3" compartment="c" substanceUnits="substance" hasOnlySubstanceUnits="false" boundaryCondition="false" constant="false"/>
      <species id="M_C11407_c" name="(3R)-3-Isopropenyl-6-oxoheptanoyl-CoA_C31H50N7O18P3S" compartment="c" substanceUnits="substance" hasOnlySubstanceUnits="false" boundaryCondition="false" constant="false"/>
      <species id="M_C11434_c" name="2-C-Methyl-D-erythritol 4-phosphate_C5H13O7P" compartment="c" substanceUnits="substance" hasOnlySubstanceUnits="false" boundaryCondition="false" constant="false"/>
      <species id="M_C11435_c" name="4-(Cytidine 5&apos;-diphospho)-2-C-methyl-D-erythritol_C14H25N3O14P2" compartment="c" substanceUnits="substance" hasOnlySubstanceUnits="false" boundaryCondition="false" constant="false"/>
      <species id="M_C11436_c" name="2-Phospho-4-(cytidine 5&apos;-diphospho)-2-C-methyl-D-erythritol_C14H26N3O17P3" compartment="c" substanceUnits="substance" hasOnlySubstanceUnits="false" boundaryCondition="false" constant="false"/>
      <species id="M_C11437_c" name="1-Deoxy-D-xylulose 5-phosphate_C5H11O7P" compartment="c" substanceUnits="substance" hasOnlySubstanceUnits="false" boundaryCondition="false" constant="false"/>
      <species id="M_C11453_c" name="2-C-Methyl-D-erythritol 2,4-cyclodiphosphate_C5H12O9P2" compartment="c" substanceUnits="substance" hasOnlySubstanceUnits="false" boundaryCondition="false" constant="false"/>
      <species id="M_C11481_c" name="HSO3-_H2O3S" compartment="c" substanceUnits="substance" hasOnlySubstanceUnits="false" boundaryCondition="false" constant="false"/>
      <species id="M_C11588_c" name="cis-3-(Carboxy-ethyl)-3,5-cyclo-hexadiene-1,2-diol_C9H12O4" compartment="c" substanceUnits="substance" hasOnlySubstanceUnits="false" boundaryCondition="false" constant="false"/>
      <species id="M_C11811_c" name="1-Hydroxy-2-methyl-2-butenyl 4-diphosphate_C5H12O8P2" compartment="c" substanceUnits="substance" hasOnlySubstanceUnits="false" boundaryCondition="false" constant="false"/>
      <species id="M_C11907_c" name="4,6-Dideoxy-4-oxo-dTDP-D-glucose_C16H24N2O15P2" compartment="c" substanceUnits="substance" hasOnlySubstanceUnits="false" boundaryCondition="false" constant="false"/>
      <species id="M_C11924_c" name="Perillic acid_C10H14O2" compartment="c" substanceUnits="substance" hasOnlySubstanceUnits="false" boundaryCondition="false" constant="false"/>
      <species id="M_C11929_c" name="Perillyl-CoA_C31H48N7O17P3S" compartment="c" substanceUnits="substance" hasOnlySubstanceUnits="false" boundaryCondition="false" constant="false"/>
      <species id="M_C11934_c" name="2-Hydroxy-4-isopropenylcyclohexane-1-carboxyl-CoA_C31H50N7O18P3S" compartment="c" substanceUnits="substance" hasOnlySubstanceUnits="false" boundaryCondition="false" constant="false"/>
      <species id="M_C11943_c" name="trans-2-Methyl-5-isopropylhexa-2,5-dienoic acid_C10H16O2" compartment="c" substanceUnits="substance" hasOnlySubstanceUnits="false" boundaryCondition="false" constant="false"/>
      <species id="M_C11944_c" name="cis-2-Methyl-5-isopropylhexa-2,5-dienoic acid_C10H16O2" compartment="c" substanceUnits="substance" hasOnlySubstanceUnits="false" boundaryCondition="false" constant="false"/>
      <species id="M_C11945_c" name="trans-2-Methyl-5-isopropylhexa-2,5-dienoyl-CoA_C31H50N7O17P3S" compartment="c" substanceUnits="substance" hasOnlySubstanceUnits="false" boundaryCondition="false" constant="false"/>
      <species id="M_C11946_c" name="cis-2-Methyl-5-isopropylhexa-2,5-dienoyl-CoA_C31H50N7O17P3S" compartment="c" substanceUnits="substance" hasOnlySubstanceUnits="false" boundaryCondition="false" constant="false"/>
      <species id="M_C12203_c" name="5-Hydroxyferuloyl-CoA_C31H44N7O20P3S" compartment="c" substanceUnits="substance" hasOnlySubstanceUnits="false" boundaryCondition="false" constant="false"/>
      <species id="M_C12448_c" name="Ecgonine methyl ester_C10H17NO3" compartment="c" substanceUnits="substance" hasOnlySubstanceUnits="false" boundaryCondition="false" constant="false"/>
      <species id="M_C12449_c" name="Pseudoecgonine_C9H15NO3" compartment="c" substanceUnits="substance" hasOnlySubstanceUnits="false" boundaryCondition="false" constant="false"/>
      <species id="M_C12450_c" name="Pseudoecgonyl-CoA_C30H49N8O18P3S" compartment="c" substanceUnits="substance" hasOnlySubstanceUnits="false" boundaryCondition="false" constant="false"/>
      <species id="M_C12622_c" name="cis-3-(3-Carboxyethenyl)-3,5-cyclohexadiene-1,2-diol_C9H10O4" compartment="c" substanceUnits="substance" hasOnlySubstanceUnits="false" boundaryCondition="false" constant="false"/>
      <species id="M_C13629_c" name="1,2-Bis(4-hydroxyphenyl)-2-propanol_C15H16O3" compartment="c" substanceUnits="substance" hasOnlySubstanceUnits="false" boundaryCondition="false" constant="false"/>
      <species id="M_C13632_c" name="4,4&apos;-Dihydroxy-alpha-methylstilbene_C15H14O2" compartment="c" substanceUnits="substance" hasOnlySubstanceUnits="false" boundaryCondition="false" constant="false"/>
      <species id="M_C13952_c" name="UDP-N-acetyl-D-galactosaminuronic acid_C17H25N3O18P2" compartment="c" substanceUnits="substance" hasOnlySubstanceUnits="false" boundaryCondition="false" constant="false"/>
      <species id="M_C14086_c" name="2-Hydroxy-3-methylbenzalpyruvate_C11H10O4" compartment="c" substanceUnits="substance" hasOnlySubstanceUnits="false" boundaryCondition="false" constant="false"/>
      <species id="M_C14087_c" name="3-Methylsalicylaldehyde_C8H8O2" compartment="c" substanceUnits="substance" hasOnlySubstanceUnits="false" boundaryCondition="false" constant="false"/>
      <species id="M_C14089_c" name="1-Hydroxymethylnaphthalene_C11H10O" compartment="c" substanceUnits="substance" hasOnlySubstanceUnits="false" boundaryCondition="false" constant="false"/>
      <species id="M_C14090_c" name="1-Naphthaldehyde_C11H8O" compartment="c" substanceUnits="substance" hasOnlySubstanceUnits="false" boundaryCondition="false" constant="false"/>
      <species id="M_C14095_c" name="2-Hydroxy-3-carboxybenzalpyruvate_C11H8O6" compartment="c" substanceUnits="substance" hasOnlySubstanceUnits="false" boundaryCondition="false" constant="false"/>
      <species id="M_C14096_c" name="3-Formylsalicylic acid_C8H6O4" compartment="c" substanceUnits="substance" hasOnlySubstanceUnits="false" boundaryCondition="false" constant="false"/>
      <species id="M_C14099_c" name="2-Naphthaldehyde_C11H8O" compartment="c" substanceUnits="substance" hasOnlySubstanceUnits="false" boundaryCondition="false" constant="false"/>
      <species id="M_C14107_c" name="2-Hydroxy-4-hydroxymethylbenzalpyruvate_C11H10O5" compartment="c" substanceUnits="substance" hasOnlySubstanceUnits="false" boundaryCondition="false" constant="false"/>
      <species id="M_C14108_c" name="4-Hydroxymethylsalicylaldehyde_C8H8O3" compartment="c" substanceUnits="substance" hasOnlySubstanceUnits="false" boundaryCondition="false" constant="false"/>
      <species id="M_C14117_c" name="Naphthyl-2-methylene-succinyl-CoA_C36H46N7O19P3S" compartment="c" substanceUnits="substance" hasOnlySubstanceUnits="false" boundaryCondition="false" constant="false"/>
      <species id="M_C14118_c" name="Naphthyl-2-hydroxymethyl-succinyl CoA_C36H48N7O20P3S" compartment="c" substanceUnits="substance" hasOnlySubstanceUnits="false" boundaryCondition="false" constant="false"/>
      <species id="M_C14143_c" name="Adipyl-CoA_C27H44N7O19P3S" compartment="c" substanceUnits="substance" hasOnlySubstanceUnits="false" boundaryCondition="false" constant="false"/>
      <species id="M_C14144_c" name="5-Carboxy-2-pentenoyl-CoA_C27H42N7O19P3S" compartment="c" substanceUnits="substance" hasOnlySubstanceUnits="false" boundaryCondition="false" constant="false"/>
      <species id="M_C14145_c" name="(3S)-3-Hydroxyadipyl-CoA_C27H44N7O20P3S" compartment="c" substanceUnits="substance" hasOnlySubstanceUnits="false" boundaryCondition="false" constant="false"/>
      <species id="M_C14463_c" name="(R)-3-Hydroxy-3-methyl-2-oxopentanoate_C6H10O4" compartment="c" substanceUnits="substance" hasOnlySubstanceUnits="false" boundaryCondition="false" constant="false"/>
      <species id="M_C14710_c" name="Isobutanol_C4H10O" compartment="c" substanceUnits="substance" hasOnlySubstanceUnits="false" boundaryCondition="false" constant="false"/>
      <species id="M_C14818_c" name="Fe2+_Fe" compartment="c" substanceUnits="substance" hasOnlySubstanceUnits="false" boundaryCondition="false" constant="false"/>
      <species id="M_C14819_c" name="Fe3+_Fe" compartment="c" substanceUnits="substance" hasOnlySubstanceUnits="false" boundaryCondition="false" constant="false"/>
      <species id="M_C15556_c" name="L-3,4-Dihydroxybutan-2-one 4-phosphate_C4H9O6P" compartment="c" substanceUnits="substance" hasOnlySubstanceUnits="false" boundaryCondition="false" constant="false"/>
      <species id="M_C15667_c" name="5-Carboxyamino-1-(5-phospho-D-ribosyl)imidazole_C9H14N3O9P" compartment="c" substanceUnits="substance" hasOnlySubstanceUnits="false" boundaryCondition="false" constant="false"/>
      <species id="M_C15810_c" name="C15810_" compartment="c" substanceUnits="substance" hasOnlySubstanceUnits="false" boundaryCondition="false" constant="false"/>
      <species id="M_C15811_c" name="[Enzyme]-cysteine_C4H6N2O2SR2" compartment="c" substanceUnits="substance" hasOnlySubstanceUnits="false" boundaryCondition="false" constant="false"/>
      <species id="M_C15812_c" name="[Enzyme]-S-sulfanylcysteine_C4H6N2O2S2R2" compartment="c" substanceUnits="substance" hasOnlySubstanceUnits="false" boundaryCondition="false" constant="false"/>
      <species id="M_C15813_c" name="C15813_" compartment="c" substanceUnits="substance" hasOnlySubstanceUnits="false" boundaryCondition="false" constant="false"/>
      <species id="M_C15814_c" name="C15814_" compartment="c" substanceUnits="substance" hasOnlySubstanceUnits="false" boundaryCondition="false" constant="false"/>
      <species id="M_C15980_c" name="(S)-2-Methylbutanoyl-CoA_C26H44N7O17P3S" compartment="c" substanceUnits="substance" hasOnlySubstanceUnits="false" boundaryCondition="false" constant="false"/>
      <species id="M_C16153_c" name="UDP-L-Ara4N_C14H23N3O15P2" compartment="c" substanceUnits="substance" hasOnlySubstanceUnits="false" boundaryCondition="false" constant="false"/>
      <species id="M_C16155_c" name="UDP-L-Ara4O_C14H20N2O16P2" compartment="c" substanceUnits="substance" hasOnlySubstanceUnits="false" boundaryCondition="false" constant="false"/>
      <species id="M_C16216_c" name="3-Oxostearoyl-CoA_C39H68N7O18P3S" compartment="c" substanceUnits="substance" hasOnlySubstanceUnits="false" boundaryCondition="false" constant="false"/>
      <species id="M_C16217_c" name="3-Hydroxyoctadecanoyl-CoA_C39H70N7O18P3S" compartment="c" substanceUnits="substance" hasOnlySubstanceUnits="false" boundaryCondition="false" constant="false"/>
      <species id="M_C16219_c" name="3-Oxostearoyl-[acp]_C18H33O2SR" compartment="c" substanceUnits="substance" hasOnlySubstanceUnits="false" boundaryCondition="false" constant="false"/>
      <species id="M_C16220_c" name="3-Hydroxyoctadecanoyl-[acp]_C18H35O2SR" compartment="c" substanceUnits="substance" hasOnlySubstanceUnits="false" boundaryCondition="false" constant="false"/>
      <species id="M_C16221_c" name="(2E)-Octadecenoyl-[acp]_C18H33OSR" compartment="c" substanceUnits="substance" hasOnlySubstanceUnits="false" boundaryCondition="false" constant="false"/>
      <species id="M_C16267_c" name="Cyclopropanecarboxylate_C4H6O2" compartment="c" substanceUnits="substance" hasOnlySubstanceUnits="false" boundaryCondition="false" constant="false"/>
      <species id="M_C16268_c" name="Cyclopropanecarboxyl-CoA_C25H40N7O17P3S" compartment="c" substanceUnits="substance" hasOnlySubstanceUnits="false" boundaryCondition="false" constant="false"/>
      <species id="M_C16396_c" name="2,4-Diamino-6-nitrotoluene_C7H9N3O2" compartment="c" substanceUnits="substance" hasOnlySubstanceUnits="false" boundaryCondition="false" constant="false"/>
      <species id="M_C16399_c" name="2,4-Diamino-6-hydroxylaminotoluene_C7H11N3O" compartment="c" substanceUnits="substance" hasOnlySubstanceUnits="false" boundaryCondition="false" constant="false"/>
      <species id="M_C16463_c" name="3&apos;,5&apos;-Cyclic diGMP_C20H24N10O14P2" compartment="c" substanceUnits="substance" hasOnlySubstanceUnits="false" boundaryCondition="false" constant="false"/>
      <species id="M_C16468_c" name="(2E)-5-Methylhexa-2,4-dienoyl-CoA_C28H44N7O17P3S" compartment="c" substanceUnits="substance" hasOnlySubstanceUnits="false" boundaryCondition="false" constant="false"/>
      <species id="M_C16469_c" name="3-Hydroxy-5-methylhex-4-enoyl-CoA_C28H46N7O18P3S" compartment="c" substanceUnits="substance" hasOnlySubstanceUnits="false" boundaryCondition="false" constant="false"/>
      <species id="M_C16565_c" name="Aminopropylcadaverine_C8H21N3" compartment="c" substanceUnits="substance" hasOnlySubstanceUnits="false" boundaryCondition="false" constant="false"/>
      <species id="M_C16618_c" name="6-Thioxanthine 5&apos;-monophosphate_C10H13N4O8PS" compartment="c" substanceUnits="substance" hasOnlySubstanceUnits="false" boundaryCondition="false" constant="false"/>
      <species id="M_C16619_c" name="6-Thioguanosine monophosphate_C10H14N5O7PS" compartment="c" substanceUnits="substance" hasOnlySubstanceUnits="false" boundaryCondition="false" constant="false"/>
      <species id="M_C16633_c" name="5-Fluorouridine_C9H11FN2O6" compartment="c" substanceUnits="substance" hasOnlySubstanceUnits="false" boundaryCondition="false" constant="false"/>
      <species id="M_C16634_c" name="5-Fluorouridine monophosphate_C9H12FN2O9P" compartment="c" substanceUnits="substance" hasOnlySubstanceUnits="false" boundaryCondition="false" constant="false"/>
      <species id="M_C16636_c" name="tRNA(Sec)_C10H17O10PR2(C5H8O6PR)n" compartment="c" substanceUnits="substance" hasOnlySubstanceUnits="false" boundaryCondition="false" constant="false"/>
      <species id="M_C16639_c" name="beta-D-Ribofuranose_C5H10O5" compartment="c" substanceUnits="substance" hasOnlySubstanceUnits="false" boundaryCondition="false" constant="false"/>
      <species id="M_C17023_c" name="Sulfur donor_" compartment="c" substanceUnits="substance" hasOnlySubstanceUnits="false" boundaryCondition="false" constant="false"/>
      <species id="M_C17556_c" name="di-trans,poly-cis-Undecaprenyl phosphate_C55H91O4P" compartment="c" substanceUnits="substance" hasOnlySubstanceUnits="false" boundaryCondition="false" constant="false"/>
      <species id="M_C18076_c" name="5&apos;-Phosphoguanylyl(3&apos;-&gt;5&apos;)guanosine_C20H26N10O15P2" compartment="c" substanceUnits="substance" hasOnlySubstanceUnits="false" boundaryCondition="false" constant="false"/>
      <species id="M_C18216_c" name="4-Hydroxyphenyl-4-hydroxybenzoate_C13H10O4" compartment="c" substanceUnits="substance" hasOnlySubstanceUnits="false" boundaryCondition="false" constant="false"/>
      <species id="M_C18902_c" name="Methylselenic acid_CH4O2Se" compartment="c" substanceUnits="substance" hasOnlySubstanceUnits="false" boundaryCondition="false" constant="false"/>
      <species id="M_C19078_c" name="tRNA with a 3&apos; cytidine_C14H21N3O11PR(C5H8O6PR)n" compartment="c" substanceUnits="substance" hasOnlySubstanceUnits="false" boundaryCondition="false" constant="false"/>
      <species id="M_C19080_c" name="tRNA with a 3&apos; CC end_C23H33N6O18P2R(C5H8O6PR)n" compartment="c" substanceUnits="substance" hasOnlySubstanceUnits="false" boundaryCondition="false" constant="false"/>
      <species id="M_C19085_c" name="tRNA with a 3&apos; CCA end_C33H45N11O24P3R(C5H8O6PR)n" compartment="c" substanceUnits="substance" hasOnlySubstanceUnits="false" boundaryCondition="false" constant="false"/>
      <species id="M_C20657_c" name="meso-2,3-Butanediol_C4H10O2" compartment="c" substanceUnits="substance" hasOnlySubstanceUnits="false" boundaryCondition="false" constant="false"/>
      <species id="M_G00093_c" name="G00093_" compartment="c" substanceUnits="substance" hasOnlySubstanceUnits="false" boundaryCondition="false" constant="false"/>
      <species id="M_G00094_c" name="G00094_" compartment="c" substanceUnits="substance" hasOnlySubstanceUnits="false" boundaryCondition="false" constant="false"/>
      <species id="M_G00108_c" name="G00108_" compartment="c" substanceUnits="substance" hasOnlySubstanceUnits="false" boundaryCondition="false" constant="false"/>
      <species id="M_G00109_c" name="G00109_" compartment="c" substanceUnits="substance" hasOnlySubstanceUnits="false" boundaryCondition="false" constant="false"/>
      <species id="M_G06780_c" name="G06780_" compartment="c" substanceUnits="substance" hasOnlySubstanceUnits="false" boundaryCondition="false" constant="false"/>
      <species id="M_G08421_c" name="G08421_" compartment="c" substanceUnits="substance" hasOnlySubstanceUnits="false" boundaryCondition="false" constant="false"/>
      <species id="M_G10504_c" name="G10504_" compartment="c" substanceUnits="substance" hasOnlySubstanceUnits="false" boundaryCondition="false" constant="false"/>
      <species id="M_G13033_c" name="G13033_" compartment="c" substanceUnits="substance" hasOnlySubstanceUnits="false" boundaryCondition="false" constant="false"/>
      <species id="M_m02_c" name="Ca2+_" compartment="c" substanceUnits="substance" hasOnlySubstanceUnits="false" boundaryCondition="false" constant="false"/>
      <species id="M_m07_c" name="K+_" compartment="c" substanceUnits="substance" hasOnlySubstanceUnits="false" boundaryCondition="false" constant="false"/>
      <species id="M_m12_c" name="Mg2+_" compartment="c" substanceUnits="substance" hasOnlySubstanceUnits="false" boundaryCondition="false" constant="false"/>
      <species id="M_m14_c" name="Phosphatidylethanolamine_" compartment="c" substanceUnits="substance" hasOnlySubstanceUnits="false" boundaryCondition="false" constant="false"/>
      <species id="M_m17_e" name="NH3_H3N" compartment="e" substanceUnits="substance" hasOnlySubstanceUnits="false" boundaryCondition="false" constant="false"/>
      <species id="M_m18_e" name="H2O_H2O" compartment="e" substanceUnits="substance" hasOnlySubstanceUnits="false" boundaryCondition="false" constant="false"/>
      <species id="M_m19_e" name="CO2_CO2" compartment="e" substanceUnits="substance" hasOnlySubstanceUnits="false" boundaryCondition="false" constant="false"/>
      <species id="M_m20_e" name="Cellobiose_C12H22O11" compartment="e" substanceUnits="substance" hasOnlySubstanceUnits="false" boundaryCondition="false" constant="false"/>
      <species id="M_m21_e" name="Urea_CH4N2O" compartment="e" substanceUnits="substance" hasOnlySubstanceUnits="false" boundaryCondition="false" constant="false"/>
      <species id="M_m22_e" name="Ca2+_" compartment="e" substanceUnits="substance" hasOnlySubstanceUnits="false" boundaryCondition="false" constant="false"/>
      <species id="M_m23_e" name="Mg2+_" compartment="e" substanceUnits="substance" hasOnlySubstanceUnits="false" boundaryCondition="false" constant="false"/>
      <species id="M_m24_e" name="K+_" compartment="e" substanceUnits="substance" hasOnlySubstanceUnits="false" boundaryCondition="false" constant="false"/>
      <species id="M_m25_e" name="Sulfate_H2O4S" compartment="e" substanceUnits="substance" hasOnlySubstanceUnits="false" boundaryCondition="false" constant="false"/>
      <species id="M_m26_e" name="Orthophosphate_H3O4P" compartment="e" substanceUnits="substance" hasOnlySubstanceUnits="false" boundaryCondition="false" constant="false"/>
      <species id="M_m27_e" name="Fe3+_Fe" compartment="e" substanceUnits="substance" hasOnlySubstanceUnits="false" boundaryCondition="false" constant="false"/>
      <species id="M_m28_e" name="Pantothenate_C9H17NO5" compartment="e" substanceUnits="substance" hasOnlySubstanceUnits="false" boundaryCondition="false" constant="false"/>
      <species id="M_m29_e" name="Hydrogen sulfide_H2S" compartment="e" substanceUnits="substance" hasOnlySubstanceUnits="false" boundaryCondition="false" constant="false"/>
      <species id="M_m30_e" name="Nicotinate D-ribonucleotide_C11H14NO9P" compartment="e" substanceUnits="substance" hasOnlySubstanceUnits="false" boundaryCondition="false" constant="false"/>
      <species id="M_m31_e" name="L-Alanine_C3H7NO2" compartment="e" substanceUnits="substance" hasOnlySubstanceUnits="false" boundaryCondition="false" constant="false"/>
      <species id="M_m32_e" name="L-Arginine_C6H14N4O2" compartment="e" substanceUnits="substance" hasOnlySubstanceUnits="false" boundaryCondition="false" constant="false"/>
      <species id="M_m33_e" name="L-Asparagine_C4H8N2O3" compartment="e" substanceUnits="substance" hasOnlySubstanceUnits="false" boundaryCondition="false" constant="false"/>
      <species id="M_m34_e" name="L-Aspartate_C4H7NO4" compartment="e" substanceUnits="substance" hasOnlySubstanceUnits="false" boundaryCondition="false" constant="false"/>
      <species id="M_m35_e" name="L-Cysteine_C3H7NO2S" compartment="e" substanceUnits="substance" hasOnlySubstanceUnits="false" boundaryCondition="false" constant="false"/>
      <species id="M_m36_e" name="L-Glutamate_C5H9NO4" compartment="e" substanceUnits="substance" hasOnlySubstanceUnits="false" boundaryCondition="false" constant="false"/>
      <species id="M_m37_e" name="L-Glutamine_C5H10N2O3" compartment="e" substanceUnits="substance" hasOnlySubstanceUnits="false" boundaryCondition="false" constant="false"/>
      <species id="M_m38_e" name="Glycine_C2H5NO2" compartment="e" substanceUnits="substance" hasOnlySubstanceUnits="false" boundaryCondition="false" constant="false"/>
      <species id="M_m39_e" name="L-Histidine_C6H9N3O2" compartment="e" substanceUnits="substance" hasOnlySubstanceUnits="false" boundaryCondition="false" constant="false"/>
      <species id="M_m40_e" name="L-Isoleucine_C6H13NO2" compartment="e" substanceUnits="substance" hasOnlySubstanceUnits="false" boundaryCondition="false" constant="false"/>
      <species id="M_m41_e" name="L-Leucine_C6H13NO2" compartment="e" substanceUnits="substance" hasOnlySubstanceUnits="false" boundaryCondition="false" constant="false"/>
      <species id="M_m42_e" name="L-Lysine_C6H14N2O2" compartment="e" substanceUnits="substance" hasOnlySubstanceUnits="false" boundaryCondition="false" constant="false"/>
      <species id="M_m43_e" name="L-Methionine_C5H11NO2S" compartment="e" substanceUnits="substance" hasOnlySubstanceUnits="false" boundaryCondition="false" constant="false"/>
      <species id="M_m44_e" name="L-Phenylalanine_C9H11NO2" compartment="e" substanceUnits="substance" hasOnlySubstanceUnits="false" boundaryCondition="false" constant="false"/>
      <species id="M_m45_e" name="L-Proline_C5H9NO2" compartment="e" substanceUnits="substance" hasOnlySubstanceUnits="false" boundaryCondition="false" constant="false"/>
      <species id="M_m46_e" name="L-Serine_C3H7NO3" compartment="e" substanceUnits="substance" hasOnlySubstanceUnits="false" boundaryCondition="false" constant="false"/>
      <species id="M_m47_e" name="L-Threonine_C4H9NO3" compartment="e" substanceUnits="substance" hasOnlySubstanceUnits="false" boundaryCondition="false" constant="false"/>
      <species id="M_m48_e" name="L-Tryptophan_C11H12N2O2" compartment="e" substanceUnits="substance" hasOnlySubstanceUnits="false" boundaryCondition="false" constant="false"/>
      <species id="M_m49_e" name="L-Tyrosine_C9H11NO3" compartment="e" substanceUnits="substance" hasOnlySubstanceUnits="false" boundaryCondition="false" constant="false"/>
      <species id="M_m50_e" name="L-Valine_C5H11NO2" compartment="e" substanceUnits="substance" hasOnlySubstanceUnits="false" boundaryCondition="false" constant="false"/>
      <species id="M_m51_e" name="Ethanol_C2H6O" compartment="e" substanceUnits="substance" hasOnlySubstanceUnits="false" boundaryCondition="false" constant="false"/>
      <species id="M_m52_e" name="Acetate_C2H4O2" compartment="e" substanceUnits="substance" hasOnlySubstanceUnits="false" boundaryCondition="false" constant="false"/>
      <species id="M_m53_e" name="Formate_CH2O2" compartment="e" substanceUnits="substance" hasOnlySubstanceUnits="false" boundaryCondition="false" constant="false"/>
      <species id="M_m54_e" name="(S)-Lactate_C3H6O3" compartment="e" substanceUnits="substance" hasOnlySubstanceUnits="false" boundaryCondition="false" constant="false"/>
      <species id="M_m55_e" name="Hydrogen_H2" compartment="e" substanceUnits="substance" hasOnlySubstanceUnits="false" boundaryCondition="false" constant="false"/>
      <species id="M_m56_e" name="Pyruvate_C3H4O3" compartment="e" substanceUnits="substance" hasOnlySubstanceUnits="false" boundaryCondition="false" constant="false"/>
      <species id="M_m57_e" name="Succinate_C4H6O4" compartment="e" substanceUnits="substance" hasOnlySubstanceUnits="false" boundaryCondition="false" constant="false"/>
      <species id="M_m60_c" name="Sedoheptulose 7-phosphate_" compartment="c" substanceUnits="substance" hasOnlySubstanceUnits="false" boundaryCondition="false" constant="false"/>
      <species id="M_m61_c" name="3-Methylcrotonyl-[acp]_" compartment="c" substanceUnits="substance" hasOnlySubstanceUnits="false" boundaryCondition="false" constant="false"/>
      <species id="M_m62_c" name="3-Methylbutanoyl-[acp]_" compartment="c" substanceUnits="substance" hasOnlySubstanceUnits="false" boundaryCondition="false" constant="false"/>
      <species id="M_m63_c" name="Branched-C13 Fatty Acid_" compartment="c" substanceUnits="substance" hasOnlySubstanceUnits="false" boundaryCondition="false" constant="false"/>
      <species id="M_m64_c" name="Branched-C17 Fatty Acid_" compartment="c" substanceUnits="substance" hasOnlySubstanceUnits="false" boundaryCondition="false" constant="false"/>
      <species id="M_m65_c" name="Protein_" compartment="c" substanceUnits="substance" hasOnlySubstanceUnits="false" boundaryCondition="false" constant="false"/>
      <species id="M_m66_c" name="DNA_" compartment="c" substanceUnits="substance" hasOnlySubstanceUnits="false" boundaryCondition="false" constant="false"/>
      <species id="M_m67_c" name="RNA_" compartment="c" substanceUnits="substance" hasOnlySubstanceUnits="false" boundaryCondition="false" constant="false"/>
      <species id="M_C00416_c" name="Diacyl-sn-glycerol 3-phosphate_" compartment="c" substanceUnits="substance" hasOnlySubstanceUnits="false" boundaryCondition="false" constant="false"/>
      <species id="M_m68_c" name="3-D-Diglucosyl-1,2-diacylglycerol_" compartment="c" substanceUnits="substance" hasOnlySubstanceUnits="false" boundaryCondition="false" constant="false"/>
      <species id="M_m69_c" name="3-D-Triglucosyl-1,2-diacylglycerol_" compartment="c" substanceUnits="substance" hasOnlySubstanceUnits="false" boundaryCondition="false" constant="false"/>
      <species id="M_m70_c" name="Lysyl-phosphotidylglycerol_" compartment="c" substanceUnits="substance" hasOnlySubstanceUnits="false" boundaryCondition="false" constant="false"/>
      <species id="M_m71_c" name="Phosphatidylserine_" compartment="c" substanceUnits="substance" hasOnlySubstanceUnits="false" boundaryCondition="false" constant="false"/>
      <species id="M_m72_c" name="Lipid_" compartment="c" substanceUnits="substance" hasOnlySubstanceUnits="false" boundaryCondition="false" constant="false"/>
      <species id="M_m73_c" name="CDP-glycerol_" compartment="c" substanceUnits="substance" hasOnlySubstanceUnits="false" boundaryCondition="false" constant="false"/>
      <species id="M_m74_c" name="Glucosyl-lipoteichoic acid_" compartment="c" substanceUnits="substance" hasOnlySubstanceUnits="false" boundaryCondition="false" constant="false"/>
      <species id="M_m75_c" name="N-Acetyl-glucosamino-lipoteichoic acid_" compartment="c" substanceUnits="substance" hasOnlySubstanceUnits="false" boundaryCondition="false" constant="false"/>
      <species id="M_m76_c" name="Alanyl-lipoteichoic acid_" compartment="c" substanceUnits="substance" hasOnlySubstanceUnits="false" boundaryCondition="false" constant="false"/>
      <species id="M_m77_c" name="Lipoteichoic acid_" compartment="c" substanceUnits="substance" hasOnlySubstanceUnits="false" boundaryCondition="false" constant="false"/>
      <species id="M_m78_c" name="Peptidoglycan subunit_" compartment="c" substanceUnits="substance" hasOnlySubstanceUnits="false" boundaryCondition="false" constant="false"/>
      <species id="M_m79_c" name="Glycerol teichoic acid_" compartment="c" substanceUnits="substance" hasOnlySubstanceUnits="false" boundaryCondition="false" constant="false"/>
      <species id="M_m80_c" name="Alanyl-glycerol teichoic acid_" compartment="c" substanceUnits="substance" hasOnlySubstanceUnits="false" boundaryCondition="false" constant="false"/>
      <species id="M_m81_c" name="Glucosyl-glycerol teichoic acid_" compartment="c" substanceUnits="substance" hasOnlySubstanceUnits="false" boundaryCondition="false" constant="false"/>
      <species id="M_m82_c" name="Minor teichoic acid_" compartment="c" substanceUnits="substance" hasOnlySubstanceUnits="false" boundaryCondition="false" constant="false"/>
      <species id="M_m83_c" name="Cell Wall_" compartment="c" substanceUnits="substance" hasOnlySubstanceUnits="false" boundaryCondition="false" constant="false"/>
      <species id="M_m84_c" name="Solute Pool_" compartment="c" substanceUnits="substance" hasOnlySubstanceUnits="false" boundaryCondition="false" constant="false"/>
      <species id="M_m85_c" name="Biomass_" compartment="c" substanceUnits="substance" hasOnlySubstanceUnits="false" boundaryCondition="false" constant="false"/>
      <species id="M_m86_e" name="Biomass_" compartment="e" substanceUnits="substance" hasOnlySubstanceUnits="false" boundaryCondition="false" constant="false"/>
      <species id="M_m87_e" name="Apo-[acyl-carrier-protein]_" compartment="e" substanceUnits="substance" hasOnlySubstanceUnits="false" boundaryCondition="false" constant="false"/>
      <species id="M_m89_c" name="Cell Dry Weight no GAM" compartment="c" substanceUnits="substance" hasOnlySubstanceUnits="false" boundaryCondition="false" constant="false"/>
      <species id="M_C00325_c" name="GDP-L-fucose_" compartment="c" substanceUnits="substance" hasOnlySubstanceUnits="false" boundaryCondition="false" constant="false"/>
      <species id="M_C00388_c" name="1H-Imidazole-4-ethanamine_" compartment="c" substanceUnits="substance" hasOnlySubstanceUnits="false" boundaryCondition="false" constant="false"/>
      <species id="M_C00583_c" name="Propane-1,2-diol_" compartment="c" substanceUnits="substance" hasOnlySubstanceUnits="false" boundaryCondition="false" constant="false"/>
      <species id="M_C00601_c" name="Phenylacetaldehyde_" compartment="c" substanceUnits="substance" hasOnlySubstanceUnits="false" boundaryCondition="false" constant="false"/>
      <species id="M_C01019_c" name="6-Deoxy-L-galactose_" compartment="c" substanceUnits="substance" hasOnlySubstanceUnits="false" boundaryCondition="false" constant="false"/>
      <species id="M_C01103_c" name="Orotidine 5&apos;-phosphate_" compartment="c" substanceUnits="substance" hasOnlySubstanceUnits="false" boundaryCondition="false" constant="false"/>
      <species id="M_C01222_c" name="GDP-4-dehydro-6-deoxy-D-mannose_" compartment="c" substanceUnits="substance" hasOnlySubstanceUnits="false" boundaryCondition="false" constant="false"/>
      <species id="M_C01416_c" name="Cocaine_" compartment="c" substanceUnits="substance" hasOnlySubstanceUnits="false" boundaryCondition="false" constant="false"/>
      <species id="M_C01721_c" name="L-Fuculose_" compartment="c" substanceUnits="substance" hasOnlySubstanceUnits="false" boundaryCondition="false" constant="false"/>
      <species id="M_C02985_c" name="L-Fucose 1-phosphate_" compartment="c" substanceUnits="substance" hasOnlySubstanceUnits="false" boundaryCondition="false" constant="false"/>
      <species id="M_C03393_c" name="4-Phospho-D-erythronate_" compartment="c" substanceUnits="substance" hasOnlySubstanceUnits="false" boundaryCondition="false" constant="false"/>
      <species id="M_C05894_c" name="Undecaprenyl-diphospho-N-acetylmuramoyl-(N-acetylglucosamine)-L-alanyl-D-isoglutaminyl-L-lysyl-D-alanyl-D-alanine_" compartment="c" substanceUnits="substance" hasOnlySubstanceUnits="false" boundaryCondition="false" constant="false"/>
      <species id="M_C16739_c" name="L-Arginyl-protein_C8H16N5O3R(C2H2NOR)n" compartment="c" substanceUnits="substance" hasOnlySubstanceUnits="false" boundaryCondition="false" constant="false"/>
      <species id="M_C17541_c" name="Undecaprenyl-diphospho-N-acetylmuramoyl-(N-acetylglucosamine)-L-alanyl-D-isoglutaminyl-L-lysyl-(glycyl)-D-alanyl-D-alanine_" compartment="c" substanceUnits="substance" hasOnlySubstanceUnits="false" boundaryCondition="false" constant="false"/>
      <species id="M_C17550_c" name="Undecaprenyl-diphospho-N-acetylmuramoyl-(N-acetylglucosamine)-L-alanyl-gamma-D-glutamyl-L-lysyl-(L-alanyl)-D-alanyl-D-alanine_" compartment="c" substanceUnits="substance" hasOnlySubstanceUnits="false" boundaryCondition="false" constant="false"/>
      <species id="M_G10508_c" name="Sucrose_" compartment="c" substanceUnits="substance" hasOnlySubstanceUnits="false" boundaryCondition="false" constant="false"/>
      <species id="M_G10619_c" name="G10619_" compartment="c" substanceUnits="substance" hasOnlySubstanceUnits="false" boundaryCondition="false" constant="false"/>
      <species id="M_m88_c" name="Total_LTA_" compartment="c" substanceUnits="substance" hasOnlySubstanceUnits="false" boundaryCondition="false" constant="false"/>
      <species id="M_m90_c" name="Cellulosome term" compartment="c" substanceUnits="substance" hasOnlySubstanceUnits="false" boundaryCondition="false" constant="false"/>
      <species id="M_m97_e" name="Cellohexaose" compartment="e" substanceUnits="substance" hasOnlySubstanceUnits="false" boundaryCondition="false" constant="false"/>
      <species id="M_m98_e" name="Cellopentaose" compartment="e" substanceUnits="substance" hasOnlySubstanceUnits="false" boundaryCondition="false" constant="false"/>
      <species id="M_m99_e" name="Cellotetraose" compartment="e" substanceUnits="substance" hasOnlySubstanceUnits="false" boundaryCondition="false" constant="false"/>
      <species id="M_m100_e" name="Cellotriose" compartment="e" substanceUnits="substance" hasOnlySubstanceUnits="false" boundaryCondition="false" constant="false"/>
      <species id="M_m101_e" name="Glucose Eq" compartment="e" substanceUnits="substance" hasOnlySubstanceUnits="false" boundaryCondition="false" constant="false"/>
      <species id="M_m102_c" name="Glucose Eq" compartment="c" substanceUnits="substance" hasOnlySubstanceUnits="false" boundaryCondition="false" constant="false"/>
      <species id="M_m103_c" name="Glucose Eq 2" compartment="c" substanceUnits="substance" hasOnlySubstanceUnits="false" boundaryCondition="false" constant="false"/>
      <species id="M_m104_e" name="Glucose Eq 2" compartment="e" substanceUnits="substance" hasOnlySubstanceUnits="false" boundaryCondition="false" constant="false"/>
      <species id="M_m105_e" name="(S)-Malate_C4H6O5" compartment="e" substanceUnits="substance" hasOnlySubstanceUnits="false" boundaryCondition="false" constant="false"/>
      <species id="M_m106_e" name="meso-2,3-Butanediol_C4H10O2" compartment="e" substanceUnits="substance" hasOnlySubstanceUnits="false" boundaryCondition="false" constant="false"/>
      <species id="M_m107_e" name="(R,R)-Butane-2,3-diol_C4H10O2" compartment="e" substanceUnits="substance" hasOnlySubstanceUnits="false" boundaryCondition="false" constant="false"/>
      <species id="M_m108_e" name="Pyroglutamic acid_C5H7NO3" compartment="e" substanceUnits="substance" hasOnlySubstanceUnits="false" boundaryCondition="false" constant="false"/>
      <species id="M_m109_e" name="Isobutanol_C4H10O" compartment="e" substanceUnits="substance" hasOnlySubstanceUnits="false" boundaryCondition="false" constant="false"/>
      <species id="M_m110_e" name="Fumarate_C4H4O4" compartment="e" substanceUnits="substance" hasOnlySubstanceUnits="false" boundaryCondition="false" constant="false"/>
      <species id="M_m111_e" name="Xylitol_C5H12O5" compartment="e" substanceUnits="substance" hasOnlySubstanceUnits="false" boundaryCondition="false" constant="false"/>
      <species id="M_m112_e" name="H+_p+1" compartment="e" substanceUnits="substance" hasOnlySubstanceUnits="false" boundaryCondition="false" constant="false"/>
      <species id="M_m113_c" name="Glycogen" compartment="c" substanceUnits="substance" hasOnlySubstanceUnits="false" boundaryCondition="false" constant="false"/>
      <species id="M_m20_e_boundary" name="Cellobiose_C12H22O11" compartment="e" substanceUnits="substance" hasOnlySubstanceUnits="false" boundaryCondition="true" constant="false"/>
      <species id="M_m17_e_boundary" name="NH3_H3N" compartment="e" substanceUnits="substance" hasOnlySubstanceUnits="false" boundaryCondition="true" constant="false"/>
      <species id="M_m21_e_boundary" name="Urea_CH4N2O" compartment="e" substanceUnits="substance" hasOnlySubstanceUnits="false" boundaryCondition="true" constant="false"/>
      <species id="M_m22_e_boundary" name="Ca2+_" compartment="e" substanceUnits="substance" hasOnlySubstanceUnits="false" boundaryCondition="true" constant="false"/>
      <species id="M_m23_e_boundary" name="Mg2+_" compartment="e" substanceUnits="substance" hasOnlySubstanceUnits="false" boundaryCondition="true" constant="false"/>
      <species id="M_m24_e_boundary" name="K+_" compartment="e" substanceUnits="substance" hasOnlySubstanceUnits="false" boundaryCondition="true" constant="false"/>
      <species id="M_m25_e_boundary" name="Sulfate_H2O4S" compartment="e" substanceUnits="substance" hasOnlySubstanceUnits="false" boundaryCondition="true" constant="false"/>
      <species id="M_m26_e_boundary" name="Orthophosphate_H3O4P" compartment="e" substanceUnits="substance" hasOnlySubstanceUnits="false" boundaryCondition="true" constant="false"/>
      <species id="M_m27_e_boundary" name="Fe3+_Fe" compartment="e" substanceUnits="substance" hasOnlySubstanceUnits="false" boundaryCondition="true" constant="false"/>
      <species id="M_m28_e_boundary" name="Pantothenate_C9H17NO5" compartment="e" substanceUnits="substance" hasOnlySubstanceUnits="false" boundaryCondition="true" constant="false"/>
      <species id="M_m29_e_boundary" name="Hydrogen sulfide_H2S" compartment="e" substanceUnits="substance" hasOnlySubstanceUnits="false" boundaryCondition="true" constant="false"/>
      <species id="M_m30_e_boundary" name="Nicotinate D-ribonucleotide_C11H14NO9P" compartment="e" substanceUnits="substance" hasOnlySubstanceUnits="false" boundaryCondition="true" constant="false"/>
      <species id="M_m97_e_boundary" name="Cellohexaose" compartment="e" substanceUnits="substance" hasOnlySubstanceUnits="false" boundaryCondition="true" constant="false"/>
      <species id="M_m98_e_boundary" name="Cellopentaose" compartment="e" substanceUnits="substance" hasOnlySubstanceUnits="false" boundaryCondition="true" constant="false"/>
      <species id="M_m99_e_boundary" name="Cellotetraose" compartment="e" substanceUnits="substance" hasOnlySubstanceUnits="false" boundaryCondition="true" constant="false"/>
      <species id="M_m100_e_boundary" name="Cellotriose" compartment="e" substanceUnits="substance" hasOnlySubstanceUnits="false" boundaryCondition="true" constant="false"/>
      <species id="M_m101_e_boundary" name="Glucose Eq" compartment="e" substanceUnits="substance" hasOnlySubstanceUnits="false" boundaryCondition="true" constant="false"/>
      <species id="M_m51_e_boundary" name="Ethanol_C2H6O" compartment="e" substanceUnits="substance" hasOnlySubstanceUnits="false" boundaryCondition="true" constant="false"/>
      <species id="M_m52_e_boundary" name="Acetate_C2H4O2" compartment="e" substanceUnits="substance" hasOnlySubstanceUnits="false" boundaryCondition="true" constant="false"/>
      <species id="M_m53_e_boundary" name="Formate_CH2O2" compartment="e" substanceUnits="substance" hasOnlySubstanceUnits="false" boundaryCondition="true" constant="false"/>
      <species id="M_m54_e_boundary" name="(S)-Lactate_C3H6O3" compartment="e" substanceUnits="substance" hasOnlySubstanceUnits="false" boundaryCondition="true" constant="false"/>
      <species id="M_m55_e_boundary" name="Hydrogen_H2" compartment="e" substanceUnits="substance" hasOnlySubstanceUnits="false" boundaryCondition="true" constant="false"/>
      <species id="M_m56_e_boundary" name="Pyruvate_C3H4O3" compartment="e" substanceUnits="substance" hasOnlySubstanceUnits="false" boundaryCondition="true" constant="false"/>
      <species id="M_m57_e_boundary" name="Succinate_C4H6O4" compartment="e" substanceUnits="substance" hasOnlySubstanceUnits="false" boundaryCondition="true" constant="false"/>
      <species id="M_m86_e_boundary" name="Biomass_" compartment="e" substanceUnits="substance" hasOnlySubstanceUnits="false" boundaryCondition="true" constant="false"/>
      <species id="M_m90_c_boundary" name="Cellulosome term" compartment="c" substanceUnits="substance" hasOnlySubstanceUnits="false" boundaryCondition="true" constant="false"/>
      <species id="M_m103_c_boundary" name="Glucose Eq 2" compartment="c" substanceUnits="substance" hasOnlySubstanceUnits="false" boundaryCondition="true" constant="false"/>
      <species id="M_m105_e_boundary" name="(S)-Malate_C4H6O5" compartment="e" substanceUnits="substance" hasOnlySubstanceUnits="false" boundaryCondition="true" constant="false"/>
      <species id="M_m106_e_boundary" name="meso-2,3-Butanediol_C4H10O2" compartment="e" substanceUnits="substance" hasOnlySubstanceUnits="false" boundaryCondition="true" constant="false"/>
      <species id="M_m107_e_boundary" name="(R,R)-Butane-2,3-diol_C4H10O2" compartment="e" substanceUnits="substance" hasOnlySubstanceUnits="false" boundaryCondition="true" constant="false"/>
      <species id="M_m108_e_boundary" name="Pyroglutamic acid_C5H7NO3" compartment="e" substanceUnits="substance" hasOnlySubstanceUnits="false" boundaryCondition="true" constant="false"/>
      <species id="M_m109_e_boundary" name="Isobutanol_C4H10O" compartment="e" substanceUnits="substance" hasOnlySubstanceUnits="false" boundaryCondition="true" constant="false"/>
      <species id="M_m110_e_boundary" name="Fumarate_C4H4O4" compartment="e" substanceUnits="substance" hasOnlySubstanceUnits="false" boundaryCondition="true" constant="false"/>
      <species id="M_m111_e_boundary" name="Xylitol_C5H12O5" compartment="e" substanceUnits="substance" hasOnlySubstanceUnits="false" boundaryCondition="true" constant="false"/>
      <species id="M_m112_e_boundary" name="H+_p+1" compartment="e" substanceUnits="substance" hasOnlySubstanceUnits="false" boundaryCondition="true" constant="false"/>
      <species id="M_m18_e_boundary" name="H2O_H2O" compartment="e" substanceUnits="substance" hasOnlySubstanceUnits="false" boundaryCondition="true" constant="false"/>
      <species id="M_m19_e_boundary" name="CO2_CO2" compartment="e" substanceUnits="substance" hasOnlySubstanceUnits="false" boundaryCondition="true" constant="false"/>
      <species id="M_m31_e_boundary" name="L-Alanine_C3H7NO2" compartment="e" substanceUnits="substance" hasOnlySubstanceUnits="false" boundaryCondition="true" constant="false"/>
      <species id="M_m32_e_boundary" name="L-Arginine_C6H14N4O2" compartment="e" substanceUnits="substance" hasOnlySubstanceUnits="false" boundaryCondition="true" constant="false"/>
      <species id="M_m33_e_boundary" name="L-Asparagine_C4H8N2O3" compartment="e" substanceUnits="substance" hasOnlySubstanceUnits="false" boundaryCondition="true" constant="false"/>
      <species id="M_m34_e_boundary" name="L-Aspartate_C4H7NO4" compartment="e" substanceUnits="substance" hasOnlySubstanceUnits="false" boundaryCondition="true" constant="false"/>
      <species id="M_m35_e_boundary" name="L-Cysteine_C3H7NO2S" compartment="e" substanceUnits="substance" hasOnlySubstanceUnits="false" boundaryCondition="true" constant="false"/>
      <species id="M_m36_e_boundary" name="L-Glutamate_C5H9NO4" compartment="e" substanceUnits="substance" hasOnlySubstanceUnits="false" boundaryCondition="true" constant="false"/>
      <species id="M_m37_e_boundary" name="L-Glutamine_C5H10N2O3" compartment="e" substanceUnits="substance" hasOnlySubstanceUnits="false" boundaryCondition="true" constant="false"/>
      <species id="M_m38_e_boundary" name="Glycine_C2H5NO2" compartment="e" substanceUnits="substance" hasOnlySubstanceUnits="false" boundaryCondition="true" constant="false"/>
      <species id="M_m39_e_boundary" name="L-Histidine_C6H9N3O2" compartment="e" substanceUnits="substance" hasOnlySubstanceUnits="false" boundaryCondition="true" constant="false"/>
      <species id="M_m40_e_boundary" name="L-Isoleucine_C6H13NO2" compartment="e" substanceUnits="substance" hasOnlySubstanceUnits="false" boundaryCondition="true" constant="false"/>
      <species id="M_m41_e_boundary" name="L-Leucine_C6H13NO2" compartment="e" substanceUnits="substance" hasOnlySubstanceUnits="false" boundaryCondition="true" constant="false"/>
      <species id="M_m42_e_boundary" name="L-Lysine_C6H14N2O2" compartment="e" substanceUnits="substance" hasOnlySubstanceUnits="false" boundaryCondition="true" constant="false"/>
      <species id="M_m43_e_boundary" name="L-Methionine_C5H11NO2S" compartment="e" substanceUnits="substance" hasOnlySubstanceUnits="false" boundaryCondition="true" constant="false"/>
      <species id="M_m44_e_boundary" name="L-Phenylalanine_C9H11NO2" compartment="e" substanceUnits="substance" hasOnlySubstanceUnits="false" boundaryCondition="true" constant="false"/>
      <species id="M_m45_e_boundary" name="L-Proline_C5H9NO2" compartment="e" substanceUnits="substance" hasOnlySubstanceUnits="false" boundaryCondition="true" constant="false"/>
      <species id="M_m46_e_boundary" name="L-Serine_C3H7NO3" compartment="e" substanceUnits="substance" hasOnlySubstanceUnits="false" boundaryCondition="true" constant="false"/>
      <species id="M_m47_e_boundary" name="L-Threonine_C4H9NO3" compartment="e" substanceUnits="substance" hasOnlySubstanceUnits="false" boundaryCondition="true" constant="false"/>
      <species id="M_m48_e_boundary" name="L-Tryptophan_C11H12N2O2" compartment="e" substanceUnits="substance" hasOnlySubstanceUnits="false" boundaryCondition="true" constant="false"/>
      <species id="M_m49_e_boundary" name="L-Tyrosine_C9H11NO3" compartment="e" substanceUnits="substance" hasOnlySubstanceUnits="false" boundaryCondition="true" constant="false"/>
      <species id="M_m50_e_boundary" name="L-Valine_C5H11NO2" compartment="e" substanceUnits="substance" hasOnlySubstanceUnits="false" boundaryCondition="true" constant="false"/>
    </listOfSpecies>
    <listOfReactions>
      <reaction id="R_R00004_c" name="pyrophosphate phosphohydrolase (proton driven)" reversible="false" fast="false">
        <notes>
          <html xmlns="http://www.w3.org/1999/xhtml">
            <p>GENE ASSOCIATION: Clo1313_0823</p>
            <p>EC NUMBER: 3.6.1.1</p>
            <p>CONFIDENCE LEVEL: 2</p>
            <p>KEGG: R00004</p>
          </html>
        </notes>
        <listOfReactants>
          <speciesReference species="M_m112_e" stoichiometry="2" constant="true"/>
          <speciesReference species="M_C00009_c" stoichiometry="2" constant="true"/>
        </listOfReactants>
        <listOfProducts>
          <speciesReference species="M_C00013_c" stoichiometry="1" constant="true"/>
          <speciesReference species="M_C00080_c" stoichiometry="2" constant="true"/>
          <speciesReference species="M_C00001_c" stoichiometry="1" constant="true"/>
        </listOfProducts>
      </reaction>
      <reaction id="R_R00006_c" name="pyruvate:pyruvate acetaldehydetransferase (decarboxylating);" reversible="false" fast="false">
        <notes>
          <html xmlns="http://www.w3.org/1999/xhtml">
            <p>GENE ASSOCIATION: (Clo1313_0099 and Clo1313_0100) or Clo1313_0305</p>
            <p>EC NUMBER: 2.2.1.6</p>
            <p>CONFIDENCE LEVEL: 4</p>
            <p>IAT CORE: VAL1</p>
            <p>KEGG: R00006, R00226</p>
            <p>METACYC: ACETOLACTSYN-RXN</p>
            <p>MXNREF: MNXR392</p>
            <p>RHEA: 20501, 20502, 20503, 20504, 25249, 25250, 25251, 25252</p>
            <p>SEED: rxn00003</p>
            <p>UPA: UCR00226, UER00677</p>
            <p>BIGG: ACLS, ACLSm</p>
            <p>BRENDA: BR37100, BS386675</p>
            <p>SUBSYSTEM: Pantothenate and CoA biosynthesis</p>
          </html>
        </notes>
        <listOfReactants>
          <speciesReference species="M_C00080_c" stoichiometry="1" constant="true"/>
          <speciesReference species="M_C00022_c" stoichiometry="2" constant="true"/>
        </listOfReactants>
        <listOfProducts>
          <speciesReference species="M_C00011_c" stoichiometry="1" constant="true"/>
          <speciesReference species="M_C00900_c" stoichiometry="1" constant="true"/>
        </listOfProducts>
      </reaction>
      <reaction id="R_R00014_c" name="pyruvate:thiamin diphosphate acetaldehydetransferase (decarboxylating)" reversible="false" fast="false">
        <notes>
          <html xmlns="http://www.w3.org/1999/xhtml">
            <p>GENE ASSOCIATION: Clo1313_0099 or Clo1313_0100 or Clo1313_0305</p>
            <p>EC NUMBER: 1.2.4.1         2.2.1.6         4.1.1.1</p>
            <p>METACYC: RXN-12583</p>
            <p>KEGG: R00014, R08648</p>
            <p>MXNREF: MNXR59103</p>
            <p>SEED: rxn00011</p>
            <p>UPA: UCR00014</p>
            <p>CONFIDENCE LEVEL: 2</p>
            <p>SUBSYSTEM: Glycolysis / Gluconeogenesis</p>
          </html>
        </notes>
        <listOfReactants>
          <speciesReference species="M_C00022_c" stoichiometry="1" constant="true"/>
          <speciesReference species="M_C00068_c" stoichiometry="1" constant="true"/>
          <speciesReference species="M_C00080_c" stoichiometry="2" constant="true"/>
        </listOfReactants>
        <listOfProducts>
          <speciesReference species="M_C00011_c" stoichiometry="1" constant="true"/>
          <speciesReference species="M_C05125_c" stoichiometry="1" constant="true"/>
        </listOfProducts>
      </reaction>
      <reaction id="R_R00019_c" name="hydrogen:ferredoxin oxidoreductase;" reversible="false" fast="false">
        <notes>
          <html xmlns="http://www.w3.org/1999/xhtml">
            <p>GENE ASSOCIATION: Clo1313_0571 or Clo1313_1881 or Clo1313_1791 or Clo1313_0575 or Clo1313_0574 or Clo1313_0573 or Clo1313_0572 or Clo1313_0570</p>
            <p>EC NUMBER: 1.12.7.2        1.12.99.-</p>
            <p>CONFIDENCE LEVEL: 4</p>
            <p>IAT CORE: FEM14, ECH</p>
            <p>KEGG: R00019</p>
            <p>SUBSYSTEM: Redox metabolism</p>
          </html>
        </notes>
        <listOfReactants>
          <speciesReference species="M_C00080_c" stoichiometry="2" constant="true"/>
          <speciesReference species="M_C00138_c" stoichiometry="2" constant="true"/>
        </listOfReactants>
        <listOfProducts>
          <speciesReference species="M_C00139_c" stoichiometry="2" constant="true"/>
          <speciesReference species="M_C00282_c" stoichiometry="1" constant="true"/>
        </listOfProducts>
      </reaction>
      <reaction id="R_R00022_c" name="chitobiose N-acetylglucosaminohydrolase" reversible="false" fast="false">
        <notes>
          <html xmlns="http://www.w3.org/1999/xhtml">
            <p>GENE ASSOCIATION: Clo1313_1904</p>
            <p>EC NUMBER: 3.2.1.52</p>
            <p>KEGG: R00022, R06141</p>
            <p>METACYC: RXN-12625</p>
            <p>MXNREF: MNXR5635</p>
            <p>RHEA: 30671, 30672, 30673, 30674</p>
            <p>SEED: rxn00016</p>
            <p>CONFIDENCE LEVEL: 2</p>
            <p>SUBSYSTEM: Amino sugar and nucleotide sugar metabolism</p>
          </html>
        </notes>
        <listOfReactants>
          <speciesReference species="M_C00001_c" stoichiometry="1" constant="true"/>
          <speciesReference species="M_C01674_c" stoichiometry="1" constant="true"/>
        </listOfReactants>
        <listOfProducts>
          <speciesReference species="M_C00140_c" stoichiometry="2" constant="true"/>
        </listOfProducts>
      </reaction>
      <reaction id="R_R00026_c" name="cellobiose glucohydrolase" reversible="false" fast="false">
        <notes>
          <html xmlns="http://www.w3.org/1999/xhtml">
            <p>BIOCYC: RXN-10773</p>
            <p>GENE ASSOCIATION: Clo1313_1002 or Clo1313_2020 or Clo1313_0820</p>
            <p>EC NUMBER: 3.2.1.21</p>
            <p>KEGG: R00026</p>
            <p>MXNREF: MNXR14507</p>
            <p>RHEA: 30679, 30680, 30681, 30682</p>
            <p>SEED: rxn00020</p>
            <p>CONFIDENCE LEVEL: 2</p>
            <p>SUBSYSTEM: Starch and sucrose metabolism</p>
          </html>
        </notes>
        <listOfReactants>
          <speciesReference species="M_C00001_c" stoichiometry="1" constant="true"/>
          <speciesReference species="M_C00185_c" stoichiometry="1" constant="true"/>
        </listOfReactants>
        <listOfProducts>
          <speciesReference species="M_C00221_c" stoichiometry="2" constant="true"/>
        </listOfProducts>
      </reaction>
      <reaction id="R_R00036_c" name="5-aminolevulinate hydro-lyase (adding 5-aminolevulinate and cyclizing; porphobilinogen-forming)" reversible="false" fast="false">
        <notes>
          <html xmlns="http://www.w3.org/1999/xhtml">
            <p>BIGG: PPBNGS</p>
            <p>BIOPATH: RXN00685</p>
            <p>BRENDA: BR22826</p>
            <p>GENE ASSOCIATION: Clo1313_0112</p>
            <p>EC NUMBER: 4.2.1.24</p>
            <p>CONFIDENCE LEVEL: 2</p>
            <p>KEGG: R00036</p>
            <p>METACYC: PORPHOBILSYNTH-RXN</p>
            <p>MXNREF: MNXR4380</p>
            <p>REACTOME: REACT_102149, REACT_105735, REACT_108067, REACT_108366, REACT_109551, REACT_115799, REACT_29574, REACT_30060, REACT_34582, REACT_78417, REACT_79090, REACT_86208, REACT_86506, REACT_87228, REACT_87418, REACT_91105, REACT_93306, REACT_9430, REACT_95615, REACT_95858</p>
            <p>RHEA: 24064, 24065, 24066, 24067</p>
            <p>SEED: rxn00029</p>
            <p>UPA: UCR00036, UER00318</p>
            <p>SUBSYSTEM: Porphyrin and chlorophyll metabolism</p>
          </html>
        </notes>
        <listOfReactants>
          <speciesReference species="M_C00001_c" stoichiometry="2" constant="true"/>
          <speciesReference species="M_C00080_c" stoichiometry="1" constant="true"/>
          <speciesReference species="M_C00931_c" stoichiometry="1" constant="true"/>
        </listOfReactants>
        <listOfProducts>
          <speciesReference species="M_C00430_c" stoichiometry="2" constant="true"/>
        </listOfProducts>
      </reaction>
      <reaction id="R_R00066_c" name="6,7-Dimethyl-8-(1-D-ribityl)lumazine:6,7-dimethyl-8-(1-D-ribityl)lumazine 2,3-butanediyltransferase" reversible="false" fast="false">
        <notes>
          <html xmlns="http://www.w3.org/1999/xhtml">
            <p>BIGG: RBFSb</p>
            <p>BRENDA: BR47473</p>
            <p>GENE ASSOCIATION: Clo1313_2126</p>
            <p>EC NUMBER: 2.5.1.9</p>
            <p>CONFIDENCE LEVEL: 2</p>
            <p>KEGG: R00066</p>
            <p>METACYC: RIBOFLAVIN-SYN-RXN</p>
            <p>MXNREF: MNXR4584</p>
            <p>RHEA: 20772, 20773, 20774, 20775</p>
            <p>SEED: rxn00048</p>
            <p>UPA: UCR00066, UER00405</p>
            <p>SUBSYSTEM: Riboflavin metabolism</p>
          </html>
        </notes>
        <listOfReactants>
          <speciesReference species="M_C00255_c" stoichiometry="1" constant="true"/>
          <speciesReference species="M_C04732_c" stoichiometry="1" constant="true"/>
        </listOfReactants>
        <listOfProducts>
          <speciesReference species="M_C04332_c" stoichiometry="2" constant="true"/>
        </listOfProducts>
      </reaction>
      <reaction id="R_R00078_c" name="Fe(II):oxygen oxidoreductase;" reversible="false" fast="false">
        <notes>
          <html xmlns="http://www.w3.org/1999/xhtml">
            <p>BIGG: FEROpp</p>
            <p>BRENDA: BR40373</p>
            <p>GENE ASSOCIATION: Clo1313_2215</p>
            <p>EC NUMBER: 1.16.3.1</p>
            <p>CONFIDENCE LEVEL: 0</p>
            <p>KEGG: R00078</p>
            <p>METACYC: RXN0-1483</p>
            <p>MXNREF: MNXR2250</p>
            <p>RHEA: 11148, 11149, 11150, 11151</p>
            <p>SUBSYSTEM: Porphyrin and chlorophyll metabolism</p>
          </html>
        </notes>
        <listOfReactants>
          <speciesReference species="M_C00007_c" stoichiometry="1" constant="true"/>
          <speciesReference species="M_C00080_c" stoichiometry="4" constant="true"/>
          <speciesReference species="M_C14818_c" stoichiometry="4" constant="true"/>
        </listOfReactants>
        <listOfProducts>
          <speciesReference species="M_C00001_c" stoichiometry="2" constant="true"/>
          <speciesReference species="M_C14819_c" stoichiometry="4" constant="true"/>
        </listOfProducts>
      </reaction>
      <reaction id="R_R00084_c" name="porphobilinogen:(4-[2-carboxyethyl]-3-[carboxymethyl]pyrrol-2-yl)methyltransferase (hydrolysing);" reversible="false" fast="false">
        <notes>
          <html xmlns="http://www.w3.org/1999/xhtml">
            <p>BIGG: HMBS</p>
            <p>BIOPATH: RXN00155</p>
            <p>BRENDA: BR44288</p>
            <p>GENE ASSOCIATION: Clo1313_0110</p>
            <p>EC NUMBER: 2.5.1.61</p>
            <p>MXNREF: MNXR2980</p>
            <p>REACTOME: REACT_109251, REACT_111975, REACT_112064, REACT_112125, REACT_112182, REACT_112412, REACT_112891, REACT_112987, REACT_113975, REACT_114418, REACT_114514, REACT_114679, REACT_114680, REACT_116165, REACT_135579, REACT_140435, REACT_142207, REACT_145624, REACT_9446</p>
            <p>RHEA: 13185, 13186, 13187, 13188</p>
            <p>SEED: rxn00060</p>
            <p>UPA: UCR00084, UER00319</p>
            <p>SUBSYSTEM: Porphyrin and chlorophyll metabolism</p>
          </html>
        </notes>
        <listOfReactants>
          <speciesReference species="M_C00001_c" stoichiometry="1" constant="true"/>
          <speciesReference species="M_C00931_c" stoichiometry="4" constant="true"/>
        </listOfReactants>
        <listOfProducts>
          <speciesReference species="M_C00014_c" stoichiometry="4" constant="true"/>
          <speciesReference species="M_C01024_c" stoichiometry="1" constant="true"/>
        </listOfProducts>
      </reaction>
      <reaction id="R_R00086_c" name="ATPase, proton translocating" reversible="false" fast="false">
        <notes>
          <html xmlns="http://www.w3.org/1999/xhtml">
            <p>BIGG: ATPM, ATPS, NTP1</p>
            <p>BIOPATH: RXN00003, RXN01035</p>
            <p>BRENDA: BR22769, BR22782, BS141407</p>
            <p>GENE ASSOCIATION: Clo1313_2044 or Clo1313_2934 or Clo1313_2935 or Clo1313_2936 or Clo1313_2937 or Clo1313_2938 or Clo1313_2939 or Clo1313_2940 or Clo1313_2941 or Clo1313_2942</p>
            <p>EC NUMBER: 3.6.1.3         3.6.1.5         3.6.1.8         3.6.1.15</p>
            <p>CONFIDENCE LEVEL: 2</p>
            <p>KEGG: R00086</p>
            <p>METACYC: 3.6.3.50-RXN, 3.6.3.51-RXN, 3.6.3.52-RXN, 3.6.4.1-RXN, 3.6.4.11-RXN, 3.6.4.2-RXN, 3.6.4.3-RXN, 3.6.4.4-RXN, 3.6.4.5-RXN, 3.6.4.6-RXN, 3.6.4.7-RXN, 3.6.4.8-RXN, 3.6.4.9-RXN, ADENOSINETRIPHOSPHATASE-RXN, RXN-10799, RXN-10800, RXN-11109, RXN-11135, RXN0-1061</p>
            <p>MXNREF: MNXR892</p>
            <p>REACTOME: REACT_110331, REACT_114392, REACT_125833, REACT_125930, REACT_127575, REACT_128535, REACT_131968, REACT_132070, REACT_132222, REACT_133711, REACT_134617, REACT_136874, REACT_140447, REACT_142102, REACT_143625, REACT_146014, REACT_15379, REACT_25268, REACT_86172</p>
            <p>RHEA: 13065, 13066, 13067, 13068, 20852, 20853, 20854, 20855</p>
            <p>SEED: rxn00062, rxn08173, rxn09528, rxn09529, rxn09530, rxn09694, rxn10042, rxn10443, rxn11300, rxn13766</p>
            <p>SUBSYSTEM: Purine metabolism</p>
          </html>
        </notes>
        <listOfReactants>
          <speciesReference species="M_C00001_c" stoichiometry="1" constant="true"/>
          <speciesReference species="M_C00002_c" stoichiometry="1" constant="true"/>
          <speciesReference species="M_C00080_c" stoichiometry="2" constant="true"/>
        </listOfReactants>
        <listOfProducts>
          <speciesReference species="M_C00008_c" stoichiometry="1" constant="true"/>
          <speciesReference species="M_C00009_c" stoichiometry="1" constant="true"/>
          <speciesReference species="M_m112_e" stoichiometry="2" constant="true"/>
        </listOfProducts>
      </reaction>
      <reaction id="R_R00093_c" name="L-glutamate:NAD+ oxidoreductase (transaminating)" reversible="false" fast="false">
        <notes>
          <html xmlns="http://www.w3.org/1999/xhtml">
            <p>BIGG: GLUSx</p>
            <p>BRENDA: BR36862, BS370168</p>
            <p>GENE ASSOCIATION: Clo1313_1849 or Clo1313_1467 or Clo1313_1657 or Clo1313_1847 or Clo1313_1681</p>
            <p>EC NUMBER: 1.4.1.14</p>
            <p>CONFIDENCE LEVEL: 2</p>
            <p>KEGG: R00093</p>
            <p>METACYC: GLUTAMATE-SYNTHASE-NADH-RXN</p>
            <p>MXNREF: MNXR31608</p>
            <p>RHEA: 13753, 13754, 13755, 13756</p>
            <p>SEED: rxn00069</p>
            <p>UPA: UCR00093, UER00690</p>
            <p>SUBSYSTEM: Alanine, aspartate and glutamate metabolism</p>
          </html>
        </notes>
        <listOfReactants>
          <speciesReference species="M_C00004_c" stoichiometry="1" constant="true"/>
          <speciesReference species="M_C00026_c" stoichiometry="1" constant="true"/>
          <speciesReference species="M_C00064_c" stoichiometry="1" constant="true"/>
          <speciesReference species="M_C00080_c" stoichiometry="1" constant="true"/>
        </listOfReactants>
        <listOfProducts>
          <speciesReference species="M_C00003_c" stoichiometry="1" constant="true"/>
          <speciesReference species="M_C00025_c" stoichiometry="2" constant="true"/>
        </listOfProducts>
      </reaction>
      <reaction id="R_R00104_c" name="ATP:N-ribosylnicotinamide 5&apos;-phosphotransferase" reversible="false" fast="false">
        <notes>
          <html xmlns="http://www.w3.org/1999/xhtml">
            <p>BIGG: NADK, NADKm</p>
            <p>BIOPATH: RXN00607</p>
            <p>BRENDA: BR47763</p>
            <p>GENE ASSOCIATION: Clo1313_1405</p>
            <p>EC NUMBER: 2.7.1.22</p>
            <p>CONFIDENCE LEVEL: 2</p>
            <p>KEGG: R00104</p>
            <p>METACYC: NAD-KIN-RXN</p>
            <p>MXNREF: MNXR3759</p>
            <p>REACTOME: REACT_100443, REACT_100710, REACT_104124, REACT_105015, REACT_106904, REACT_109125, REACT_11234, REACT_28799, REACT_29129, REACT_30450, REACT_32843, REACT_93050, REACT_94691, REACT_97499</p>
            <p>RHEA: 18629, 18630, 18631, 18632</p>
            <p>SEED: rxn00077</p>
          </html>
        </notes>
        <listOfReactants>
          <speciesReference species="M_C00002_c" stoichiometry="1" constant="true"/>
          <speciesReference species="M_C00003_c" stoichiometry="1" constant="true"/>
        </listOfReactants>
        <listOfProducts>
          <speciesReference species="M_C00008_c" stoichiometry="1" constant="true"/>
          <speciesReference species="M_C00006_c" stoichiometry="1" constant="true"/>
        </listOfProducts>
      </reaction>
      <reaction id="R_R00114_c" name="L-Glutamate:NADP+ oxidoreductase (transaminating)" reversible="false" fast="false">
        <notes>
          <html xmlns="http://www.w3.org/1999/xhtml">
            <p>BIGG: GLUSy</p>
            <p>BIOPATH: RXN00859</p>
            <p>BRENDA: BR36861, BS370167</p>
            <p>GENE ASSOCIATION: Clo1313_2035 or Clo1313_2032 or Clo1313_1849</p>
            <p>EC NUMBER: 1.4.1.13</p>
            <p>CONFIDENCE LEVEL: 2</p>
            <p>KEGG: R00114</p>
            <p>METACYC: GLUTAMATESYN-RXN</p>
            <p>MXNREF: MNXR31609</p>
            <p>RHEA: 15501, 15502, 15503, 15504</p>
            <p>SEED: rxn00085</p>
            <p>UPA: UCR00114, UER00689</p>
            <p>SUBSYSTEM: Alanine, aspartate and glutamate metabolism</p>
          </html>
        </notes>
        <listOfReactants>
          <speciesReference species="M_C00005_c" stoichiometry="1" constant="true"/>
          <speciesReference species="M_C00026_c" stoichiometry="1" constant="true"/>
          <speciesReference species="M_C00064_c" stoichiometry="1" constant="true"/>
          <speciesReference species="M_C00080_c" stoichiometry="1" constant="true"/>
        </listOfReactants>
        <listOfProducts>
          <speciesReference species="M_C00006_c" stoichiometry="1" constant="true"/>
          <speciesReference species="M_C00025_c" stoichiometry="2" constant="true"/>
        </listOfProducts>
      </reaction>
      <reaction id="R_R00127_c" name="ATP:AMP phosphotransferase" reversible="false" fast="false">
        <notes>
          <html xmlns="http://www.w3.org/1999/xhtml">
            <p>BIOCYC: ADENYL-KIN-RXN</p>
            <p>BIGG: ADK1, ADK1m</p>
            <p>BIOPATH: RXN00680</p>
            <p>BRENDA: BR47850</p>
            <p>GENE ASSOCIATION: Clo1313_0466</p>
            <p>EC NUMBER: 2.7.4.3</p>
            <p>CONFIDENCE LEVEL: 2</p>
            <p>KEGG: R00127</p>
            <p>METACYC: ADENYL-KIN-RXN</p>
            <p>MXNREF: MNXR479</p>
            <p>REACTOME: REACT_100354, REACT_100999, REACT_104314, REACT_106139, REACT_107217, REACT_109890, REACT_145463, REACT_153379, REACT_153437, REACT_154529, REACT_154771, REACT_158659, REACT_159588, REACT_2031, REACT_31539, REACT_32517, REACT_33002, REACT_33987, REACT_34796, REACT_390, REACT_78886, REACT_80849, REACT_80989, REACT_82847, REACT_84010, REACT_84704, REACT_85367, REACT_85846, REACT_91426, REACT_91927, REACT_92343, REACT_92843, REACT_94373, REACT_95537, REACT_96203, REACT_97241, REACT_97658</p>
            <p>RHEA: 12973, 12974, 12975, 12976</p>
            <p>SEED: rxn00097, rxn11199</p>
            <p>UPA: UCR00127, UER00649</p>
            <p>SUBSYSTEM: Purine metabolism</p>
          </html>
        </notes>
        <listOfReactants>
          <speciesReference species="M_C00002_c" stoichiometry="1" constant="true"/>
          <speciesReference species="M_C00020_c" stoichiometry="1" constant="true"/>
        </listOfReactants>
        <listOfProducts>
          <speciesReference species="M_C00008_c" stoichiometry="2" constant="true"/>
        </listOfProducts>
      </reaction>
      <reaction id="R_R00130_c" name="ATP:dephospho-CoA 3&apos;-phosphotransferase" reversible="false" fast="false">
        <notes>
          <html xmlns="http://www.w3.org/1999/xhtml">
            <p>BIOCYC: DEPHOSPHOCOAKIN-RXN</p>
            <p>BIGG: DPCOAK, DPCOAKm</p>
            <p>BIOPATH: RXN00293</p>
            <p>BRENDA: BR48063</p>
            <p>GENE ASSOCIATION: Clo1313_1335</p>
            <p>EC NUMBER: 2.7.1.24</p>
            <p>CONFIDENCE LEVEL: 2</p>
            <p>KEGG: R00130</p>
            <p>METACYC: DEPHOSPHOCOAKIN-RXN</p>
            <p>MXNREF: MNXR1772</p>
            <p>REACTOME: REACT_103651, REACT_11093, REACT_128998, REACT_159966, REACT_30468, REACT_30902, REACT_32306, REACT_33500, REACT_77675, REACT_82321, REACT_89804, REACT_90005, REACT_93983</p>
            <p>RHEA: 18245, 18246, 18247, 18248</p>
            <p>SEED: rxn00100</p>
            <p>UPA: UCR00130, UER00356</p>
            <p>SUBSYSTEM: Pantothenate and CoA biosynthesis</p>
          </html>
        </notes>
        <listOfReactants>
          <speciesReference species="M_C00002_c" stoichiometry="1" constant="true"/>
          <speciesReference species="M_C00882_c" stoichiometry="1" constant="true"/>
        </listOfReactants>
        <listOfProducts>
          <speciesReference species="M_C00008_c" stoichiometry="1" constant="true"/>
          <speciesReference species="M_C00010_c" stoichiometry="1" constant="true"/>
          <speciesReference species="M_C00080_c" stoichiometry="1" constant="true"/>
        </listOfProducts>
      </reaction>
      <reaction id="R_R00131_c" name="Urea amidohydrolase" reversible="false" fast="false">
        <notes>
          <html xmlns="http://www.w3.org/1999/xhtml">
            <p>BIOCYC: UREASE-RXN</p>
            <p>BIGG: UREA</p>
            <p>BIOPATH: RXN00445</p>
            <p>BRENDA: BR22694</p>
            <p>GENE ASSOCIATION: Clo1313_2490 or Clo1313_2491 or Clo1313_2492</p>
            <p>EC NUMBER: 3.5.1.5</p>
            <p>CONFIDENCE LEVEL: 2</p>
            <p>KEGG: R00131</p>
            <p>METACYC: UREASE-RXN</p>
            <p>MXNREF: MNXR5297</p>
            <p>RHEA: 20557, 20558, 20559, 20560, 25346</p>
            <p>SEED: rxn00101</p>
            <p>UPA: UCR00131, UER00370</p>
            <p>SUBSYSTEM: Purine metabolism</p>
          </html>
        </notes>
        <listOfReactants>
          <speciesReference species="M_C00001_c" stoichiometry="1" constant="true"/>
          <speciesReference species="M_C00080_c" stoichiometry="1" constant="true"/>
          <speciesReference species="M_C00086_c" stoichiometry="1" constant="true"/>
        </listOfReactants>
        <listOfProducts>
          <speciesReference species="M_C00011_c" stoichiometry="1" constant="true"/>
          <speciesReference species="M_C00014_c" stoichiometry="2" constant="true"/>
        </listOfProducts>
      </reaction>
      <reaction id="R_R00137_c" name="ATP:nicotinamide-nucleotide adenylyltransferase" reversible="false" fast="false">
        <notes>
          <html xmlns="http://www.w3.org/1999/xhtml">
            <p>BIOCYC: NICONUCADENYLYLTRAN-RXN</p>
            <p>BIGG: NMNAT, NMNATm, NMNATn, NMNATr</p>
            <p>BIOPATH: RXN01195</p>
            <p>BRENDA: BR47858</p>
            <p>GENE ASSOCIATION: Clo1313_1016</p>
            <p>EC NUMBER: 2.7.7.1         2.7.7.18</p>
            <p>CONFIDENCE LEVEL: 2</p>
            <p>KEGG: R00137</p>
            <p>METACYC: 2.7.7.1-RXN</p>
            <p>MXNREF: MNXR3827</p>
            <p>RHEA: 21360, 21361, 21362, 21363</p>
            <p>SEED: rxn00105</p>
            <p>UPA: UCR00137, UER00600</p>
            <p>SUBSYSTEM: Nicotinate and nicotinamide metabolism</p>
          </html>
        </notes>
        <listOfReactants>
          <speciesReference species="M_C00002_c" stoichiometry="1" constant="true"/>
          <speciesReference species="M_C00080_c" stoichiometry="1" constant="true"/>
          <speciesReference species="M_C00455_c" stoichiometry="1" constant="true"/>
        </listOfReactants>
        <listOfProducts>
          <speciesReference species="M_C00003_c" stoichiometry="1" constant="true"/>
          <speciesReference species="M_C00013_c" stoichiometry="1" constant="true"/>
        </listOfProducts>
      </reaction>
      <reaction id="R_R00143_c" name="ammonia:NAD+ oxidoreductase;" reversible="true" fast="false">
        <notes>
          <html xmlns="http://www.w3.org/1999/xhtml">
            <p>GENE ASSOCIATION: Clo1313_2198</p>
            <p>EC NUMBER: 1.7.1.10        1.7.99.1</p>
            <p>KEGG: R00143</p>
            <p>CONFIDENCE LEVEL: 2</p>
            <p>RAT NOTE: Made reversible because no other model included the reaction despite genome annotation</p>
            <p>SUBSYSTEM: Nitrogen metabolism</p>
          </html>
        </notes>
        <listOfReactants>
          <speciesReference species="M_C00004_c" stoichiometry="1" constant="true"/>
          <speciesReference species="M_C00080_c" stoichiometry="1" constant="true"/>
          <speciesReference species="M_C00192_c" stoichiometry="1" constant="true"/>
        </listOfReactants>
        <listOfProducts>
          <speciesReference species="M_C00001_c" stoichiometry="1" constant="true"/>
          <speciesReference species="M_C00003_c" stoichiometry="1" constant="true"/>
          <speciesReference species="M_C00014_c" stoichiometry="1" constant="true"/>
        </listOfProducts>
      </reaction>
      <reaction id="R_R00156_c" name="ATP:UDP phosphotransferase" reversible="false" fast="false">
        <notes>
          <html xmlns="http://www.w3.org/1999/xhtml">
            <p>BIOCYC: UDPKIN-RXN</p>
            <p>GENE ASSOCIATION: Clo1313_1508</p>
            <p>EC NUMBER: 2.7.4.6</p>
            <p>CONFIDENCE LEVEL: 2</p>
            <p>KEGG: R00156</p>
            <p>METACYC: UDPKIN-RXN</p>
            <p>MXNREF: MNXR55759</p>
            <p>RHEA: 25098, 25099, 25100, 25101</p>
            <p>SEED: rxn00117</p>
            <p>UPA: UCR00156, UER00276</p>
            <p>SUBSYSTEM: Pyrimidine metabolism</p>
          </html>
        </notes>
        <listOfReactants>
          <speciesReference species="M_C00002_c" stoichiometry="1" constant="true"/>
          <speciesReference species="M_C00015_c" stoichiometry="1" constant="true"/>
        </listOfReactants>
        <listOfProducts>
          <speciesReference species="M_C00008_c" stoichiometry="1" constant="true"/>
          <speciesReference species="M_C00075_c" stoichiometry="1" constant="true"/>
        </listOfProducts>
      </reaction>
      <reaction id="R_R00158_c" name="ATP:UMP phosphotransferase" reversible="false" fast="false">
        <notes>
          <html xmlns="http://www.w3.org/1999/xhtml">
            <p>BIOCYC: RXN-12002</p>
            <p>BIGG: UMPK, UMPKm, UMPKn, URIDK1</p>
            <p>BIOPATH: RXN01502</p>
            <p>BRENDA: BR48071</p>
            <p>GENE ASSOCIATION: Clo1313_1512 or Clo1313_1211</p>
            <p>EC NUMBER: 2.7.4.4         2.7.4.14        2.7.4.22</p>
            <p>CONFIDENCE LEVEL: 2</p>
            <p>KEGG: R00158</p>
            <p>METACYC: 2.7.4.22-RXN, RXN-12002</p>
            <p>MXNREF: MNXR56029</p>
            <p>RHEA: 24400, 24401, 24402, 24403</p>
            <p>SEED: rxn00119</p>
            <p>UPA: UCR00158, UER00274, UER00275</p>
            <p>SUBSYSTEM: Pyrimidine metabolism</p>
          </html>
        </notes>
        <listOfReactants>
          <speciesReference species="M_C00002_c" stoichiometry="1" constant="true"/>
          <speciesReference species="M_C00105_c" stoichiometry="1" constant="true"/>
        </listOfReactants>
        <listOfProducts>
          <speciesReference species="M_C00008_c" stoichiometry="1" constant="true"/>
          <speciesReference species="M_C00015_c" stoichiometry="1" constant="true"/>
        </listOfProducts>
      </reaction>
      <reaction id="R_R00161_c" name="ATP:FMN adenylyltransferase" reversible="false" fast="false">
        <notes>
          <html xmlns="http://www.w3.org/1999/xhtml">
            <p>BIOCYC: FADSYN-RXN</p>
            <p>BIGG: FMNAT, FMNATm</p>
            <p>BRENDA: BR47867</p>
            <p>GENE ASSOCIATION: Clo1313_1229</p>
            <p>EC NUMBER: 2.7.7.2</p>
            <p>CONFIDENCE LEVEL: 2</p>
            <p>KEGG: R00161</p>
            <p>METACYC: FADSYN-RXN</p>
            <p>MXNREF: MNXR55426</p>
            <p>REACTOME: REACT_100498, REACT_101323, REACT_103618, REACT_11128, REACT_113625, REACT_131422, REACT_138527, REACT_32724, REACT_34649, REACT_81244, REACT_82934, REACT_85313, REACT_85926, REACT_89710</p>
            <p>RHEA: 17237, 17238, 17239, 17240</p>
            <p>SEED: rxn00122</p>
            <p>UPA: UCR00161, UER00407</p>
            <p>SUBSYSTEM: Riboflavin metabolism</p>
          </html>
        </notes>
        <listOfReactants>
          <speciesReference species="M_C00002_c" stoichiometry="1" constant="true"/>
          <speciesReference species="M_C00080_c" stoichiometry="1" constant="true"/>
          <speciesReference species="M_C00061_c" stoichiometry="1" constant="true"/>
        </listOfReactants>
        <listOfProducts>
          <speciesReference species="M_C00013_c" stoichiometry="1" constant="true"/>
          <speciesReference species="M_C00016_c" stoichiometry="1" constant="true"/>
        </listOfProducts>
      </reaction>
      <reaction id="R_R00177_c" name="ATP:L-methionine S-adenosyltransferase" reversible="false" fast="false">
        <notes>
          <html xmlns="http://www.w3.org/1999/xhtml">
            <p>BIOCYC: S-ADENMETSYN-RXN</p>
            <p>BIGG: METAT</p>
            <p>BIOPATH: RXN00344</p>
            <p>BRENDA: BR47590</p>
            <p>GENE ASSOCIATION: Clo1313_2924</p>
            <p>EC NUMBER: 2.5.1.6</p>
            <p>CONFIDENCE LEVEL: 2</p>
            <p>KEGG: R00177</p>
            <p>METACYC: S-ADENMETSYN-RXN</p>
            <p>MXNREF: MNXR3487</p>
            <p>REACTOME: REACT_103144, REACT_105520, REACT_127322, REACT_132106, REACT_133813, REACT_135986, REACT_139445, REACT_142003, REACT_159813, REACT_32402, REACT_6819, REACT_77762, REACT_77766, REACT_77967, REACT_86939, REACT_91839, REACT_92413, REACT_96978</p>
            <p>RHEA: 21080, 21081, 21082, 21083</p>
            <p>SEED: rxn00126</p>
            <p>UPA: UCR00177, UER00080</p>
            <p>SUBSYSTEM: Cysteine and methionine metabolism</p>
          </html>
        </notes>
        <listOfReactants>
          <speciesReference species="M_C00001_c" stoichiometry="1" constant="true"/>
          <speciesReference species="M_C00002_c" stoichiometry="1" constant="true"/>
          <speciesReference species="M_C00073_c" stoichiometry="1" constant="true"/>
        </listOfReactants>
        <listOfProducts>
          <speciesReference species="M_C00009_c" stoichiometry="1" constant="true"/>
          <speciesReference species="M_C00013_c" stoichiometry="1" constant="true"/>
          <speciesReference species="M_C00019_c" stoichiometry="1" constant="true"/>
        </listOfProducts>
      </reaction>
      <reaction id="R_R00183_c" name="Adenosine 5&apos;-monophosphate phosphohydrolase" reversible="false" fast="false">
        <notes>
          <html xmlns="http://www.w3.org/1999/xhtml">
            <p>BIOCYC: AMP-DEPHOSPHORYLATION-RXN</p>
            <p>BIGG: NTD7, NTD7e, NTD7l, NTD7pp</p>
            <p>BIOPATH: RXN01372</p>
            <p>BRENDA: BS64616</p>
            <p>GENE ASSOCIATION: Clo1313_3022</p>
            <p>EC NUMBER: 3.1.3.5</p>
            <p>CONFIDENCE LEVEL: 2</p>
            <p>KEGG: R00183</p>
            <p>METACYC: AMP-DEPHOSPHORYLATION-RXN</p>
            <p>MXNREF: MNXR3880</p>
            <p>REACTOME: REACT_100871, REACT_102002, REACT_108023, REACT_127041, REACT_144387, REACT_1556, REACT_30137, REACT_81741, REACT_84607</p>
            <p>RHEA: 29375, 29376, 29377, 29378</p>
            <p>SEED: rxn00132</p>
            <p>SUBSYSTEM: Purine metabolism</p>
          </html>
        </notes>
        <listOfReactants>
          <speciesReference species="M_C00001_c" stoichiometry="1" constant="true"/>
          <speciesReference species="M_C00020_c" stoichiometry="1" constant="true"/>
        </listOfReactants>
        <listOfProducts>
          <speciesReference species="M_C00009_c" stoichiometry="1" constant="true"/>
          <speciesReference species="M_C00212_c" stoichiometry="1" constant="true"/>
        </listOfProducts>
      </reaction>
      <reaction id="R_R00188_c" name="Adenosine 3&apos;,5&apos;-bisphosphate 3&apos;-phosphohydrolase" reversible="false" fast="false">
        <notes>
          <html xmlns="http://www.w3.org/1999/xhtml">
            <p>BIGG: BPNT2</p>
            <p>GENE ASSOCIATION: Clo1313_0120</p>
            <p>EC NUMBER: 2.7.1.25</p>
            <p>CONFIDENCE LEVEL: 2</p>
            <p>KEGG: R00188</p>
            <p>METACYC: R163-RXN</p>
            <p>MXNREF: MNXR966</p>
            <p>REACTOME: REACT_27229</p>
            <p>SEED: rxn00360</p>
            <p>SUBSYSTEM: Purine metabolism</p>
          </html>
        </notes>
        <listOfReactants>
          <speciesReference species="M_C00054_c" stoichiometry="1" constant="true"/>
          <speciesReference species="M_C00001_c" stoichiometry="1" constant="true"/>
        </listOfReactants>
        <listOfProducts>
          <speciesReference species="M_C00020_c" stoichiometry="1" constant="true"/>
          <speciesReference species="M_C00009_c" stoichiometry="1" constant="true"/>
        </listOfProducts>
      </reaction>
      <reaction id="R_R00190_c" name="AMP:diphosphate phospho-D-ribosyltransferase" reversible="true" fast="false">
        <notes>
          <html xmlns="http://www.w3.org/1999/xhtml">
            <p>BIGG: ADPT</p>
            <p>BIOPATH: RXN01461</p>
            <p>BRENDA: BR47515</p>
            <p>GENE ASSOCIATION: Clo1313_0908</p>
            <p>EC NUMBER: 2.4.2.7         2.4.2.8</p>
            <p>CONFIDENCE LEVEL: 2</p>
            <p>KEGG: R00190</p>
            <p>METACYC: ADENPRIBOSYLTRAN-RXN</p>
            <p>MXNREF: MNXR54984</p>
            <p>REACTOME: REACT_101521, REACT_104879, REACT_137757, REACT_165, REACT_28201, REACT_31142, REACT_32070, REACT_32872, REACT_32930, REACT_84269, REACT_85331, REACT_88309, REACT_90510, REACT_92365, REACT_94463</p>
            <p>RHEA: 16609, 16610, 16611, 16612</p>
            <p>SEED: rxn00139</p>
            <p>UPA: UCR00190, UER00646</p>
            <p>SUBSYSTEM: Purine metabolism</p>
          </html>
        </notes>
        <listOfReactants>
          <speciesReference species="M_C00119_c" stoichiometry="1" constant="true"/>
          <speciesReference species="M_C00147_c" stoichiometry="1" constant="true"/>
        </listOfReactants>
        <listOfProducts>
          <speciesReference species="M_C00013_c" stoichiometry="1" constant="true"/>
          <speciesReference species="M_C00020_c" stoichiometry="1" constant="true"/>
        </listOfProducts>
      </reaction>
      <reaction id="R_R00192_c" name="S-Adenosyl-L-homocysteine hydrolase" reversible="false" fast="false">
        <notes>
          <html xmlns="http://www.w3.org/1999/xhtml">
            <p>BIOCYC: ADENOSYLHOMOCYSTEINASE-RXN</p>
            <p>BIGG: AHC, AHCi</p>
            <p>BIOPATH: RXN00127</p>
            <p>BRENDA: BR16046</p>
            <p>GENE ASSOCIATION: Clo1313_1057</p>
            <p>EC NUMBER: 3.3.1.1</p>
            <p>CONFIDENCE LEVEL: 2</p>
            <p>KEGG: R00192</p>
            <p>METACYC: ADENOSYLHOMOCYSTEINASE-RXN</p>
            <p>MXNREF: MNXR578</p>
            <p>REACTOME: REACT_102024, REACT_107160, REACT_109196, REACT_152917, REACT_30892, REACT_31016, REACT_33702, REACT_6756, REACT_77798, REACT_77951, REACT_84192, REACT_85428, REACT_99437</p>
            <p>RHEA: 21708, 21709, 21710, 21711</p>
            <p>SEED: rxn00141</p>
            <p>UPA: UCR00192, UER00076</p>
            <p>SUBSYSTEM: Cysteine and methionine metabolism</p>
          </html>
        </notes>
        <listOfReactants>
          <speciesReference species="M_C00001_c" stoichiometry="1" constant="true"/>
          <speciesReference species="M_C00021_c" stoichiometry="1" constant="true"/>
        </listOfReactants>
        <listOfProducts>
          <speciesReference species="M_C00155_c" stoichiometry="1" constant="true"/>
          <speciesReference species="M_C00212_c" stoichiometry="1" constant="true"/>
        </listOfProducts>
      </reaction>
      <reaction id="R_R00206_c" name="Pyruvate,phosphate dikinase" reversible="false" fast="false">
        <notes>
          <html xmlns="http://www.w3.org/1999/xhtml">
            <p>BIOCYC: PYRUVATEORTHOPHOSPHATE-DIKINASE-RXN</p>
            <p>BIGG: PPDK</p>
            <p>BRENDA: BR48096</p>
            <p>GENE ASSOCIATION: Clo1313_0949</p>
            <p>EC NUMBER: 2.7.9.1     2.7.9.2</p>
            <p>CONFIDENCE LEVEL: 4</p>
            <p>IAT CORE: GG11r, PPDK</p>
            <p>KEGG: R00206</p>
            <p>METACYC: PYRUVATEORTHOPHOSPHATE-DIKINASE-RXN</p>
            <p>MXNREF: MNXR4389</p>
            <p>RHEA: 10756, 10757, 10758, 10759</p>
            <p>SEED: rxn00151</p>
            <p>RAT NOTE: Designated to run irreversibly producing ATP and pyruvate. Core model reaction is reversible. Could potentially run reversibly as there was no real consensus in the template models</p>
            <p>SUBSYSTEM: Pyruvate metabolism</p>
          </html>
        </notes>
        <listOfReactants>
          <speciesReference species="M_C00013_c" stoichiometry="1" constant="true"/>
          <speciesReference species="M_C00020_c" stoichiometry="1" constant="true"/>
          <speciesReference species="M_C00074_c" stoichiometry="1" constant="true"/>
        </listOfReactants>
        <listOfProducts>
          <speciesReference species="M_C00002_c" stoichiometry="1" constant="true"/>
          <speciesReference species="M_C00009_c" stoichiometry="1" constant="true"/>
          <speciesReference species="M_C00080_c" stoichiometry="1" constant="true"/>
          <speciesReference species="M_C00022_c" stoichiometry="1" constant="true"/>
        </listOfProducts>
      </reaction>
      <reaction id="R_R00212_c" name="Pyruvate formate lyase" reversible="false" fast="false">
        <notes>
          <html xmlns="http://www.w3.org/1999/xhtml">
            <p>BIOCYC: PYRUVFORMLY-RXN</p>
            <p>BIGG: PFL, PFLr</p>
            <p>BIOPATH: RXN01365</p>
            <p>BRENDA: BR44056</p>
            <p>GENE ASSOCIATION: Clo1313_1717</p>
            <p>EC NUMBER: 2.3.1.54</p>
            <p>CONFIDENCE LEVEL: 4</p>
            <p>IAT CORE: FEM1, PFL</p>
            <p>KEGG: R00212</p>
            <p>METACYC: PYRUVFORMLY-RXN</p>
            <p>MXNREF: MNXR4175</p>
            <p>RHEA: 11844, 11845, 11846, 11847</p>
            <p>SEED: rxn00157</p>
            <p>UPA: UCR00212, UER00891</p>
            <p>SUBSYSTEM: Pyruvate metabolism</p>
          </html>
        </notes>
        <listOfReactants>
          <speciesReference species="M_C00010_c" stoichiometry="1" constant="true"/>
          <speciesReference species="M_C00022_c" stoichiometry="1" constant="true"/>
        </listOfReactants>
        <listOfProducts>
          <speciesReference species="M_C00024_c" stoichiometry="1" constant="true"/>
          <speciesReference species="M_C00058_c" stoichiometry="1" constant="true"/>
        </listOfProducts>
      </reaction>
      <reaction id="R_R00216_c" name="(S)-malate:NAD+ oxidoreductase (decarboxylating)" reversible="false" fast="false">
        <notes>
          <html xmlns="http://www.w3.org/1999/xhtml">
            <p>BIOCYC: 1.1.1.39-RXN</p>
            <p>BIGG: ME1, ME1_rev, ME1m</p>
            <p>BIOPATH: RXN00044</p>
            <p>BRENDA: BR29301, BS188108</p>
            <p>GENE ASSOCIATION: Clo1313_1879</p>
            <p>EC NUMBER: 1.1.1.38        1.1.1.39</p>
            <p>CONFIDENCE LEVEL: 4</p>
            <p>IAT CORE: ANA3, MAE</p>
            <p>KEGG: R00216</p>
            <p>METACYC: 1.1.1.39-RXN, MALIC-NADP-RXN</p>
            <p>MXNREF: MNXR3470</p>
            <p>RHEA: 12653, 12654, 12655, 12656</p>
            <p>SEED: rxn00159</p>
            <p>RAT NOTE: I removed the proton from the reaction because Fong, biocyc, and biomodels for C therm as well as Reed E coli model did not have proton involved</p>
            <p>SUBSYSTEM: Pyruvate metabolism</p>
          </html>
        </notes>
        <listOfReactants>
          <speciesReference species="M_C00006_c" stoichiometry="1" constant="true"/>
          <speciesReference species="M_C00149_c" stoichiometry="1" constant="true"/>
        </listOfReactants>
        <listOfProducts>
          <speciesReference species="M_C00005_c" stoichiometry="1" constant="true"/>
          <speciesReference species="M_C00011_c" stoichiometry="1" constant="true"/>
          <speciesReference species="M_C00022_c" stoichiometry="1" constant="true"/>
        </listOfProducts>
      </reaction>
      <reaction id="R_R00217_c" name="oxaloacetate carboxy-lyase (pyruvate-forming)" reversible="false" fast="false">
        <notes>
          <html xmlns="http://www.w3.org/1999/xhtml">
            <p>BIOCYC: OXALODECARB-RXN</p>
            <p>BIGG: OAADC</p>
            <p>BRENDA: BR289</p>
            <p>GENE ASSOCIATION: Clo1313_1712 or Clo1313_1713</p>
            <p>EC NUMBER: 1.1.1.38        1.1.1.40        4.1.1.3</p>
            <p>CONFIDENCE LEVEL: 4</p>
            <p>IAT CORE: ANA4, ODC</p>
            <p>KEGG: R00217, R00219</p>
            <p>METACYC: OXALODECARB-RXN</p>
            <p>MXNREF: MNXR3932</p>
            <p>RHEA: 15641, 15642, 15643, 15644</p>
            <p>SEED: rxn00162</p>
            <p>SUBSYSTEM: Pyruvate metabolism</p>
          </html>
        </notes>
        <listOfReactants>
          <speciesReference species="M_C00036_c" stoichiometry="1" constant="true"/>
          <speciesReference species="M_C00080_c" stoichiometry="1" constant="true"/>
        </listOfReactants>
        <listOfProducts>
          <speciesReference species="M_C00011_c" stoichiometry="1" constant="true"/>
          <speciesReference species="M_C00022_c" stoichiometry="1" constant="true"/>
        </listOfProducts>
      </reaction>
      <reaction id="R_R00226_c" name="pyruvate:pyruvate acetaldehydetransferase (decarboxylating);" reversible="false" fast="false">
        <notes>
          <html xmlns="http://www.w3.org/1999/xhtml">
            <p>BIOCYC: ACETOLACTSYN-RXN</p>
            <p>BIGG: ACLS, ACLSm</p>
            <p>BRENDA: BR37100, BS386675</p>
            <p>GENE ASSOCIATION: Clo1313_0099 or Clo1313_0100 or Clo1313_0305</p>
            <p>EC NUMBER: 2.2.1.6</p>
            <p>CONFIDENCE LEVEL: 4</p>
            <p>IAT CORE: VAL1</p>
            <p>KEGG: R00006, R00226</p>
            <p>METACYC: ACETOLACTSYN-RXN</p>
            <p>MXNREF: MNXR392</p>
            <p>RHEA: 20501, 20502, 20503, 20504, 25249, 25250, 25251, 25252</p>
            <p>SEED: rxn00003</p>
            <p>UPA: UCR00226, UER00677</p>
            <p>SUBSYSTEM: C5-Branched dibasic acid metabolism</p>
          </html>
        </notes>
        <listOfReactants>
          <speciesReference species="M_C00022_c" stoichiometry="2" constant="true"/>
          <speciesReference species="M_C00080_c" stoichiometry="1" constant="true"/>
        </listOfReactants>
        <listOfProducts>
          <speciesReference species="M_C00011_c" stoichiometry="1" constant="true"/>
          <speciesReference species="M_C06010_c" stoichiometry="1" constant="true"/>
        </listOfProducts>
      </reaction>
      <reaction id="R_R00228_c" name="acetaldehyde dehydrogenase" reversible="false" fast="false">
        <notes>
          <html xmlns="http://www.w3.org/1999/xhtml">
            <p>BIOCYC: ACETALD-DEHYDROG-RXN</p>
            <p>BIGG: ACALD, ACALDi</p>
            <p>BRENDA: BR36771, BS5610</p>
            <p>GENE ASSOCIATION: Clo1313_1798 or Clo1313_2911</p>
            <p>EC NUMBER: 1.2.1.10</p>
            <p>CONFIDENCE LEVEL: 4</p>
            <p>IAT CORE: FEM5, AdhE</p>
            <p>KEGG: R00228</p>
            <p>METACYC: ACETALD-DEHYDROG-RXN</p>
            <p>MXNREF: MNXR353</p>
            <p>RHEA: 23288, 23289, 23290, 23291</p>
            <p>SEED: rxn00171</p>
            <p>UPA: UCR00228, UER00798</p>
            <p>SUBSYSTEM: Pyruvate Metabolism</p>
          </html>
        </notes>
        <listOfReactants>
          <speciesReference species="M_C00004_c" stoichiometry="1" constant="true"/>
          <speciesReference species="M_C00024_c" stoichiometry="1" constant="true"/>
          <speciesReference species="M_C00080_c" stoichiometry="1" constant="true"/>
        </listOfReactants>
        <listOfProducts>
          <speciesReference species="M_C00003_c" stoichiometry="1" constant="true"/>
          <speciesReference species="M_C00010_c" stoichiometry="1" constant="true"/>
          <speciesReference species="M_C00084_c" stoichiometry="1" constant="true"/>
        </listOfProducts>
      </reaction>
      <reaction id="R_R00230_c" name="acetyl-CoA:phosphate transacetylase" reversible="true" fast="false">
        <notes>
          <html xmlns="http://www.w3.org/1999/xhtml">
            <p>BIOCYC: PHOSACETYLTRANS-RXN</p>
            <p>BIGG: PTAr</p>
            <p>BIOPATH: RXN01329</p>
            <p>BRENDA: BR44082</p>
            <p>GENE ASSOCIATION: Clo1313_1185</p>
            <p>EC NUMBER: 2.3.1.8</p>
            <p>CONFIDENCE LEVEL: 4</p>
            <p>IAT CORE: FEM7, PTA</p>
            <p>RAT NOTE: Kept reversible due to Fong, biocyc models although irreversible in core model</p>
            <p>KEGG: R00230</p>
            <p>METACYC: PHOSACETYLTRANS-RXN</p>
            <p>MXNREF: MNXR4502</p>
            <p>RHEA: 19521, 19522, 19523, 19524</p>
            <p>SEED: rxn00173</p>
            <p>UPA: UCR00230, UER00459</p>
            <p>SUBSYSTEM: Taurine and hypotaurine metabolism</p>
          </html>
        </notes>
        <listOfReactants>
          <speciesReference species="M_C00009_c" stoichiometry="1" constant="true"/>
          <speciesReference species="M_C00024_c" stoichiometry="1" constant="true"/>
        </listOfReactants>
        <listOfProducts>
          <speciesReference species="M_C00010_c" stoichiometry="1" constant="true"/>
          <speciesReference species="M_C00227_c" stoichiometry="1" constant="true"/>
        </listOfProducts>
      </reaction>
      <reaction id="R_R00235_c" name="Acetate:CoA ligase (AMP-forming)" reversible="false" fast="false">
        <notes>
          <html xmlns="http://www.w3.org/1999/xhtml">
            <p>BIGG: ACS, ACSm, ACSp, ACSr</p>
            <p>BRENDA: BR60</p>
            <p>GENE ASSOCIATION: Clo1313_1686</p>
            <p>EC NUMBER: 6.2.1.1</p>
            <p>CONFIDENCE LEVEL: 2</p>
            <p>KEGG: R00235</p>
            <p>METACYC: ACETATE--COA-LIGASE-RXN</p>
            <p>MXNREF: MNXR453</p>
            <p>REACTOME: REACT_102092, REACT_103451, REACT_103963, REACT_106135, REACT_107058, REACT_112167, REACT_126451, REACT_126565, REACT_127883, REACT_128964, REACT_131936, REACT_132061, REACT_140422, REACT_140586, REACT_142131, REACT_142301, REACT_142910, REACT_155619, REACT_156822, REACT_159842, REACT_21284, REACT_30831, REACT_31444, REACT_32745, REACT_553, REACT_79543, REACT_80622, REACT_84415, REACT_85826, REACT_90656, REACT_92738, REACT_96525, REACT_98155, REACT_98920</p>
            <p>RHEA: 23176, 23177, 23178, 23179</p>
            <p>SEED: rxn00175</p>
            <p>SUBSYSTEM: Pyruvate Metabolism</p>
          </html>
        </notes>
        <listOfReactants>
          <speciesReference species="M_C00002_c" stoichiometry="1" constant="true"/>
          <speciesReference species="M_C00010_c" stoichiometry="1" constant="true"/>
          <speciesReference species="M_C00033_c" stoichiometry="1" constant="true"/>
        </listOfReactants>
        <listOfProducts>
          <speciesReference species="M_C00013_c" stoichiometry="1" constant="true"/>
          <speciesReference species="M_C00020_c" stoichiometry="1" constant="true"/>
          <speciesReference species="M_C00024_c" stoichiometry="1" constant="true"/>
        </listOfProducts>
      </reaction>
      <reaction id="R_R00236_c" name="acetyl adenylate:CoA acetyltransferase" reversible="false" fast="false">
        <notes>
          <html xmlns="http://www.w3.org/1999/xhtml">
            <p>BIOPATH: RXN00855</p>
            <p>GENE ASSOCIATION: Clo1313_1686</p>
            <p>EC NUMBER: 6.2.1.1</p>
            <p>KEGG: R00236</p>
            <p>MXNREF: MNXR56276</p>
            <p>SEED: rxn00176</p>
            <p>SUBSYSTEM: Pyruvate metabolism</p>
          </html>
        </notes>
        <listOfReactants>
          <speciesReference species="M_C00020_c" stoichiometry="1" constant="true"/>
          <speciesReference species="M_C00080_c" stoichiometry="1" constant="true"/>
          <speciesReference species="M_C00024_c" stoichiometry="1" constant="true"/>
        </listOfReactants>
        <listOfProducts>
          <speciesReference species="M_C00010_c" stoichiometry="1" constant="true"/>
          <speciesReference species="M_C05993_c" stoichiometry="1" constant="true"/>
        </listOfProducts>
      </reaction>
      <reaction id="R_R00239_c" name="ATP:L-glutamate 5-phosphotransferase" reversible="false" fast="false">
        <notes>
          <html xmlns="http://www.w3.org/1999/xhtml">
            <p>BIOCYC: GLUTKIN-RXN</p>
            <p>BIGG: GLU5K, GLU5Km</p>
            <p>BIOPATH: RXN00674</p>
            <p>BRENDA: BR47821</p>
            <p>GENE ASSOCIATION: Clo1313_2439</p>
            <p>EC NUMBER: 2.7.2.11</p>
            <p>CONFIDENCE LEVEL: 2</p>
            <p>KEGG: R00239</p>
            <p>METACYC: GLUTKIN-RXN</p>
            <p>MXNREF: MNXR32778</p>
            <p>RHEA: 14877, 14878, 14879, 14880</p>
            <p>SEED: rxn00179</p>
            <p>UPA: UCR00239, UER00359</p>
            <p>SUBSYSTEM: Arginine and proline metabolism</p>
          </html>
        </notes>
        <listOfReactants>
          <speciesReference species="M_C00002_c" stoichiometry="1" constant="true"/>
          <speciesReference species="M_C00025_c" stoichiometry="1" constant="true"/>
        </listOfReactants>
        <listOfProducts>
          <speciesReference species="M_C00008_c" stoichiometry="1" constant="true"/>
          <speciesReference species="M_C03287_c" stoichiometry="1" constant="true"/>
        </listOfProducts>
      </reaction>
      <reaction id="R_R00248_c" name="L-Glutamate:NADP+ dehydrogenase" reversible="true" fast="false">
        <notes>
          <html xmlns="http://www.w3.org/1999/xhtml">
            <p>BIOCYC: GLUTDEHYD-RXN</p>
            <p>BIGG: GLUDx, GLUDxi, GLUDxm</p>
            <p>BIOPATH: RXN00886</p>
            <p>BRENDA: BR36868, BS258930</p>
            <p>GENE ASSOCIATION: Clo1313_1847 or Clo1313_1467 or Clo1313_1657 or Clo1313_1849</p>
            <p>EC NUMBER: 1.4.1.3         1.4.1.4</p>
            <p>CONFIDENCE LEVEL: 4</p>
            <p>IAT CORE: TAM1r</p>
            <p>RAT NOTE: Currently keeping reversible. Roberts and core model has reversible, biocyc and biomodels has irreversible and going in opposite directions</p>
            <p>KEGG: R00248</p>
            <p>METACYC: GLUTAMATE-DEHYDROGENASE-RXN</p>
            <p>MXNREF: MNXR32818</p>
            <p>RHEA: 15133, 15134, 15135, 15136</p>
            <p>SEED: rxn00182</p>
            <p>UPA: UCR00243, UER00591</p>
            <p>SUBSYSTEM: Alanine, aspartate and glutamate metabolism</p>
          </html>
        </notes>
        <listOfReactants>
          <speciesReference species="M_C00001_c" stoichiometry="1" constant="true"/>
          <speciesReference species="M_C00006_c" stoichiometry="1" constant="true"/>
          <speciesReference species="M_C00025_c" stoichiometry="1" constant="true"/>
        </listOfReactants>
        <listOfProducts>
          <speciesReference species="M_C00005_c" stoichiometry="1" constant="true"/>
          <speciesReference species="M_C00014_c" stoichiometry="1" constant="true"/>
          <speciesReference species="M_C00026_c" stoichiometry="1" constant="true"/>
          <speciesReference species="M_C00080_c" stoichiometry="1" constant="true"/>
        </listOfProducts>
      </reaction>
      <reaction id="R_R00251_c" name="5-oxo-L-proline amidohydrolase (ATP-hydrolysing)" reversible="true" fast="false">
        <notes>
          <html xmlns="http://www.w3.org/1999/xhtml">
            <p>EC NUMBER: 3.5.2.9     2.3.2.4     4.3.2.6</p>
            <p>CONFIDENCE LEVEL: 1</p>
            <p>RAT NOTE: Included based on overflow metabolism from high-substrate loading.</p>
            <p>KEGG: R00251</p>
            <p>SUBSYSTEM: Glutathione metabolism</p>
          </html>
        </notes>
        <listOfReactants>
          <speciesReference species="M_C00002_c" stoichiometry="1" constant="true"/>
          <speciesReference species="M_C00001_c" stoichiometry="2" constant="true"/>
          <speciesReference species="M_C01879_c" stoichiometry="1" constant="true"/>
        </listOfReactants>
        <listOfProducts>
          <speciesReference species="M_C00008_c" stoichiometry="1" constant="true"/>
          <speciesReference species="M_C00009_c" stoichiometry="1" constant="true"/>
          <speciesReference species="M_C00080_c" stoichiometry="1" constant="true"/>
          <speciesReference species="M_C00025_c" stoichiometry="1" constant="true"/>
        </listOfProducts>
      </reaction>
      <reaction id="R_R00253_c" name="L-Glutamate:ammonia ligase (ADP-forming)" reversible="false" fast="false">
        <notes>
          <html xmlns="http://www.w3.org/1999/xhtml">
            <p>BIOCYC: GLUTAMINESYN-RXN</p>
            <p>BIGG: GLNS</p>
            <p>BIOPATH: RXN00627</p>
            <p>BRENDA: BR6443, BS370870</p>
            <p>GENE ASSOCIATION: Clo1313_1357 or Clo1313_2303 or Clo1313_2038 or Clo1313_2031</p>
            <p>EC NUMBER: 6.3.1.2</p>
            <p>CONFIDENCE LEVEL: 2</p>
            <p>KEGG: R00253</p>
            <p>METACYC: GLUTAMINESYN-RXN</p>
            <p>MXNREF: MNXR32767</p>
            <p>REACTOME: REACT_104940, REACT_107536, REACT_110265, REACT_114174, REACT_1171, REACT_28913, REACT_29344, REACT_39662, REACT_77424, REACT_77661, REACT_85570, REACT_90402, REACT_90408, REACT_92620</p>
            <p>RHEA: 16169, 16170, 16171, 16172</p>
            <p>SEED: rxn00187</p>
            <p>UPA: UCR00253, UER01025</p>
            <p>SUBSYSTEM: Alanine, aspartate and glutamate metabolism</p>
          </html>
        </notes>
        <listOfReactants>
          <speciesReference species="M_C00002_c" stoichiometry="1" constant="true"/>
          <speciesReference species="M_C00014_c" stoichiometry="1" constant="true"/>
          <speciesReference species="M_C00025_c" stoichiometry="1" constant="true"/>
        </listOfReactants>
        <listOfProducts>
          <speciesReference species="M_C00008_c" stoichiometry="1" constant="true"/>
          <speciesReference species="M_C00009_c" stoichiometry="1" constant="true"/>
          <speciesReference species="M_C00080_c" stoichiometry="1" constant="true"/>
          <speciesReference species="M_C00064_c" stoichiometry="1" constant="true"/>
        </listOfProducts>
      </reaction>
      <reaction id="R_R00257_c" name="Deamido-NAD+:L-glutamine amido-ligase (AMP-forming)" reversible="false" fast="false">
        <notes>
          <html xmlns="http://www.w3.org/1999/xhtml">
            <p>BIOCYC: NAD-SYNTH-GLN-RXN</p>
            <p>BIGG: NADS2</p>
            <p>BIOPATH: RXN00979</p>
            <p>BRENDA: BR147, BS369021</p>
            <p>GENE ASSOCIATION: Clo1313_1901</p>
            <p>EC NUMBER: 6.3.5.1</p>
            <p>CONFIDENCE LEVEL: 2</p>
            <p>KEGG: R00257</p>
            <p>METACYC: NAD-SYNTH-GLN-RXN</p>
            <p>MXNREF: MNXR33034</p>
            <p>REACTOME: REACT_100897, REACT_101777, REACT_102466, REACT_106358, REACT_11135, REACT_127418, REACT_143676, REACT_33314, REACT_34274, REACT_34563, REACT_78384, REACT_79027, REACT_81822, REACT_86976, REACT_90698, REACT_93162, REACT_94257, REACT_98272, REACT_98584</p>
            <p>RHEA: 24384, 24385, 24386, 24387</p>
            <p>SEED: rxn00190</p>
            <p>UPA: UCR00257, UER00334</p>
            <p>SUBSYSTEM: Nicotinate and nicotinamide metabolism</p>
          </html>
        </notes>
        <listOfReactants>
          <speciesReference species="M_C00001_c" stoichiometry="1" constant="true"/>
          <speciesReference species="M_C00002_c" stoichiometry="1" constant="true"/>
          <speciesReference species="M_C00064_c" stoichiometry="1" constant="true"/>
          <speciesReference species="M_C00857_c" stoichiometry="1" constant="true"/>
        </listOfReactants>
        <listOfProducts>
          <speciesReference species="M_C00003_c" stoichiometry="1" constant="true"/>
          <speciesReference species="M_C00013_c" stoichiometry="1" constant="true"/>
          <speciesReference species="M_C00020_c" stoichiometry="1" constant="true"/>
          <speciesReference species="M_C00080_c" stoichiometry="1" constant="true"/>
          <speciesReference species="M_C00025_c" stoichiometry="1" constant="true"/>
        </listOfProducts>
      </reaction>
      <reaction id="R_R00258_c" name="L-Alanine Transaminase" reversible="true" fast="false">
        <notes>
          <html xmlns="http://www.w3.org/1999/xhtml">
            <p>BIGG: ALATA_L, ALATA_Lm</p>
            <p>BRENDA: BR47397</p>
            <p>GENE ASSOCIATION: Clo1313_1467 or Clo1313_1657</p>
            <p>EC NUMBER: 2.6.1.2</p>
            <p>CONFIDENCE LEVEL: 2</p>
            <p>KEGG: R00258</p>
            <p>METACYC: ALANINE-AMINOTRANSFERASE-RXN, RXN-13698</p>
            <p>MXNREF: MNXR32635</p>
            <p>REACTOME: REACT_101406, REACT_101725, REACT_102570, REACT_103424, REACT_104815, REACT_106468, REACT_108178, REACT_110124, REACT_126660, REACT_127290, REACT_127843, REACT_129798, REACT_130644, REACT_132444, REACT_133160, REACT_133945, REACT_134002, REACT_134533, REACT_134795, REACT_135174, REACT_137248, REACT_137319, REACT_137632, REACT_137653, REACT_139471, REACT_140978, REACT_141474, REACT_144197, REACT_144230, REACT_144593, REACT_144887, REACT_144961, REACT_145163, REACT_145477, REACT_146036, REACT_146318, REACT_146563, REACT_146878, REACT_196, REACT_21263, REACT_21311, REACT_29599, REACT_30303, REACT_32776, REACT_356, REACT_78782, REACT_79645, REACT_80629, REACT_80730, REACT_82015, REACT_83615, REACT_85049, REACT_86003, REACT_87728, REACT_88275, REACT_88337, REACT_89745, REACT_91807, REACT_92910, REACT_93831, REACT_94700, REACT_95491</p>
            <p>RHEA: 19453, 19454, 19455, 19456</p>
            <p>SEED: rxn00191</p>
            <p>UPA: UCR00258, UER00586</p>
            <p>SUBSYSTEM: Glutamate Metabolism</p>
          </html>
        </notes>
        <listOfReactants>
          <speciesReference species="M_C00022_c" stoichiometry="1" constant="true"/>
          <speciesReference species="M_C00025_c" stoichiometry="1" constant="true"/>
        </listOfReactants>
        <listOfProducts>
          <speciesReference species="M_C00026_c" stoichiometry="1" constant="true"/>
          <speciesReference species="M_C00041_c" stoichiometry="1" constant="true"/>
        </listOfProducts>
      </reaction>
      <reaction id="R_R00259_c" name="acetyl-CoA:L-glutamate N-acetyltransferase" reversible="false" fast="false">
        <notes>
          <html xmlns="http://www.w3.org/1999/xhtml">
            <p>BIOCYC: N-ACETYLTRANSFER-RXN</p>
            <p>BIGG: ACGS, ACGSm</p>
            <p>BIOPATH: RXN00418</p>
            <p>BRENDA: BR43962</p>
            <p>GENE ASSOCIATION: Clo1313_2150</p>
            <p>EC NUMBER: 2.3.1.1</p>
            <p>CONFIDENCE LEVEL: 2</p>
            <p>KEGG: R00259</p>
            <p>METACYC: N-ACETYLTRANSFER-RXN</p>
            <p>MXNREF: MNXR30582</p>
            <p>REACTOME: REACT_102238, REACT_154206, REACT_2139, REACT_29654, REACT_31801, REACT_81010, REACT_81256, REACT_85183, REACT_92648, REACT_99864, REACT_99960</p>
            <p>RHEA: 24292, 24293, 24294, 24295</p>
            <p>SEED: rxn00192</p>
            <p>UPA: UCR00259, UER00106</p>
            <p>SUBSYSTEM: Arginine and proline metabolism</p>
          </html>
        </notes>
        <listOfReactants>
          <speciesReference species="M_C00024_c" stoichiometry="1" constant="true"/>
          <speciesReference species="M_C00025_c" stoichiometry="1" constant="true"/>
        </listOfReactants>
        <listOfProducts>
          <speciesReference species="M_C00010_c" stoichiometry="1" constant="true"/>
          <speciesReference species="M_C00080_c" stoichiometry="1" constant="true"/>
          <speciesReference species="M_C00624_c" stoichiometry="1" constant="true"/>
        </listOfProducts>
      </reaction>
      <reaction id="R_R00267_c" name="Isocitrate:NADP+ oxidoreductase (decarboxylating)" reversible="false" fast="false">
        <notes>
          <html xmlns="http://www.w3.org/1999/xhtml">
            <p>BIOCYC: ISOCITDEH-RXN</p>
            <p>BIGG: ICDHy, ICDHym, ICDHyp, ICDHyr, ICDHyrm</p>
            <p>BRENDA: BR29305, BS188124, BS370920</p>
            <p>GENE ASSOCIATION: Clo1313_1944</p>
            <p>EC NUMBER: 1.1.1.42</p>
            <p>CONFIDENCE LEVEL: 4</p>
            <p>IAT CORE: TCA4</p>
            <p>KEGG: R00267</p>
            <p>MXNREF: MNXR31729</p>
            <p>RHEA: 19629, 19630, 19631, 19632, 25592</p>
            <p>SEED: rxn00198</p>
            <p>UPA: UCR00267, UER00995</p>
            <p>SUBSYSTEM: Citrate cycle (TCA cycle)</p>
          </html>
        </notes>
        <listOfReactants>
          <speciesReference species="M_C00006_c" stoichiometry="1" constant="true"/>
          <speciesReference species="M_C00311_c" stoichiometry="1" constant="true"/>
        </listOfReactants>
        <listOfProducts>
          <speciesReference species="M_C00005_c" stoichiometry="1" constant="true"/>
          <speciesReference species="M_C00011_c" stoichiometry="1" constant="true"/>
          <speciesReference species="M_C00080_c" stoichiometry="1" constant="true"/>
          <speciesReference species="M_C00026_c" stoichiometry="1" constant="true"/>
        </listOfProducts>
      </reaction>
      <reaction id="R_R00268_c" name="oxalosuccinate carboxy-lyase (2-oxoglutarate-forming)" reversible="false" fast="false">
        <notes>
          <html xmlns="http://www.w3.org/1999/xhtml">
            <p>BIOCYC: RXN-8642</p>
            <p>GENE ASSOCIATION: Clo1313_1944</p>
            <p>EC NUMBER: 1.1.1.42</p>
            <p>CONFIDENCE LEVEL: 2</p>
            <p>KEGG: R00268</p>
            <p>SUBSYSTEM: Citrate cycle (TCA cycle)</p>
          </html>
        </notes>
        <listOfReactants>
          <speciesReference species="M_C05379_c" stoichiometry="1" constant="true"/>
          <speciesReference species="M_C00080_c" stoichiometry="1" constant="true"/>
        </listOfReactants>
        <listOfProducts>
          <speciesReference species="M_C00011_c" stoichiometry="1" constant="true"/>
          <speciesReference species="M_C00026_c" stoichiometry="1" constant="true"/>
        </listOfProducts>
      </reaction>
      <reaction id="R_R00289_c" name="UTP:alpha-D-glucose-1-phosphate uridylyltransferase" reversible="true" fast="false">
        <notes>
          <html xmlns="http://www.w3.org/1999/xhtml">
            <p>BIOCYC: GLUC1PURIDYLTRANS-RXN</p>
            <p>BIGG: GALU, GALUi</p>
            <p>BRENDA: BR47905</p>
            <p>GENE ASSOCIATION: Clo1313_2847</p>
            <p>EC NUMBER: 2.7.7.9</p>
            <p>CONFIDENCE LEVEL: 2</p>
            <p>KEGG: R00289</p>
            <p>METACYC: GLUC1PURIDYLTRANS-RXN</p>
            <p>MXNREF: MNXR37123</p>
            <p>RHEA: 19889, 19890, 19891, 19892</p>
            <p>SEED: rxn00213</p>
            <p>SUBSYSTEM: Pentose and glucuronate interconversions</p>
          </html>
        </notes>
        <listOfReactants>
          <speciesReference species="M_C00075_c" stoichiometry="1" constant="true"/>
          <speciesReference species="M_C00103_c" stoichiometry="1" constant="true"/>
          <speciesReference species="M_C00080_c" stoichiometry="1" constant="true"/>
        </listOfReactants>
        <listOfProducts>
          <speciesReference species="M_C00013_c" stoichiometry="1" constant="true"/>
          <speciesReference species="M_C00029_c" stoichiometry="1" constant="true"/>
        </listOfProducts>
      </reaction>
      <reaction id="R_R00299_c" name="ATP:D-glucose 6-phosphotransferase" reversible="false" fast="false">
        <notes>
          <html xmlns="http://www.w3.org/1999/xhtml">
            <p>BIOCYC: RXN-1685</p>
            <p>BIGG: HEX1</p>
            <p>BRENDA: BR47759</p>
            <p>GENE ASSOCIATION: Clo1313_0489 or Clo1313_1831</p>
            <p>EC NUMBER: 2.7.1.1         2.7.1.2</p>
            <p>CONFIDENCE LEVEL: 2</p>
            <p>KEGG: R00299</p>
            <p>MXNREF: MNXR2720</p>
            <p>RHEA: 17825, 17826, 17827, 17828</p>
            <p>SEED: rxn00216</p>
            <p>UPA: UCR00299, UER00180</p>
            <p>SUBSYSTEM: Streptomycin biosynthesis</p>
          </html>
        </notes>
        <listOfReactants>
          <speciesReference species="M_C00002_c" stoichiometry="1" constant="true"/>
          <speciesReference species="M_C00031_c" stoichiometry="1" constant="true"/>
        </listOfReactants>
        <listOfProducts>
          <speciesReference species="M_C00008_c" stoichiometry="1" constant="true"/>
          <speciesReference species="M_C00080_c" stoichiometry="1" constant="true"/>
          <speciesReference species="M_C00092_c" stoichiometry="1" constant="true"/>
        </listOfProducts>
      </reaction>
      <reaction id="R_R00315_c" name="Acetate kinase" reversible="false" fast="false">
        <notes>
          <html xmlns="http://www.w3.org/1999/xhtml">
            <p>BIOCYC: ACETATEKIN-RXN</p>
            <p>BIGG: ACKr</p>
            <p>BIOPATH: RXN00036</p>
            <p>BRENDA: BR47820</p>
            <p>GENE ASSOCIATION: Clo1313_1186</p>
            <p>EC NUMBER: 2.7.2.1         2.7.2.15</p>
            <p>CONFIDENCE LEVEL: 4</p>
            <p>IAT CORE: FEM8, ACK</p>
            <p>KEGG: R00315</p>
            <p>METACYC: ACETATEKIN-RXN, RXN-7957</p>
            <p>MXNREF: MNXR390</p>
            <p>RHEA: 11352, 11353, 11354, 11355</p>
            <p>SEED: rxn00225</p>
            <p>UPA: UCR00315, UER00458</p>
            <p>SUBSYSTEM: Pyruvate Metabolism</p>
          </html>
        </notes>
        <listOfReactants>
          <speciesReference species="M_C00008_c" stoichiometry="1" constant="true"/>
          <speciesReference species="M_C00227_c" stoichiometry="1" constant="true"/>
        </listOfReactants>
        <listOfProducts>
          <speciesReference species="M_C00002_c" stoichiometry="1" constant="true"/>
          <speciesReference species="M_C00033_c" stoichiometry="1" constant="true"/>
        </listOfProducts>
      </reaction>
      <reaction id="R_R00316_c" name="ATP:acetate adenylyltransferase" reversible="false" fast="false">
        <notes>
          <html xmlns="http://www.w3.org/1999/xhtml">
            <p>BIOPATH: RXN01017</p>
            <p>GENE ASSOCIATION: Clo1313_1686</p>
            <p>EC NUMBER: 6.2.1.1</p>
            <p>CONFIDENCE LEVEL: 2</p>
            <p>KEGG: R00316</p>
            <p>MXNREF: MNXR56306</p>
            <p>SEED: rxn00226</p>
            <p>SUBSYSTEM: Pyruvate metabolism</p>
          </html>
        </notes>
        <listOfReactants>
          <speciesReference species="M_C00013_c" stoichiometry="1" constant="true"/>
          <speciesReference species="M_C05993_c" stoichiometry="1" constant="true"/>
        </listOfReactants>
        <listOfProducts>
          <speciesReference species="M_C00002_c" stoichiometry="1" constant="true"/>
          <speciesReference species="M_C00033_c" stoichiometry="1" constant="true"/>
          <speciesReference species="M_C00080_c" stoichiometry="1" constant="true"/>
        </listOfProducts>
      </reaction>
      <reaction id="R_R00330_c" name="ATP:GDP phosphotransferase" reversible="true" fast="false">
        <notes>
          <html xmlns="http://www.w3.org/1999/xhtml">
            <p>BIOCYC: GDPKIN-RXN</p>
            <p>BIGG: NDPK1, NDPK1m, NDPK1n</p>
            <p>BIOPATH: RXN00134</p>
            <p>BRENDA: BS358287</p>
            <p>GENE ASSOCIATION: Clo1313_1508</p>
            <p>EC NUMBER: 2.7.4.6</p>
            <p>CONFIDENCE LEVEL: 2</p>
            <p>KEGG: R00330</p>
            <p>METACYC: GDPKIN-RXN</p>
            <p>MXNREF: MNXR55757</p>
            <p>RHEA: 27686, 27687, 27688, 27689</p>
            <p>SEED: rxn00237</p>
            <p>SUBSYSTEM: Purine metabolism</p>
          </html>
        </notes>
        <listOfReactants>
          <speciesReference species="M_C00002_c" stoichiometry="1" constant="true"/>
          <speciesReference species="M_C00035_c" stoichiometry="1" constant="true"/>
        </listOfReactants>
        <listOfProducts>
          <speciesReference species="M_C00008_c" stoichiometry="1" constant="true"/>
          <speciesReference species="M_C00044_c" stoichiometry="1" constant="true"/>
        </listOfProducts>
      </reaction>
      <reaction id="R_R00332_c" name="ATP:GMP phosphotransferase" reversible="true" fast="false">
        <notes>
          <html xmlns="http://www.w3.org/1999/xhtml">
            <p>BIGG: GK1, GK1m</p>
            <p>BIOCYC: GUANYL-KIN-RXN</p>
            <p>BIOPATH: RXN00728</p>
            <p>BRENDA: BR47853</p>
            <p>GENE ASSOCIATION: Clo1313_0941</p>
            <p>EC NUMBER: 2.7.4.8         2.7.4.12</p>
            <p>CONFIDENCE LEVEL: 2</p>
            <p>KEGG: R00332</p>
            <p>METACYC: GUANYL-KIN-RXN</p>
            <p>MXNREF: MNXR55568</p>
            <p>RHEA: 20780, 20781, 20782, 20783</p>
            <p>SEED: rxn00239</p>
            <p>SUBSYSTEM: Purine metabolism</p>
          </html>
        </notes>
        <listOfReactants>
          <speciesReference species="M_C00002_c" stoichiometry="1" constant="true"/>
          <speciesReference species="M_C00144_c" stoichiometry="1" constant="true"/>
        </listOfReactants>
        <listOfProducts>
          <speciesReference species="M_C00008_c" stoichiometry="1" constant="true"/>
          <speciesReference species="M_C00035_c" stoichiometry="1" constant="true"/>
        </listOfProducts>
      </reaction>
      <reaction id="R_R00336_c" name="guanosine-3,5-bis(diphosphate) 3-diphosphohydrolase" reversible="false" fast="false">
        <notes>
          <html xmlns="http://www.w3.org/1999/xhtml">
            <p>BIOCYC: RXN0-6427</p>
            <p>EC NUMBER: 3.1.7.2: &apos;3.1.7.2</p>
            <p>GENE ASSOCIATION: Clo1313_0909</p>
            <p>CONFIDENCE LEVEL: 2</p>
            <p>KEGG: R00336</p>
            <p>SUBSYSTEM: Purine metabolism</p>
          </html>
        </notes>
        <listOfReactants>
          <speciesReference species="M_C00001_c" stoichiometry="1" constant="true"/>
          <speciesReference species="M_C01228_c" stoichiometry="1" constant="true"/>
        </listOfReactants>
        <listOfProducts>
          <speciesReference species="M_C00013_c" stoichiometry="1" constant="true"/>
          <speciesReference species="M_C00080_c" stoichiometry="1" constant="true"/>
          <speciesReference species="M_C00035_c" stoichiometry="1" constant="true"/>
        </listOfProducts>
      </reaction>
      <reaction id="R_R00344_c" name="Pyruvate:carbon-dioxide ligase (ADP-forming)" reversible="false" fast="false">
        <notes>
          <html xmlns="http://www.w3.org/1999/xhtml">
            <p>BRENDA: BR153, BS378575</p>
            <p>GENE ASSOCIATION: Clo1313_1523 or Clo1313_1712</p>
            <p>EC NUMBER: 6.4.1.1</p>
            <p>KEGG: R00344</p>
            <p>METACYC: PYRUVATE-CARBOXYLASE-RXN</p>
            <p>MXNREF: MNXR4112</p>
            <p>RHEA: 20844, 20845, 20846, 20847</p>
            <p>SUBSYSTEM: Citrate cycle (TCA cycle)</p>
          </html>
        </notes>
        <listOfReactants>
          <speciesReference species="M_C00002_c" stoichiometry="1" constant="true"/>
          <speciesReference species="M_C00011_c" stoichiometry="1" constant="true"/>
          <speciesReference species="M_C00022_c" stoichiometry="1" constant="true"/>
        </listOfReactants>
        <listOfProducts>
          <speciesReference species="M_C00008_c" stoichiometry="1" constant="true"/>
          <speciesReference species="M_C00009_c" stoichiometry="1" constant="true"/>
          <speciesReference species="M_C00080_c" stoichiometry="1" constant="true"/>
          <speciesReference species="M_C00036_c" stoichiometry="1" constant="true"/>
        </listOfProducts>
      </reaction>
      <reaction id="R_R00351_c" name="citrate synthase" reversible="false" fast="false">
        <notes>
          <html xmlns="http://www.w3.org/1999/xhtml">
            <p>BIOCYC: CITSYN-RXN</p>
            <p>BIGG: CS, CSm, CSp</p>
            <p>BIOPATH: RXN00484</p>
            <p>BRENDA: BR44118</p>
            <p>GENE ASSOCIATION: Clo1313_0578</p>
            <p>EC NUMBER: 2.3.3.1         2.3.3.3</p>
            <p>CONFIDENCE LEVEL: 4</p>
            <p>IAT CORE: TCA1</p>
            <p>KEGG: R00351</p>
            <p>METACYC: CITRATE-RE-SYNTHASE-RXN, CITSYN-RXN</p>
            <p>MXNREF: MNXR1298</p>
            <p>REACTOME: REACT_100557, REACT_100736, REACT_103631, REACT_107569, REACT_108814, REACT_115605, REACT_1282, REACT_136406, REACT_33399, REACT_81802, REACT_83386, REACT_88391, REACT_91540, REACT_94285, REACT_96643</p>
            <p>RHEA: 16845, 16846, 16847, 16848</p>
            <p>SEED: rxn00256</p>
            <p>UPA: UCR00351, UER00717</p>
            <p>SUBSYSTEM: Citrate cycle (TCA cycle)</p>
          </html>
        </notes>
        <listOfReactants>
          <speciesReference species="M_C00001_c" stoichiometry="1" constant="true"/>
          <speciesReference species="M_C00024_c" stoichiometry="1" constant="true"/>
          <speciesReference species="M_C00036_c" stoichiometry="1" constant="true"/>
        </listOfReactants>
        <listOfProducts>
          <speciesReference species="M_C00010_c" stoichiometry="1" constant="true"/>
          <speciesReference species="M_C00158_c" stoichiometry="1" constant="true"/>
          <speciesReference species="M_C00080_c" stoichiometry="1" constant="true"/>
        </listOfProducts>
      </reaction>
      <reaction id="R_R00355_c" name="L-Aspartate:2-oxoglutarate aminotransferase" reversible="true" fast="false">
        <notes>
          <html xmlns="http://www.w3.org/1999/xhtml">
            <p>BIGG: ASPTA, ASPTAm, ASPTAp</p>
            <p>BRENDA: BR47671</p>
            <p>GENE ASSOCIATION: Clo1313_1467 or Clo1313_1858 or Clo1313_0381 or Clo1313_1657</p>
            <p>EC NUMBER: 2.6.1.1</p>
            <p>CONFIDENCE LEVEL: 2</p>
            <p>KEGG: R00355</p>
            <p>METACYC: ASPAMINOTRANS-RXN, RXN-13697</p>
            <p>MXNREF: MNXR32641</p>
            <p>REACTOME: REACT_100368, REACT_100619, REACT_101098, REACT_102229, REACT_103354, REACT_104061, REACT_104365, REACT_104429, REACT_105965, REACT_106583, REACT_107401, REACT_107443, REACT_107885, REACT_108823, REACT_109978, REACT_110378, REACT_110632, REACT_115016, REACT_115018, REACT_115765, REACT_115783, REACT_115863, REACT_115958, REACT_118137, REACT_129227, REACT_137266, REACT_146729, REACT_149329, REACT_152887, REACT_154035, REACT_1558, REACT_1632, REACT_2078, REACT_280, REACT_28947, REACT_28965, REACT_30957, REACT_31038, REACT_31146, REACT_32675, REACT_34754, REACT_67549, REACT_77115, REACT_77562, REACT_77740, REACT_77909, REACT_79228, REACT_80018, REACT_82808, REACT_82944, REACT_83266, REACT_83751, REACT_84706, REACT_84867, REACT_84943, REACT_85085, REACT_86367, REACT_87626, REACT_88032, REACT_88642, REACT_89173, REACT_89219, REACT_89398, REACT_89436, REACT_90427, REACT_91145, REACT_92155, REACT_93870, REACT_93954, REACT_95383, REACT_96608, REACT_98564</p>
            <p>RHEA: 21824, 21825, 21826, 21827</p>
            <p>SEED: rxn00260</p>
            <p>UPA: UCR00355, UER01024</p>
            <p>SUBSYSTEM: Alanine, aspartate and glutamate metabolism</p>
          </html>
        </notes>
        <listOfReactants>
          <speciesReference species="M_C00026_c" stoichiometry="1" constant="true"/>
          <speciesReference species="M_C00049_c" stoichiometry="1" constant="true"/>
        </listOfReactants>
        <listOfProducts>
          <speciesReference species="M_C00025_c" stoichiometry="1" constant="true"/>
          <speciesReference species="M_C00036_c" stoichiometry="1" constant="true"/>
        </listOfProducts>
      </reaction>
      <reaction id="R_R00369_c" name="L-Alanine:glyoxylate aminotransferase" reversible="true" fast="false">
        <notes>
          <html xmlns="http://www.w3.org/1999/xhtml">
            <p>BIOCYC: ALANINE--GLYOXYLATE-AMINOTRANSFERASE-RXN</p>
            <p>GENE ASSOCIATION: Clo1313_1964</p>
            <p>EC NUMBER: 2.6.1.44</p>
            <p>CONFIDENCE LEVEL: 2</p>
            <p>KEGG: R00369</p>
            <p>SUBSYSTEM: Alanine, aspartate and glutamate metabolism</p>
          </html>
        </notes>
        <listOfReactants>
          <speciesReference species="M_C00041_c" stoichiometry="1" constant="true"/>
          <speciesReference species="M_C00048_c" stoichiometry="1" constant="true"/>
        </listOfReactants>
        <listOfProducts>
          <speciesReference species="M_C00022_c" stoichiometry="1" constant="true"/>
          <speciesReference species="M_C00037_c" stoichiometry="1" constant="true"/>
        </listOfProducts>
      </reaction>
      <reaction id="R_R00371_c" name="Acetyl-CoA:glycine C-acetyltransferase" reversible="true" fast="false">
        <notes>
          <html xmlns="http://www.w3.org/1999/xhtml">
            <p>GENE ASSOCIATION: Clo1313_2210</p>
            <p>EC NUMBER: 2.3.1.29</p>
            <p>CONFIDENCE LEVEL: 2</p>
            <p>KEGG: R00371</p>
            <p>SUBSYSTEM: Glycine, serine and threonine metabolism</p>
          </html>
        </notes>
        <listOfReactants>
          <speciesReference species="M_C00024_c" stoichiometry="1" constant="true"/>
          <speciesReference species="M_C00037_c" stoichiometry="1" constant="true"/>
        </listOfReactants>
        <listOfProducts>
          <speciesReference species="M_C00010_c" stoichiometry="1" constant="true"/>
          <speciesReference species="M_C03508_c" stoichiometry="1" constant="true"/>
        </listOfProducts>
      </reaction>
      <reaction id="R_R00372_c" name="Glycine:2-oxoglutarate aminotransferase" reversible="true" fast="false">
        <notes>
          <html xmlns="http://www.w3.org/1999/xhtml">
            <p>BIOCYC: ALANINE--GLYOXYLATE-AMINOTRANSFERASE-RXN</p>
            <p>GENE ASSOCIATION: Clo1313_1964</p>
            <p>EC NUMBER: 2.6.1.4         2.6.1.44</p>
            <p>CONFIDENCE LEVEL: 2</p>
            <p>KEGG: R00372</p>
            <p>SUBSYSTEM: Glycine, serine and threonine metabolism</p>
          </html>
        </notes>
        <listOfReactants>
          <speciesReference species="M_C00026_c" stoichiometry="1" constant="true"/>
          <speciesReference species="M_C00037_c" stoichiometry="1" constant="true"/>
        </listOfReactants>
        <listOfProducts>
          <speciesReference species="M_C00025_c" stoichiometry="1" constant="true"/>
          <speciesReference species="M_C00048_c" stoichiometry="1" constant="true"/>
        </listOfProducts>
      </reaction>
      <reaction id="R_R00401_c" name="alanine racemase" reversible="false" fast="false">
        <notes>
          <html xmlns="http://www.w3.org/1999/xhtml">
            <p>BIGG: ALAR, ALARi</p>
            <p>BIOPATH: RXN01498</p>
            <p>BRENDA: BR162</p>
            <p>BIOCYC: ALARACECAT-RXN</p>
            <p>GENE ASSOCIATION: Clo1313_0288 or Clo1313_1429</p>
            <p>EC NUMBER: 5.1.1.1</p>
            <p>CONFIDENCE LEVEL: 2</p>
            <p>KEGG: R00401</p>
            <p>METACYC: ALARACECAT-RXN</p>
            <p>MXNREF: MNXR626</p>
            <p>RHEA: 20249, 20250, 20251, 20252</p>
            <p>SEED: rxn00283</p>
            <p>UPA: UCR00401, UER00497</p>
            <p>SUBSYSTEM: D-Alanine metabolism</p>
          </html>
        </notes>
        <listOfReactants>
          <speciesReference species="M_C00041_c" stoichiometry="1" constant="true"/>
        </listOfReactants>
        <listOfProducts>
          <speciesReference species="M_C00133_c" stoichiometry="1" constant="true"/>
        </listOfProducts>
      </reaction>
      <reaction id="R_R00414_c" name="UDP-N-acetyl-D-glucosamine 2-epimerase" reversible="false" fast="false">
        <notes>
          <html xmlns="http://www.w3.org/1999/xhtml">
            <p>BIGG: UAG2EMA, UAG2EMAi</p>
            <p>BRENDA: BS386735, BS386738, BS407444, BS923</p>
            <p>GENE ASSOCIATION: Clo1313_0188 or Clo1313_0229</p>
            <p>EC NUMBER: 5.1.3.14     3.2.1.183</p>
            <p>CONFIDENCE LEVEL: 2</p>
            <p>KEGG: R00414</p>
            <p>METACYC: RXN-9987</p>
            <p>MXNREF: MNXR55977</p>
            <p>SEED: rxn00292</p>
            <p>SUBSYSTEM: Amino sugar and nucleotide sugar metabolism</p>
          </html>
        </notes>
        <listOfReactants>
          <speciesReference species="M_C00001_c" stoichiometry="1" constant="true"/>
          <speciesReference species="M_C00043_c" stoichiometry="1" constant="true"/>
        </listOfReactants>
        <listOfProducts>
          <speciesReference species="M_C00015_c" stoichiometry="1" constant="true"/>
          <speciesReference species="M_C00080_c" stoichiometry="1" constant="true"/>
          <speciesReference species="M_C00645_c" stoichiometry="1" constant="true"/>
        </listOfProducts>
      </reaction>
      <reaction id="R_R00416_c" name="UTP:N-acetyl-alpha-D-glucosamine-1-phosphate uridylyltransferase" reversible="false" fast="false">
        <notes>
          <html xmlns="http://www.w3.org/1999/xhtml">
            <p>BIOCYC: NAG1P-URIDYLTRANS-RXN</p>
            <p>BIOPATH: RXN01274</p>
            <p>BRENDA: BR47870</p>
            <p>GENE ASSOCIATION: Clo1313_0217</p>
            <p>EC NUMBER: 2.7.7.23</p>
            <p>CONFIDENCE LEVEL: 2</p>
            <p>KEGG: R00416</p>
            <p>METACYC: NAG1P-URIDYLTRANS-RXN</p>
            <p>MXNREF: MNXR5200</p>
            <p>RHEA: 13509, 13510, 13511, 13512</p>
            <p>SUBSYSTEM: Amino sugar and nucleotide sugar metabolism</p>
          </html>
        </notes>
        <listOfReactants>
          <speciesReference species="M_C00075_c" stoichiometry="1" constant="true"/>
          <speciesReference species="M_C04501_c" stoichiometry="1" constant="true"/>
          <speciesReference species="M_C00080_c" stoichiometry="1" constant="true"/>
        </listOfReactants>
        <listOfProducts>
          <speciesReference species="M_C00013_c" stoichiometry="1" constant="true"/>
          <speciesReference species="M_C00043_c" stoichiometry="1" constant="true"/>
        </listOfProducts>
      </reaction>
      <reaction id="R_R00418_c" name="UDP-N-acetyl-D-glucosamine 4-epimerase" reversible="false" fast="false">
        <notes>
          <html xmlns="http://www.w3.org/1999/xhtml">
            <p>BIOCYC: UDPGLUCEPIM-RXN</p>
            <p>GENE ASSOCIATION: Clo1313_2893 or Clo1313_0234 or Clo1313_2047</p>
            <p>EC NUMBER: 5.1.3.2         5.1.3.7</p>
            <p>CONFIDENCE LEVEL: 2</p>
            <p>KEGG: R00418</p>
            <p>SUBSYSTEM: Amino sugar and nucleotide sugar metabolism</p>
          </html>
        </notes>
        <listOfReactants>
          <speciesReference species="M_C00043_c" stoichiometry="1" constant="true"/>
        </listOfReactants>
        <listOfProducts>
          <speciesReference species="M_C00203_c" stoichiometry="1" constant="true"/>
        </listOfProducts>
      </reaction>
      <reaction id="R_R00420_c" name="UDP-N-acetyl-D-glucosamine 2-epimerase" reversible="false" fast="false">
        <notes>
          <html xmlns="http://www.w3.org/1999/xhtml">
            <p>BIOCYC: UDPGLCNACEPIM-RXN</p>
            <p>BIGG: UAG2E, UAG2Ei</p>
            <p>BRENDA: BR189</p>
            <p>GENE ASSOCIATION: Clo1313_0188 or Clo1313_0229</p>
            <p>EC NUMBER: 5.1.3.14</p>
            <p>CONFIDENCE LEVEL: 2</p>
            <p>KEGG: R00420</p>
            <p>METACYC: UDPGLCNACEPIM-RXN</p>
            <p>MXNREF: MNXR55976</p>
            <p>RHEA: 17213, 17214, 17215, 17216</p>
            <p>SEED: rxn00297</p>
            <p>SUBSYSTEM: Amino sugar and nucleotide sugar metabolism</p>
          </html>
        </notes>
        <listOfReactants>
          <speciesReference species="M_C00043_c" stoichiometry="1" constant="true"/>
        </listOfReactants>
        <listOfProducts>
          <speciesReference species="M_C01170_c" stoichiometry="1" constant="true"/>
        </listOfProducts>
      </reaction>
      <reaction id="R_R00425_c" name="GTP 7,8-8,9-dihydrolase (diphosphate-forming)" reversible="false" fast="false">
        <notes>
          <html xmlns="http://www.w3.org/1999/xhtml">
            <p>BIOCYC: GTP-CYCLOHYDRO-II-RXN</p>
            <p>BIGG: GTPCII, GTPCII2</p>
            <p>BRENDA: BR26117, BS370979</p>
            <p>GENE ASSOCIATION: Clo1313_2125</p>
            <p>EC NUMBER: 3.5.4.25</p>
            <p>CONFIDENCE LEVEL: 2</p>
            <p>KEGG: R00425</p>
            <p>METACYC: GTP-CYCLOHYDRO-II-RXN</p>
            <p>MXNREF: MNXR2835</p>
            <p>RHEA: 23704, 23705, 23706, 23707</p>
            <p>SEED: rxn00300</p>
            <p>UPA: UCR00425, UER00400</p>
            <p>SUBSYSTEM: Riboflavin metabolism</p>
          </html>
        </notes>
        <listOfReactants>
          <speciesReference species="M_C00001_c" stoichiometry="3" constant="true"/>
          <speciesReference species="M_C00044_c" stoichiometry="1" constant="true"/>
        </listOfReactants>
        <listOfProducts>
          <speciesReference species="M_C00013_c" stoichiometry="1" constant="true"/>
          <speciesReference species="M_C00058_c" stoichiometry="1" constant="true"/>
          <speciesReference species="M_C00080_c" stoichiometry="2" constant="true"/>
          <speciesReference species="M_C01304_c" stoichiometry="1" constant="true"/>
        </listOfProducts>
      </reaction>
      <reaction id="R_R00426_c" name="GTP diphosphohydrolase (diphosphate-forming);" reversible="false" fast="false">
        <notes>
          <html xmlns="http://www.w3.org/1999/xhtml">
            <p>BIOCYC: 3.6.1.19-RXN</p>
            <p>BIGG: NTPP2</p>
            <p>BRENDA: BS141252</p>
            <p>GENE ASSOCIATION: Clo1313_0245 or Clo1313_2044 or Clo1313_0083</p>
            <p>EC NUMBER: 3.6.1.8         3.6.1.19</p>
            <p>CONFIDENCE LEVEL: 2</p>
            <p>KEGG: R00426</p>
            <p>MXNREF: MNXR3897</p>
            <p>RHEA: 29391, 29392, 29393, 29394</p>
            <p>SEED: rxn00301</p>
            <p>SUBSYSTEM: Purine metabolism</p>
          </html>
        </notes>
        <listOfReactants>
          <speciesReference species="M_C00001_c" stoichiometry="1" constant="true"/>
          <speciesReference species="M_C00044_c" stoichiometry="1" constant="true"/>
        </listOfReactants>
        <listOfProducts>
          <speciesReference species="M_C00013_c" stoichiometry="1" constant="true"/>
          <speciesReference species="M_C00080_c" stoichiometry="1" constant="true"/>
          <speciesReference species="M_C00144_c" stoichiometry="1" constant="true"/>
        </listOfProducts>
      </reaction>
      <reaction id="R_R00428_c" name="GTP 8,9-hydrolase" reversible="false" fast="false">
        <notes>
          <html xmlns="http://www.w3.org/1999/xhtml">
            <p>GENE ASSOCIATION: Clo1313_2876</p>
            <p>EC NUMBER: 3.5.4.16</p>
            <p>CONFIDENCE LEVEL: 2</p>
            <p>KEGG: R00428</p>
            <p>MXNREF: MNXR59148</p>
            <p>SEED: rxn00302</p>
            <p>UPA: UCR00428</p>
            <p>SUBSYSTEM: Folate biosynthesis</p>
          </html>
        </notes>
        <listOfReactants>
          <speciesReference species="M_C00001_c" stoichiometry="1" constant="true"/>
          <speciesReference species="M_C00044_c" stoichiometry="1" constant="true"/>
        </listOfReactants>
        <listOfProducts>
          <speciesReference species="M_C05922_c" stoichiometry="1" constant="true"/>
        </listOfProducts>
      </reaction>
      <reaction id="R_R00429_c" name="ATP:GTP 3&apos;-diphosphotransferase" reversible="false" fast="false">
        <notes>
          <html xmlns="http://www.w3.org/1999/xhtml">
            <p>BIOCYC: GDPPYPHOSKIN-RXN</p>
            <p>BIGG: GTPDPK</p>
            <p>BRENDA: BR47857</p>
            <p>GENE ASSOCIATION: Clo1313_0909</p>
            <p>EC NUMBER: 2.7.6.5</p>
            <p>CONFIDENCE LEVEL: 2</p>
            <p>KEGG: R00429</p>
            <p>METACYC: GTPPYPHOSKIN-RXN</p>
            <p>MXNREF: MNXR55610</p>
            <p>RHEA: 22088, 22089, 22090, 22091</p>
            <p>SEED: rxn00303</p>
            <p>UPA: UCR00429, UER00884</p>
            <p>SUBSYSTEM: Purine metabolism</p>
          </html>
        </notes>
        <listOfReactants>
          <speciesReference species="M_C00002_c" stoichiometry="1" constant="true"/>
          <speciesReference species="M_C00044_c" stoichiometry="1" constant="true"/>
        </listOfReactants>
        <listOfProducts>
          <speciesReference species="M_C00020_c" stoichiometry="1" constant="true"/>
          <speciesReference species="M_C04494_c" stoichiometry="1" constant="true"/>
        </listOfProducts>
      </reaction>
      <reaction id="R_R00431_c" name="GTP:oxaloacetate carboxy-lyase (adding GTP;phosphoenolpyruvate-forming);" reversible="false" fast="false">
        <notes>
          <html xmlns="http://www.w3.org/1999/xhtml">
            <p>BIOCYC: 4.1.1.32-RXN</p>
            <p>BIGG: PEPCK, PEPCK_re, PEPCKm</p>
            <p>BIOPATH: RXN00019</p>
            <p>BRENDA: BR291</p>
            <p>GENE ASSOCIATION: Clo1313_0415</p>
            <p>EC NUMBER: 4.1.1.32</p>
            <p>CONFIDENCE LEVEL: 4</p>
            <p>IAT CORE: ANA1, PEPCK</p>
            <p>KEGG: R00431</p>
            <p>METACYC: 4.1.1.32-RXN</p>
            <p>MXNREF: MNXR55831</p>
            <p>REACTOME: REACT_100125, REACT_102893, REACT_103234, REACT_103706, REACT_105417, REACT_107307, REACT_110231, REACT_114653, REACT_115696, REACT_116012, REACT_126697, REACT_139881, REACT_14793, REACT_259, REACT_31250, REACT_32426, REACT_32755, REACT_32939, REACT_78361, REACT_89417, REACT_91129, REACT_92034, REACT_94365, REACT_98346, REACT_98537, REACT_98633</p>
            <p>RHEA: 10388, 10389, 10390, 10391</p>
            <p>SEED: rxn00305</p>
            <p>SUBSYSTEM: Glycolysis / Gluconeogenesis</p>
          </html>
        </notes>
        <listOfReactants>
          <speciesReference species="M_C00011_c" stoichiometry="1" constant="true"/>
          <speciesReference species="M_C00035_c" stoichiometry="1" constant="true"/>
          <speciesReference species="M_C00074_c" stoichiometry="1" constant="true"/>
        </listOfReactants>
        <listOfProducts>
          <speciesReference species="M_C00036_c" stoichiometry="1" constant="true"/>
          <speciesReference species="M_C00044_c" stoichiometry="1" constant="true"/>
        </listOfProducts>
      </reaction>
      <reaction id="R_R00451_c" name="meso-2,6-diaminoheptanedioate carboxy-lyase (L-lysine-forming)" reversible="false" fast="false">
        <notes>
          <html xmlns="http://www.w3.org/1999/xhtml">
            <p>BIOCYC: DIAMINOPIMDECARB-RXN</p>
            <p>BIGG: DAPDC</p>
            <p>BIOPATH: RXN01425</p>
            <p>BRENDA: BR281</p>
            <p>GENE ASSOCIATION: Clo1313_1540</p>
            <p>EC NUMBER: 4.1.1.20</p>
            <p>CONFIDENCE LEVEL: 2</p>
            <p>KEGG: R00451</p>
            <p>METACYC: DIAMINOPIMDECARB-RXN</p>
            <p>MXNREF: MNXR1430</p>
            <p>RHEA: 15101, 15102, 15103, 15104</p>
            <p>SEED: rxn00313</p>
            <p>UPA: UCR00451, UER00027</p>
            <p>SUBSYSTEM: Lysine biosynthesis</p>
          </html>
        </notes>
        <listOfReactants>
          <speciesReference species="M_C00680_c" stoichiometry="1" constant="true"/>
          <speciesReference species="M_C00080_c" stoichiometry="1" constant="true"/>
        </listOfReactants>
        <listOfProducts>
          <speciesReference species="M_C00011_c" stoichiometry="1" constant="true"/>
          <speciesReference species="M_C00047_c" stoichiometry="1" constant="true"/>
        </listOfProducts>
      </reaction>
      <reaction id="R_R00462_c" name="L-lysine carboxy-lyase (cadaverine-forming)" reversible="false" fast="false">
        <notes>
          <html xmlns="http://www.w3.org/1999/xhtml">
            <p>GENE ASSOCIATION: Clo1313_2592 or Clo1313_2766</p>
            <p>EC NUMBER: 4.1.1.18</p>
            <p>CONFIDENCE LEVEL: 2</p>
            <p>KEGG: R00462</p>
            <p>SUBSYSTEM: Lysine degradation</p>
          </html>
        </notes>
        <listOfReactants>
          <speciesReference species="M_C00047_c" stoichiometry="1" constant="true"/>
          <speciesReference species="M_C00080_c" stoichiometry="1" constant="true"/>
        </listOfReactants>
        <listOfProducts>
          <speciesReference species="M_C00011_c" stoichiometry="1" constant="true"/>
          <speciesReference species="M_C01672_c" stoichiometry="1" constant="true"/>
        </listOfProducts>
      </reaction>
      <reaction id="R_R00471_c" name="D-4-Hydroxy-2-oxoglutarate glyoxylate-lyase" reversible="true" fast="false">
        <notes>
          <html xmlns="http://www.w3.org/1999/xhtml">
            <p>BIOPATH: RXN01105</p>
            <p>GENE ASSOCIATION: Clo1313_1523 or Clo1313_1712</p>
            <p>EC NUMBER: 4.1.1.3         4.1.2.14        4.1.3.16</p>
            <p>CONFIDENCE LEVEL: 2</p>
            <p>KEGG: R00471</p>
            <p>MXNREF: MNXR56317</p>
            <p>RHEA: 30687, 30688, 30689, 30690</p>
            <p>SUBSYSTEM: Arginine and proline metabolism</p>
          </html>
        </notes>
        <listOfReactants>
          <speciesReference species="M_C05946_c" stoichiometry="1" constant="true"/>
        </listOfReactants>
        <listOfProducts>
          <speciesReference species="M_C00022_c" stoichiometry="1" constant="true"/>
          <speciesReference species="M_C00048_c" stoichiometry="1" constant="true"/>
        </listOfProducts>
      </reaction>
      <reaction id="R_R00480_c" name="ATP:L-aspartate 4-phosphotransferase" reversible="false" fast="false">
        <notes>
          <html xmlns="http://www.w3.org/1999/xhtml">
            <p>BIOCYC: ASPARTATEKIN-RXN</p>
            <p>BIGG: ASPK, ASPKi</p>
            <p>BIOPATH: RXN00382</p>
            <p>BRENDA: BR47827</p>
            <p>GENE ASSOCIATION: Clo1313_0873</p>
            <p>EC NUMBER: 2.7.2.4</p>
            <p>CONFIDENCE LEVEL: 2</p>
            <p>KEGG: R00480</p>
            <p>METACYC: ASPARTATEKIN-RXN</p>
            <p>MXNREF: MNXR861</p>
            <p>RHEA: 23776, 23777, 23778, 23779</p>
            <p>SEED: rxn00337</p>
            <p>UPA: UCR00480, UER00015, UER00461, UER00462</p>
            <p>SUBSYSTEM: Glycine, serine and threonine metabolism</p>
          </html>
        </notes>
        <listOfReactants>
          <speciesReference species="M_C00002_c" stoichiometry="1" constant="true"/>
          <speciesReference species="M_C00049_c" stoichiometry="1" constant="true"/>
        </listOfReactants>
        <listOfProducts>
          <speciesReference species="M_C00008_c" stoichiometry="1" constant="true"/>
          <speciesReference species="M_C03082_c" stoichiometry="1" constant="true"/>
        </listOfProducts>
      </reaction>
      <reaction id="R_R00483_c" name="L-aspartate:ammonia ligase (AMP-forming)" reversible="false" fast="false">
        <notes>
          <html xmlns="http://www.w3.org/1999/xhtml">
            <p>BIOCYC: ASNSYNA-RXN</p>
            <p>BIGG: ASNS2</p>
            <p>BIOPATH: RXN00825</p>
            <p>BRENDA: BR93</p>
            <p>GENE ASSOCIATION: Clo1313_2163 or Clo1313_1681</p>
            <p>EC NUMBER: 6.3.1.1         6.3.5.4</p>
            <p>CONFIDENCE LEVEL: 2</p>
            <p>KEGG: R00483</p>
            <p>METACYC: ASNSYNA-RXN</p>
            <p>MXNREF: MNXR844</p>
            <p>RHEA: 11372, 11373, 11374, 11375</p>
            <p>SEED: rxn00340</p>
            <p>UPA: UCR00483, UER00194</p>
            <p>SUBSYSTEM: Alanine, aspartate and glutamate metabolism</p>
          </html>
        </notes>
        <listOfReactants>
          <speciesReference species="M_C00002_c" stoichiometry="1" constant="true"/>
          <speciesReference species="M_C00014_c" stoichiometry="1" constant="true"/>
          <speciesReference species="M_C00049_c" stoichiometry="1" constant="true"/>
        </listOfReactants>
        <listOfProducts>
          <speciesReference species="M_C00013_c" stoichiometry="1" constant="true"/>
          <speciesReference species="M_C00020_c" stoichiometry="1" constant="true"/>
          <speciesReference species="M_C00080_c" stoichiometry="1" constant="true"/>
          <speciesReference species="M_C00152_c" stoichiometry="1" constant="true"/>
        </listOfProducts>
      </reaction>
      <reaction id="R_R00489_c" name="L-aspartate 1-carboxy-lyase (beta-alanine-forming)" reversible="false" fast="false">
        <notes>
          <html xmlns="http://www.w3.org/1999/xhtml">
            <p>BIOCYC: ASPDECARBOX-RXN</p>
            <p>BIGG: ASP1DC</p>
            <p>BIOPATH: RXN00901</p>
            <p>BRENDA: BR272</p>
            <p>GENE ASSOCIATION: Clo1313_1318</p>
            <p>EC NUMBER: 4.1.1.11        4.1.1.15</p>
            <p>CONFIDENCE LEVEL: 2</p>
            <p>KEGG: R00489</p>
            <p>METACYC: ASPDECARBOX-RXN</p>
            <p>MXNREF: MNXR855</p>
            <p>RHEA: 19497, 19498, 19499, 19500</p>
            <p>SEED: rxn00346</p>
            <p>UPA: UCR00489, UER00002</p>
            <p>SUBSYSTEM: beta-Alanine metabolism</p>
          </html>
        </notes>
        <listOfReactants>
          <speciesReference species="M_C00049_c" stoichiometry="1" constant="true"/>
          <speciesReference species="M_C00080_c" stoichiometry="1" constant="true"/>
        </listOfReactants>
        <listOfProducts>
          <speciesReference species="M_C00011_c" stoichiometry="1" constant="true"/>
          <speciesReference species="M_C00099_c" stoichiometry="1" constant="true"/>
        </listOfProducts>
      </reaction>
      <reaction id="R_R00509_c" name="ATP:adenylylsulfate 3&apos;-phosphotransferase" reversible="false" fast="false">
        <notes>
          <html xmlns="http://www.w3.org/1999/xhtml">
            <p>BIOCYC: ADENYLYLSULFKIN-RXN</p>
            <p>BIGG: ADSK</p>
            <p>BIOPATH: RXN01225</p>
            <p>BRENDA: BR47764</p>
            <p>GENE ASSOCIATION: Clo1313_0120</p>
            <p>EC NUMBER: 2.7.1.25</p>
            <p>CONFIDENCE LEVEL: 2</p>
            <p>KEGG: R00509</p>
            <p>METACYC: ADENYLYLSULFKIN-RXN</p>
            <p>MXNREF: MNXR513</p>
            <p>REACTOME: REACT_102982, REACT_108704, REACT_109654, REACT_155712, REACT_30753, REACT_32267, REACT_6792, REACT_77453, REACT_80762, REACT_80906, REACT_90920, REACT_96385, REACT_97724, REACT_98813</p>
            <p>RHEA: 24152, 24153, 24154, 24155</p>
            <p>SEED: rxn00361</p>
            <p>UPA: UCR00509, UER00205</p>
            <p>SUBSYSTEM: Purine metabolism</p>
          </html>
        </notes>
        <listOfReactants>
          <speciesReference species="M_C00002_c" stoichiometry="1" constant="true"/>
          <speciesReference species="M_C00224_c" stoichiometry="1" constant="true"/>
        </listOfReactants>
        <listOfProducts>
          <speciesReference species="M_C00008_c" stoichiometry="1" constant="true"/>
          <speciesReference species="M_C00080_c" stoichiometry="1" constant="true"/>
          <speciesReference species="M_C00053_c" stoichiometry="1" constant="true"/>
        </listOfProducts>
      </reaction>
      <reaction id="R_R00511_c" name="Cytidine-5&apos;-monophosphate phosphohydrolase" reversible="false" fast="false">
        <notes>
          <html xmlns="http://www.w3.org/1999/xhtml">
            <p>BIOCYC: RXN-14026</p>
            <p>BIGG: NTD4, NTD4e, NTD4l, NTD4pp</p>
            <p>BRENDA: BS93282</p>
            <p>GENE ASSOCIATION: Clo1313_3022</p>
            <p>EC NUMBER: 3.1.3.5     3.1.3.91</p>
            <p>CONFIDENCE LEVEL: 2</p>
            <p>KEGG: R00511</p>
            <p>MXNREF: MNXR3877</p>
            <p>RHEA: 29367, 29368, 29369, 29370</p>
            <p>SEED: rxn00363</p>
            <p>SUBSYSTEM: Pyrimidine metabolism</p>
          </html>
        </notes>
        <listOfReactants>
          <speciesReference species="M_C00001_c" stoichiometry="1" constant="true"/>
          <speciesReference species="M_C00055_c" stoichiometry="1" constant="true"/>
        </listOfReactants>
        <listOfProducts>
          <speciesReference species="M_C00009_c" stoichiometry="1" constant="true"/>
          <speciesReference species="M_C00475_c" stoichiometry="1" constant="true"/>
        </listOfProducts>
      </reaction>
      <reaction id="R_R00512_c" name="ATP:CMP phosphotransferase" reversible="false" fast="false">
        <notes>
          <html xmlns="http://www.w3.org/1999/xhtml">
            <p>BIOCYC: RXN-11832</p>
            <p>BIGG: CYTK1, CYTK1m, CYTK1n</p>
            <p>BRENDA: BS359742</p>
            <p>GENE ASSOCIATION: Clo1313_1512</p>
            <p>EC NUMBER: 2.7.4.14</p>
            <p>CONFIDENCE LEVEL: 2</p>
            <p>KEGG: R00512</p>
            <p>METACYC: CMPKI-RXN, RXN-11832</p>
            <p>MXNREF: MNXR55182</p>
            <p>RHEA: 11600, 11601, 11602, 11603</p>
            <p>SEED: rxn00364</p>
            <p>UPA: UCR00512, UER00641</p>
            <p>SUBSYSTEM: Pyrimidine metabolism</p>
          </html>
        </notes>
        <listOfReactants>
          <speciesReference species="M_C00002_c" stoichiometry="1" constant="true"/>
          <speciesReference species="M_C00055_c" stoichiometry="1" constant="true"/>
        </listOfReactants>
        <listOfProducts>
          <speciesReference species="M_C00008_c" stoichiometry="1" constant="true"/>
          <speciesReference species="M_C00112_c" stoichiometry="1" constant="true"/>
        </listOfProducts>
      </reaction>
      <reaction id="R_R00513_c" name="ATP:cytidine 5&apos;-phosphotransferase" reversible="false" fast="false">
        <notes>
          <html xmlns="http://www.w3.org/1999/xhtml">
            <p>BIGG: CYTDK1, CYTDK2m</p>
            <p>BRENDA: BS357581</p>
            <p>GENE ASSOCIATION: Clo1313_1891</p>
            <p>EC NUMBER: 2.7.1.48</p>
            <p>CONFIDENCE LEVEL: 2</p>
            <p>KEGG: R00513</p>
            <p>METACYC: CYTIKIN-RXN</p>
            <p>MXNREF: MNXR1376</p>
            <p>RHEA: 24674, 24675, 24676, 24677</p>
            <p>SEED: rxn00365</p>
            <p>UPA: UCR00513, UER00640</p>
            <p>SUBSYSTEM: Pyrimidine metabolism</p>
          </html>
        </notes>
        <listOfReactants>
          <speciesReference species="M_C00002_c" stoichiometry="1" constant="true"/>
          <speciesReference species="M_C00475_c" stoichiometry="1" constant="true"/>
        </listOfReactants>
        <listOfProducts>
          <speciesReference species="M_C00008_c" stoichiometry="1" constant="true"/>
          <speciesReference species="M_C00055_c" stoichiometry="1" constant="true"/>
          <speciesReference species="M_C00080_c" stoichiometry="1" constant="true"/>
        </listOfProducts>
      </reaction>
      <reaction id="R_R00516_c" name="UTP:cytidine 5&apos;-phosphotransferase" reversible="false" fast="false">
        <notes>
          <html xmlns="http://www.w3.org/1999/xhtml">
            <p>GENE ASSOCIATION: Clo1313_1891</p>
            <p>KEGG: R00516</p>
            <p>MXNREF: MNXR59163</p>
            <p>SEED: rxn00368</p>
            <p>EC NUMBER: 2.7.1.48</p>
            <p>CONFIDENCE LEVEL: 2</p>
            <p>SUBSYSTEM: Pyrimidine metabolism</p>
          </html>
        </notes>
        <listOfReactants>
          <speciesReference species="M_C00075_c" stoichiometry="1" constant="true"/>
          <speciesReference species="M_C00475_c" stoichiometry="1" constant="true"/>
        </listOfReactants>
        <listOfProducts>
          <speciesReference species="M_C00015_c" stoichiometry="1" constant="true"/>
          <speciesReference species="M_C00080_c" stoichiometry="1" constant="true"/>
          <speciesReference species="M_C00055_c" stoichiometry="1" constant="true"/>
        </listOfProducts>
      </reaction>
      <reaction id="R_R00517_c" name="GTP:cytidine 5&apos;-phosphotransferase" reversible="true" fast="false">
        <notes>
          <html xmlns="http://www.w3.org/1999/xhtml">
            <p>BIGG: CYTDK2</p>
            <p>GENE ASSOCIATION: Clo1313_1891</p>
            <p>EC NUMBER: 2.7.1.48</p>
            <p>CONFIDENCE LEVEL: 2</p>
            <p>KEGG: R00517</p>
            <p>METACYC: CYTIDINEKIN-RXN</p>
            <p>MXNREF: MNXR55181</p>
            <p>RHEA: 28162, 28163, 28164, 28165</p>
            <p>SEED: rxn00369</p>
            <p>SUBSYSTEM: Pyrimidine metabolism</p>
          </html>
        </notes>
        <listOfReactants>
          <speciesReference species="M_C00044_c" stoichiometry="1" constant="true"/>
          <speciesReference species="M_C00475_c" stoichiometry="1" constant="true"/>
        </listOfReactants>
        <listOfProducts>
          <speciesReference species="M_C00035_c" stoichiometry="1" constant="true"/>
          <speciesReference species="M_C00080_c" stoichiometry="1" constant="true"/>
          <speciesReference species="M_C00055_c" stoichiometry="1" constant="true"/>
        </listOfProducts>
      </reaction>
      <reaction id="R_R00529_c" name="ATP:sulfate adenylyltransferase" reversible="false" fast="false">
        <notes>
          <html xmlns="http://www.w3.org/1999/xhtml">
            <p>BIOCYC: SULFATE-ADENYLYLTRANS-RXN</p>
            <p>BIGG: SADT</p>
            <p>BIOPATH: RXN01162</p>
            <p>BRENDA: BR47884</p>
            <p>GENE ASSOCIATION: Clo1313_0120 or Clo1313_0119</p>
            <p>EC NUMBER: 2.7.7.4</p>
            <p>CONFIDENCE LEVEL: 2</p>
            <p>KEGG: R00529</p>
            <p>METACYC: SULFATE-ADENYLYLTRANS-RXN</p>
            <p>MXNREF: MNXR4764</p>
            <p>REACTOME: REACT_100457, REACT_102507, REACT_107060, REACT_157363, REACT_27213, REACT_61348, REACT_6767, REACT_77434, REACT_80389, REACT_82490, REACT_86638, REACT_87546, REACT_89970, REACT_90306, REACT_93350</p>
            <p>RHEA: 18133, 18134, 18135, 18136</p>
            <p>SEED: rxn00379</p>
            <p>UPA: UCR00529, UER00204</p>
            <p>SUBSYSTEM: Purine metabolism</p>
          </html>
        </notes>
        <listOfReactants>
          <speciesReference species="M_C00002_c" stoichiometry="1" constant="true"/>
          <speciesReference species="M_C00080_c" stoichiometry="1" constant="true"/>
          <speciesReference species="M_C00059_c" stoichiometry="1" constant="true"/>
        </listOfReactants>
        <listOfProducts>
          <speciesReference species="M_C00013_c" stoichiometry="1" constant="true"/>
          <speciesReference species="M_C00224_c" stoichiometry="1" constant="true"/>
        </listOfProducts>
      </reaction>
      <reaction id="R_R00549_c" name="ATP:riboflavin 5&apos;-phosphotransferase" reversible="false" fast="false">
        <notes>
          <html xmlns="http://www.w3.org/1999/xhtml">
            <p>BIOCYC: RIBOFLAVINKIN-RXN</p>
            <p>BIGG: RBFK, RBFKm</p>
            <p>BRENDA: BR47765</p>
            <p>GENE ASSOCIATION: Clo1313_1229 or Clo1313_1233</p>
            <p>EC NUMBER: 2.7.1.26</p>
            <p>CONFIDENCE LEVEL: 2</p>
            <p>KEGG: R00549</p>
            <p>METACYC: RIBOFLAVINKIN-RXN</p>
            <p>MXNREF: MNXR55877</p>
            <p>REACTOME: REACT_106998, REACT_11232, REACT_126494, REACT_154536, REACT_32117, REACT_33404, REACT_34687, REACT_80178, REACT_83152, REACT_84159, REACT_84393, REACT_89808, REACT_95970, REACT_99014, REACT_99698</p>
            <p>RHEA: 14357, 14358, 14359, 14360</p>
            <p>SEED: rxn00392</p>
            <p>UPA: UCR00549, UER00406</p>
            <p>SUBSYSTEM: Riboflavin metabolism</p>
          </html>
        </notes>
        <listOfReactants>
          <speciesReference species="M_C00002_c" stoichiometry="1" constant="true"/>
          <speciesReference species="M_C00255_c" stoichiometry="1" constant="true"/>
        </listOfReactants>
        <listOfProducts>
          <speciesReference species="M_C00008_c" stoichiometry="1" constant="true"/>
          <speciesReference species="M_C00080_c" stoichiometry="1" constant="true"/>
          <speciesReference species="M_C00061_c" stoichiometry="1" constant="true"/>
        </listOfProducts>
      </reaction>
      <reaction id="R_R00568_c" name="CTP aminohydrolase" reversible="false" fast="false">
        <notes>
          <html xmlns="http://www.w3.org/1999/xhtml">
            <p>BIOCYC: RXN-14118</p>
            <p>BIGG: DCTPD2</p>
            <p>GENE ASSOCIATION: Clo1313_2239</p>
            <p>EC NUMBER: 3.5.4.13</p>
            <p>CONFIDENCE LEVEL: 2</p>
            <p>KEGG: R00568</p>
            <p>MXNREF: MNXR1476</p>
            <p>RHEA: 30335, 30336, 30337, 30338</p>
            <p>SEED: rxn00407</p>
            <p>SUBSYSTEM: Pyrimidine metabolism</p>
          </html>
        </notes>
        <listOfReactants>
          <speciesReference species="M_C00001_c" stoichiometry="1" constant="true"/>
          <speciesReference species="M_C00080_c" stoichiometry="1" constant="true"/>
          <speciesReference species="M_C00063_c" stoichiometry="1" constant="true"/>
        </listOfReactants>
        <listOfProducts>
          <speciesReference species="M_C00014_c" stoichiometry="1" constant="true"/>
          <speciesReference species="M_C00075_c" stoichiometry="1" constant="true"/>
        </listOfProducts>
      </reaction>
      <reaction id="R_R00570_c" name="ATP:CDP phosphotransferase" reversible="false" fast="false">
        <notes>
          <html xmlns="http://www.w3.org/1999/xhtml">
            <p>BIOCYC: CDPKIN-RXN</p>
            <p>BIGG: NDPK3, NDPK3m, NDPK3n</p>
            <p>BIOPATH: RXN01332</p>
            <p>BRENDA: BS358244</p>
            <p>GENE ASSOCIATION: Clo1313_1508</p>
            <p>EC NUMBER: 2.7.4.6</p>
            <p>CONFIDENCE LEVEL: 2</p>
            <p>KEGG: R00570</p>
            <p>METACYC: CDPKIN-RXN</p>
            <p>MXNREF: MNXR55760</p>
            <p>RHEA: 25237, 25238, 25239, 25240</p>
            <p>SEED: rxn00409</p>
            <p>UPA: UCR00570, UER00642</p>
            <p>SUBSYSTEM: Pyrimidine metabolism</p>
          </html>
        </notes>
        <listOfReactants>
          <speciesReference species="M_C00002_c" stoichiometry="1" constant="true"/>
          <speciesReference species="M_C00112_c" stoichiometry="1" constant="true"/>
        </listOfReactants>
        <listOfProducts>
          <speciesReference species="M_C00008_c" stoichiometry="1" constant="true"/>
          <speciesReference species="M_C00063_c" stoichiometry="1" constant="true"/>
        </listOfProducts>
      </reaction>
      <reaction id="R_R00571_c" name="UTP:ammonia ligase (ADP-forming)" reversible="false" fast="false">
        <notes>
          <html xmlns="http://www.w3.org/1999/xhtml">
            <p>BIOCYC: CTPSYN-RXN</p>
            <p>BIGG: CTPS1</p>
            <p>BRENDA: BR48389, BS363669</p>
            <p>GENE ASSOCIATION: Clo1313_2597</p>
            <p>EC NUMBER: 6.3.4.2</p>
            <p>CONFIDENCE LEVEL: 2</p>
            <p>KEGG: R00571</p>
            <p>MXNREF: MNXR1317</p>
            <p>RHEA: 16597, 16598, 16599, 16600</p>
            <p>SEED: rxn00410</p>
            <p>UPA: UCR00571, UER00277</p>
            <p>SUBSYSTEM: Pyrimidine metabolism</p>
          </html>
        </notes>
        <listOfReactants>
          <speciesReference species="M_C00002_c" stoichiometry="1" constant="true"/>
          <speciesReference species="M_C00014_c" stoichiometry="1" constant="true"/>
          <speciesReference species="M_C00075_c" stoichiometry="1" constant="true"/>
        </listOfReactants>
        <listOfProducts>
          <speciesReference species="M_C00008_c" stoichiometry="1" constant="true"/>
          <speciesReference species="M_C00080_c" stoichiometry="2" constant="true"/>
          <speciesReference species="M_C00009_c" stoichiometry="1" constant="true"/>
          <speciesReference species="M_C00063_c" stoichiometry="1" constant="true"/>
        </listOfProducts>
      </reaction>
      <reaction id="R_R00573_c" name="UTP:L-glutamine amido-ligase (ADP-forming)" reversible="false" fast="false">
        <notes>
          <html xmlns="http://www.w3.org/1999/xhtml">
            <p>BIOCYC: CTPSYN-RXN</p>
            <p>BIGG: CTPS2</p>
            <p>BIOPATH: RXN00356</p>
            <p>BRENDA: BS398810</p>
            <p>GENE ASSOCIATION: Clo1313_2597</p>
            <p>EC NUMBER: 6.3.4.2</p>
            <p>CONFIDENCE LEVEL: 2</p>
            <p>KEGG: R00573</p>
            <p>METACYC: CTPSYN-RXN</p>
            <p>MXNREF: MNXR32700</p>
            <p>REACTOME: REACT_101507, REACT_102874, REACT_108024, REACT_109358, REACT_114925, REACT_126024, REACT_138599, REACT_140540, REACT_141130, REACT_143738, REACT_21305, REACT_29290, REACT_33151, REACT_574, REACT_77819, REACT_78348, REACT_78357, REACT_79156, REACT_79789, REACT_81861, REACT_83666, REACT_85039, REACT_85189, REACT_89739, REACT_89978, REACT_96180, REACT_96817, REACT_98673</p>
            <p>RHEA: 26426, 26427, 26428, 26429</p>
            <p>SEED: rxn00412, rxn11276</p>
            <p>SUBSYSTEM: Pyrimidine metabolism</p>
          </html>
        </notes>
        <listOfReactants>
          <speciesReference species="M_C00001_c" stoichiometry="1" constant="true"/>
          <speciesReference species="M_C00002_c" stoichiometry="1" constant="true"/>
          <speciesReference species="M_C00064_c" stoichiometry="1" constant="true"/>
          <speciesReference species="M_C00075_c" stoichiometry="1" constant="true"/>
        </listOfReactants>
        <listOfProducts>
          <speciesReference species="M_C00008_c" stoichiometry="1" constant="true"/>
          <speciesReference species="M_C00080_c" stoichiometry="2" constant="true"/>
          <speciesReference species="M_C00009_c" stoichiometry="1" constant="true"/>
          <speciesReference species="M_C00025_c" stoichiometry="1" constant="true"/>
          <speciesReference species="M_C00063_c" stoichiometry="1" constant="true"/>
        </listOfProducts>
      </reaction>
      <reaction id="R_R00575_c" name="hydrogen-carbonate:L-glutamine amido-ligase (ADP-forming, carbamate-phosphorylating)" reversible="false" fast="false">
        <notes>
          <html xmlns="http://www.w3.org/1999/xhtml">
            <p>BIOCYC: CARBPSYN-RXN</p>
            <p>BRENDA: BR152, BS398777</p>
            <p>GENE ASSOCIATION: Clo1313_2560 or Clo1313_2559 or Clo1313_1268 or Clo1313_1267</p>
            <p>EC NUMBER: 6.3.5.5</p>
            <p>CONFIDENCE LEVEL: 2</p>
            <p>KEGG: R00575</p>
            <p>METACYC: CARBPSYN-RXN</p>
            <p>MXNREF: MNXR33037</p>
            <p>REACTOME: REACT_115736, REACT_130843, REACT_135238, REACT_144136, REACT_153425, REACT_154875, REACT_157246, REACT_28976, REACT_30926, REACT_478, REACT_77966, REACT_79566, REACT_86599, REACT_86815, REACT_88920, REACT_89432, REACT_90448, REACT_94822, REACT_96943</p>
            <p>RHEA: 18633, 18634, 18635, 18636, 24654</p>
            <p>SUBSYSTEM: Pyrimidine metabolism</p>
          </html>
        </notes>
        <listOfReactants>
          <speciesReference species="M_C00001_c" stoichiometry="1" constant="true"/>
          <speciesReference species="M_C00002_c" stoichiometry="2" constant="true"/>
          <speciesReference species="M_C00011_c" stoichiometry="1" constant="true"/>
          <speciesReference species="M_C00064_c" stoichiometry="1" constant="true"/>
        </listOfReactants>
        <listOfProducts>
          <speciesReference species="M_C00008_c" stoichiometry="2" constant="true"/>
          <speciesReference species="M_C00009_c" stoichiometry="1" constant="true"/>
          <speciesReference species="M_C00025_c" stoichiometry="1" constant="true"/>
          <speciesReference species="M_C00080_c" stoichiometry="2" constant="true"/>
          <speciesReference species="M_C00169_c" stoichiometry="1" constant="true"/>
        </listOfProducts>
      </reaction>
      <reaction id="R_R00578_c" name="L-aspartate:L-glutamine amido-ligase (AMP-forming)" reversible="false" fast="false">
        <notes>
          <html xmlns="http://www.w3.org/1999/xhtml">
            <p>BIOCYC: ASNSYNB-RXN</p>
            <p>BIGG: ASNS1</p>
            <p>BRENDA: BR151, BS369167</p>
            <p>GENE ASSOCIATION: Clo1313_1681 or Clo1313_2163</p>
            <p>EC NUMBER: 6.3.5.4</p>
            <p>CONFIDENCE LEVEL: 2</p>
            <p>KEGG: R00578</p>
            <p>METACYC: ASNSYNB-RXN</p>
            <p>MXNREF: MNXR33036</p>
            <p>REACTOME: REACT_102336, REACT_107530, REACT_277, REACT_30477, REACT_30900, REACT_31824, REACT_31879, REACT_34512, REACT_79980, REACT_80145, REACT_81036, REACT_86665, REACT_91813, REACT_94577, REACT_95520</p>
            <p>RHEA: 12228, 12229, 12230, 12231, 24877</p>
            <p>SEED: rxn00416, rxn11214</p>
            <p>UPA: UCR00578, UER00195</p>
            <p>SUBSYSTEM: Alanine, aspartate and glutamate metabolism</p>
          </html>
        </notes>
        <listOfReactants>
          <speciesReference species="M_C00001_c" stoichiometry="1" constant="true"/>
          <speciesReference species="M_C00002_c" stoichiometry="1" constant="true"/>
          <speciesReference species="M_C00049_c" stoichiometry="1" constant="true"/>
          <speciesReference species="M_C00064_c" stoichiometry="1" constant="true"/>
        </listOfReactants>
        <listOfProducts>
          <speciesReference species="M_C00013_c" stoichiometry="1" constant="true"/>
          <speciesReference species="M_C00020_c" stoichiometry="1" constant="true"/>
          <speciesReference species="M_C00025_c" stoichiometry="1" constant="true"/>
          <speciesReference species="M_C00152_c" stoichiometry="1" constant="true"/>
        </listOfProducts>
      </reaction>
      <reaction id="R_R00582_c" name="O-phospho-L-serine phosphohydrolase" reversible="false" fast="false">
        <notes>
          <html xmlns="http://www.w3.org/1999/xhtml">
            <p>BIOCYC: RXN0-5114</p>
            <p>EC NUMBER: 3.1.3.3</p>
            <p>CONFIDENCE LEVEL: 0</p>
            <p>KEGG: R00582</p>
            <p>SUBSYSTEM: Glycine, serine and threonine metabolism</p>
          </html>
        </notes>
        <listOfReactants>
          <speciesReference species="M_C00001_c" stoichiometry="1" constant="true"/>
          <speciesReference species="M_C01005_c" stoichiometry="1" constant="true"/>
        </listOfReactants>
        <listOfProducts>
          <speciesReference species="M_C00065_c" stoichiometry="1" constant="true"/>
          <speciesReference species="M_C00009_c" stoichiometry="1" constant="true"/>
        </listOfProducts>
      </reaction>
      <reaction id="R_R00585_c" name="L-Serine:pyruvate aminotransferase" reversible="true" fast="false">
        <notes>
          <html xmlns="http://www.w3.org/1999/xhtml">
            <p>GENE ASSOCIATION: Clo1313_1964</p>
            <p>EC NUMBER: 2.6.1.51</p>
            <p>CONFIDENCE LEVEL: 2</p>
            <p>KEGG: R00585</p>
            <p>SUBSYSTEM: Glycine, serine and threonine metabolism</p>
          </html>
        </notes>
        <listOfReactants>
          <speciesReference species="M_C00022_c" stoichiometry="1" constant="true"/>
          <speciesReference species="M_C00065_c" stoichiometry="1" constant="true"/>
        </listOfReactants>
        <listOfProducts>
          <speciesReference species="M_C00041_c" stoichiometry="1" constant="true"/>
          <speciesReference species="M_C00168_c" stoichiometry="1" constant="true"/>
        </listOfProducts>
      </reaction>
      <reaction id="R_R00586_c" name="acetyl-CoA:L-serine O-acetyltransferase" reversible="false" fast="false">
        <notes>
          <html xmlns="http://www.w3.org/1999/xhtml">
            <p>BIOCYC: SERINE-O-ACETTRAN-RXN</p>
            <p>BIGG: SERAT, SERATi</p>
            <p>BIOPATH: RXN01325</p>
            <p>BRENDA: BR44030</p>
            <p>GENE ASSOCIATION: Clo1313_2724</p>
            <p>EC NUMBER: 2.3.1.30</p>
            <p>CONFIDENCE LEVEL: 2</p>
            <p>KEGG: R00586</p>
            <p>METACYC: SERINE-O-ACETTRAN-RXN</p>
            <p>MXNREF: MNXR4808</p>
            <p>REACTOME: REACT_27240</p>
            <p>RHEA: 24560, 24561, 24562, 24563</p>
            <p>SEED: rxn00423</p>
            <p>UPA: UCR00586, UER00199</p>
            <p>SUBSYSTEM: Cysteine and methionine metabolism</p>
          </html>
        </notes>
        <listOfReactants>
          <speciesReference species="M_C00024_c" stoichiometry="1" constant="true"/>
          <speciesReference species="M_C00065_c" stoichiometry="1" constant="true"/>
        </listOfReactants>
        <listOfProducts>
          <speciesReference species="M_C00010_c" stoichiometry="1" constant="true"/>
          <speciesReference species="M_C00979_c" stoichiometry="1" constant="true"/>
        </listOfProducts>
      </reaction>
      <reaction id="R_R00588_c" name="L-Serine:glyoxylate aminotransferase" reversible="false" fast="false">
        <notes>
          <html xmlns="http://www.w3.org/1999/xhtml">
            <p>BRENDA: BR47394</p>
            <p>GENE ASSOCIATION: Clo1313_1964</p>
            <p>EC NUMBER: 2.6.1.45</p>
            <p>CONFIDENCE LEVEL: 1</p>
            <p>RAT NOTE: Both genes are annotated for slightly different reactions in NCBI. 1964 predicted by KEGG, 1155 by biomodels. I made this reaction irreversible to alleviate futile cycle between alanine, serine, glyoxylate, pyruvate, hydroxypyruvate, and glycine</p>
            <p>KEGG: R00588</p>
            <p>METACYC: SERINE--GLYOXYLATE-AMINOTRANSFERASE-RXN, SERINE-GLYOXYLATE-AMINOTRANSFERASE-RXN</p>
            <p>MXNREF: MNXR5465</p>
            <p>RHEA: 19125, 19126, 19127, 19128</p>
            <p>SEED: rxn00424</p>
            <p>SUBSYSTEM: Glycine, serine and threonine metabolism</p>
          </html>
        </notes>
        <listOfReactants>
          <speciesReference species="M_C00048_c" stoichiometry="1" constant="true"/>
          <speciesReference species="M_C00065_c" stoichiometry="1" constant="true"/>
        </listOfReactants>
        <listOfProducts>
          <speciesReference species="M_C00037_c" stoichiometry="1" constant="true"/>
          <speciesReference species="M_C00168_c" stoichiometry="1" constant="true"/>
        </listOfProducts>
      </reaction>
      <reaction id="R_R00615_c" name="Thiamin diphosphate phosphohydrolase" reversible="false" fast="false">
        <notes>
          <html xmlns="http://www.w3.org/1999/xhtml">
            <p>GENE ASSOCIATION: Clo1313_2044</p>
            <p>EC NUMBER: 3.6.1.15</p>
            <p>CONFIDENCE LEVEL: 1</p>
            <p>KEGG: R00615</p>
            <p>SUBSYSTEM: Thiamine metabolism</p>
          </html>
        </notes>
        <listOfReactants>
          <speciesReference species="M_C00001_c" stoichiometry="1" constant="true"/>
          <speciesReference species="M_C00068_c" stoichiometry="1" constant="true"/>
        </listOfReactants>
        <listOfProducts>
          <speciesReference species="M_C00009_c" stoichiometry="1" constant="true"/>
          <speciesReference species="M_C00080_c" stoichiometry="1" constant="true"/>
          <speciesReference species="M_C01081_c" stoichiometry="1" constant="true"/>
        </listOfProducts>
      </reaction>
      <reaction id="R_R00616_c" name="ATP:thiamine-diphosphate phosphotransferase" reversible="false" fast="false">
        <notes>
          <html xmlns="http://www.w3.org/1999/xhtml">
            <p>BIGG: TMDPPK</p>
            <p>BRENDA: BR48072</p>
            <p>GENE ASSOCIATION: Clo1313_1660</p>
            <p>EC NUMBER: 2.7.4.15        2.7.6.2</p>
            <p>CONFIDENCE LEVEL: 2</p>
            <p>KEGG: R00616</p>
            <p>METACYC: THIAMIN-DIPHOSPHATE-KINASE-RXN</p>
            <p>MXNREF: MNXR55955</p>
            <p>REACTOME: REACT_25070</p>
            <p>RHEA: 11240, 11241, 11242, 11243</p>
            <p>SEED: rxn00437</p>
            <p>SUBSYSTEM: Thiamine metabolism</p>
          </html>
        </notes>
        <listOfReactants>
          <speciesReference species="M_C00002_c" stoichiometry="1" constant="true"/>
          <speciesReference species="M_C00068_c" stoichiometry="1" constant="true"/>
        </listOfReactants>
        <listOfProducts>
          <speciesReference species="M_C00008_c" stoichiometry="1" constant="true"/>
          <speciesReference species="M_C03028_c" stoichiometry="1" constant="true"/>
        </listOfProducts>
      </reaction>
      <reaction id="R_R00619_c" name="ATP:thiamine diphosphotransferase" reversible="false" fast="false">
        <notes>
          <html xmlns="http://www.w3.org/1999/xhtml">
            <p>BIOCYC: THIAMIN-PYROPHOSPHOKINASE-RXN</p>
            <p>GENE ASSOCIATION: Clo1313_1660</p>
            <p>EC NUMBER: 2.7.6.2</p>
            <p>CONFIDENCE LEVEL: 2</p>
            <p>KEGG: R00619</p>
            <p>MXNREF: MNXR59170</p>
            <p>SUBSYSTEM: Thiamine metabolism</p>
          </html>
        </notes>
        <listOfReactants>
          <speciesReference species="M_C00002_c" stoichiometry="1" constant="true"/>
          <speciesReference species="M_C00378_c" stoichiometry="1" constant="true"/>
        </listOfReactants>
        <listOfProducts>
          <speciesReference species="M_C00020_c" stoichiometry="1" constant="true"/>
          <speciesReference species="M_C00080_c" stoichiometry="1" constant="true"/>
          <speciesReference species="M_C00068_c" stoichiometry="1" constant="true"/>
        </listOfProducts>
      </reaction>
      <reaction id="R_R00658_c" name="2-phospho-D-glycerate hydro-lyase (phosphoenolpyruvate-forming)" reversible="true" fast="false">
        <notes>
          <html xmlns="http://www.w3.org/1999/xhtml">
            <p>BIOCYC: 2PGADEHYDRAT-RXN</p>
            <p>BIGG: ENO</p>
            <p>BIOPATH: RXN01306</p>
            <p>BRENDA: BR3384, BS18653</p>
            <p>GENE ASSOCIATION: Clo1313_2090</p>
            <p>EC NUMBER: 4.2.1.11</p>
            <p>CONFIDENCE LEVEL: 4</p>
            <p>IAT CORE: GG10r</p>
            <p>KEGG: R00658</p>
            <p>METACYC: 2PGADEHYDRAT-RXN</p>
            <p>MXNREF: MNXR1898</p>
            <p>REACTOME: REACT_104653, REACT_106080, REACT_107128, REACT_107686, REACT_112691, REACT_112925, REACT_113666, REACT_114051, REACT_114214, REACT_114276, REACT_114578, REACT_115250, REACT_115806, REACT_116100, REACT_128749, REACT_129898, REACT_132882, REACT_134804, REACT_1400, REACT_2018, REACT_28235, REACT_28558, REACT_30318, REACT_77297, REACT_78560, REACT_80918, REACT_82246, REACT_83225, REACT_87340, REACT_88320, REACT_90607, REACT_91534, REACT_93012, REACT_98091, REACT_98214</p>
            <p>RHEA: 10164, 10165, 10166, 10167</p>
            <p>SEED: rxn00459</p>
            <p>UPA: UCR00658, UER00187</p>
            <p>SUBSYSTEM: Glycolysis / Gluconeogenesis</p>
          </html>
        </notes>
        <listOfReactants>
          <speciesReference species="M_C00631_c" stoichiometry="1" constant="true"/>
        </listOfReactants>
        <listOfProducts>
          <speciesReference species="M_C00001_c" stoichiometry="1" constant="true"/>
          <speciesReference species="M_C00074_c" stoichiometry="1" constant="true"/>
        </listOfProducts>
      </reaction>
      <reaction id="R_R00660_c" name="Phosphoenolpyruvate:UDP-N-acetyl-D-glucosamine 1-carboxyvinyl-transferase" reversible="false" fast="false">
        <notes>
          <html xmlns="http://www.w3.org/1999/xhtml">
            <p>BIOCYC: UDPNACETYLGLUCOSAMENOLPYRTRANS-RXN</p>
            <p>BIGG: UAGCVT</p>
            <p>BIOPATH: RXN01431</p>
            <p>BRENDA: BR47474</p>
            <p>GENE ASSOCIATION: Clo1313_0202 or Clo1313_2989 or Clo1313_1245</p>
            <p>EC NUMBER: 2.5.1.7</p>
            <p>CONFIDENCE LEVEL: 2</p>
            <p>KEGG: R00660</p>
            <p>METACYC: UDPNACETYLGLUCOSAMENOLPYRTRANS-RXN</p>
            <p>MXNREF: MNXR55980</p>
            <p>RHEA: 18681, 18682, 18683, 18684</p>
            <p>SEED: rxn00461</p>
            <p>SUBSYSTEM: Amino sugar and nucleotide sugar metabolism</p>
          </html>
        </notes>
        <listOfReactants>
          <speciesReference species="M_C00043_c" stoichiometry="1" constant="true"/>
          <speciesReference species="M_C00074_c" stoichiometry="1" constant="true"/>
        </listOfReactants>
        <listOfProducts>
          <speciesReference species="M_C00009_c" stoichiometry="1" constant="true"/>
          <speciesReference species="M_C04631_c" stoichiometry="1" constant="true"/>
        </listOfProducts>
      </reaction>
      <reaction id="R_R00662_c" name="Uridine triphosphate pyrophosphohydrolase" reversible="false" fast="false">
        <notes>
          <html xmlns="http://www.w3.org/1999/xhtml">
            <p>BIOCYC: 3.6.1.19-RXN</p>
            <p>BIGG: NTPP8</p>
            <p>BRENDA: BS139757</p>
            <p>GENE ASSOCIATION: Clo1313_0245 or Clo1313_0083 or Clo1313_2044</p>
            <p>EC NUMBER: 3.6.1.8         3.6.1.19</p>
            <p>CONFIDENCE LEVEL: 2</p>
            <p>KEGG: R00662</p>
            <p>MXNREF: MNXR3903</p>
            <p>RHEA: 29395, 29396, 29397, 29398</p>
            <p>SEED: rxn00463</p>
            <p>SUBSYSTEM: Pyrimidine metabolism</p>
          </html>
        </notes>
        <listOfReactants>
          <speciesReference species="M_C00001_c" stoichiometry="1" constant="true"/>
          <speciesReference species="M_C00075_c" stoichiometry="1" constant="true"/>
        </listOfReactants>
        <listOfProducts>
          <speciesReference species="M_C00013_c" stoichiometry="1" constant="true"/>
          <speciesReference species="M_C00080_c" stoichiometry="1" constant="true"/>
          <speciesReference species="M_C00105_c" stoichiometry="1" constant="true"/>
        </listOfProducts>
      </reaction>
      <reaction id="R_R00674_c" name="L-serine hydro-lyase (adding indole; L-tryptophan-forming)" reversible="false" fast="false">
        <notes>
          <html xmlns="http://www.w3.org/1999/xhtml">
            <p>BIOCYC: TRYPSYN-RXN</p>
            <p>BIGG: TRPS2</p>
            <p>BIOPATH: RXN00501</p>
            <p>BRENDA: BR49621</p>
            <p>GENE ASSOCIATION: Clo1313_0837 or Clo1313_0836 or Clo1313_1046</p>
            <p>EC NUMBER: 4.2.1.20</p>
            <p>CONFIDENCE LEVEL: 2</p>
            <p>KEGG: R00674</p>
            <p>METACYC: RXN0-2382</p>
            <p>MXNREF: MNXR5140</p>
            <p>RHEA: 26434, 26435, 26436, 26437</p>
            <p>SEED: rxn00474</p>
            <p>UPA: UCR00674</p>
            <p>SUBSYSTEM: Phenylalanine, tyrosine and tryptophan biosynthesis</p>
          </html>
        </notes>
        <listOfReactants>
          <speciesReference species="M_C00065_c" stoichiometry="1" constant="true"/>
          <speciesReference species="M_C00463_c" stoichiometry="1" constant="true"/>
        </listOfReactants>
        <listOfProducts>
          <speciesReference species="M_C00001_c" stoichiometry="1" constant="true"/>
          <speciesReference species="M_C00078_c" stoichiometry="1" constant="true"/>
        </listOfProducts>
      </reaction>
      <reaction id="R_R00691_c" name="L-arogenate hydro-lyase (decarboxylating; L-phenylalanine-forming)" reversible="false" fast="false">
        <notes>
          <html xmlns="http://www.w3.org/1999/xhtml">
            <p>BRENDA: BR48340</p>
            <p>GENE ASSOCIATION: Clo1313_2933</p>
            <p>EC NUMBER: 4.2.1.51        4.2.1.91</p>
            <p>CONFIDENCE LEVEL: 2</p>
            <p>KEGG: R00691</p>
            <p>METACYC: CARBOXYCYCLOHEXADIENYL-DEHYDRATASE-RXN</p>
            <p>MXNREF: MNXR8552</p>
            <p>RHEA: 12536, 12537, 12538, 12539</p>
            <p>SEED: rxn00490</p>
            <p>UPA: UCR00691, UER00344</p>
            <p>SUBSYSTEM: Phenylalanine, tyrosine and tryptophan biosynthesis</p>
          </html>
        </notes>
        <listOfReactants>
          <speciesReference species="M_C00826_c" stoichiometry="1" constant="true"/>
          <speciesReference species="M_C00080_c" stoichiometry="1" constant="true"/>
        </listOfReactants>
        <listOfProducts>
          <speciesReference species="M_C00001_c" stoichiometry="1" constant="true"/>
          <speciesReference species="M_C00011_c" stoichiometry="1" constant="true"/>
          <speciesReference species="M_C00079_c" stoichiometry="1" constant="true"/>
        </listOfProducts>
      </reaction>
      <reaction id="R_R00694_c" name="L-Phenylalanine:2-oxoglutarate aminotransferase" reversible="true" fast="false">
        <notes>
          <html xmlns="http://www.w3.org/1999/xhtml">
            <p>BIGG: PHETA1, PHETA1m</p>
            <p>BRENDA: BS353519</p>
            <p>GENE ASSOCIATION: Clo1313_1467 or Clo1313_1858 or Clo1313_0381 or Clo1313_1657 or Clo1313_0424 or Clo1313_1619</p>
            <p>EC NUMBER: 2.6.1.1         2.6.1.5         2.6.1.9         2.6.1.57</p>
            <p>KEGG: R00694</p>
            <p>METACYC: PHEAMINOTRANS-RXN, RXN-10814</p>
            <p>MXNREF: MNXR32168</p>
            <p>RHEA: 25152, 25153, 25154, 25155</p>
            <p>SEED: rxn00493</p>
            <p>UPA: UCR00694, UER00347</p>
            <p>SUBSYSTEM: Phenylalanine metabolism</p>
          </html>
        </notes>
        <listOfReactants>
          <speciesReference species="M_C00025_c" stoichiometry="1" constant="true"/>
          <speciesReference species="M_C00166_c" stoichiometry="1" constant="true"/>
        </listOfReactants>
        <listOfProducts>
          <speciesReference species="M_C00026_c" stoichiometry="1" constant="true"/>
          <speciesReference species="M_C00079_c" stoichiometry="1" constant="true"/>
        </listOfProducts>
      </reaction>
      <reaction id="R_R00703_c" name="(S)-Lactate:NAD+ oxidoreductase" reversible="false" fast="false">
        <notes>
          <html xmlns="http://www.w3.org/1999/xhtml">
            <p>BIOCYC: L-LACTATE-DEHYDROGENASE-RXN</p>
            <p>BIGG: LDH_L, LDH_Lm</p>
            <p>BIOPATH: RXN00795</p>
            <p>BRENDA: BR29287, BS369967, BS371419_WOP</p>
            <p>GENE ASSOCIATION: Clo1313_1160 or Clo1313_1878</p>
            <p>EC NUMBER: 1.1.1.27</p>
            <p>CONFIDENCE LEVEL: 4</p>
            <p>IAT CORE: FEM3, LDH</p>
            <p>KEGG: R00703</p>
            <p>METACYC: L-LACTATE-DEHYDROGENASE-RXN</p>
            <p>MXNREF: MNXR3215</p>
            <p>REACTOME: REACT_100002, REACT_1010, REACT_108879, REACT_109914, REACT_110161, REACT_112343, REACT_112780, REACT_112887, REACT_113309, REACT_113500, REACT_115372, REACT_115608, REACT_116117, REACT_126908, REACT_178, REACT_31282, REACT_77513, REACT_78115, REACT_79750, REACT_80242, REACT_81403, REACT_81615, REACT_84410, REACT_87441, REACT_88565, REACT_91153, REACT_95105, REACT_95207, REACT_97518, REACT_98208, REACT_98909</p>
            <p>RHEA: 23444, 23445, 23446, 23447</p>
            <p>SEED: rxn00499</p>
            <p>UPA: UCR00703, UER00611</p>
            <p>SUBSYSTEM: Glycolysis / Gluconeogenesis</p>
          </html>
        </notes>
        <listOfReactants>
          <speciesReference species="M_C00004_c" stoichiometry="1" constant="true"/>
          <speciesReference species="M_C00022_c" stoichiometry="1" constant="true"/>
          <speciesReference species="M_C00080_c" stoichiometry="1" constant="true"/>
        </listOfReactants>
        <listOfProducts>
          <speciesReference species="M_C00003_c" stoichiometry="1" constant="true"/>
          <speciesReference species="M_C00186_c" stoichiometry="1" constant="true"/>
        </listOfProducts>
      </reaction>
      <reaction id="R_R00710_c" name="Acetaldehyde:NAD+ oxidoreductase" reversible="false" fast="false">
        <notes>
          <html xmlns="http://www.w3.org/1999/xhtml">
            <p>BIOCYC: RXN66-3</p>
            <p>GENE ASSOCIATION: Clo1313_2911</p>
            <p>EC NUMBER: 1.2.1.3         1.2.1.5</p>
            <p>CONFIDENCE LEVEL: 0</p>
            <p>RAT NOTE: Right cofactor?</p>
            <p>KEGG: R00710</p>
            <p>SUBSYSTEM: Glycolysis / Gluconeogenesis</p>
          </html>
        </notes>
        <listOfReactants>
          <speciesReference species="M_C00001_c" stoichiometry="1" constant="true"/>
          <speciesReference species="M_C00003_c" stoichiometry="1" constant="true"/>
          <speciesReference species="M_C00084_c" stoichiometry="1" constant="true"/>
        </listOfReactants>
        <listOfProducts>
          <speciesReference species="M_C00004_c" stoichiometry="1" constant="true"/>
          <speciesReference species="M_C00033_c" stoichiometry="1" constant="true"/>
          <speciesReference species="M_C00080_c" stoichiometry="1" constant="true"/>
        </listOfProducts>
      </reaction>
      <reaction id="R_R00711_c" name="Acetaldehyde:NADP+ oxidoreductase" reversible="false" fast="false">
        <notes>
          <html xmlns="http://www.w3.org/1999/xhtml">
            <p>BIOCYC: RXN66-3</p>
            <p>GENE ASSOCIATION: Clo1313_2911</p>
            <p>EC NUMBER: 1.2.1.4         1.2.1.5</p>
            <p>CONFIDENCE LEVEL: 0</p>
            <p>KEGG: R00711</p>
            <p>RAT NOTE: Right cofactor?</p>
            <p>SUBSYSTEM: Glycolysis / Gluconeogenesis</p>
          </html>
        </notes>
        <listOfReactants>
          <speciesReference species="M_C00001_c" stoichiometry="1" constant="true"/>
          <speciesReference species="M_C00006_c" stoichiometry="1" constant="true"/>
          <speciesReference species="M_C00084_c" stoichiometry="1" constant="true"/>
        </listOfReactants>
        <listOfProducts>
          <speciesReference species="M_C00005_c" stoichiometry="1" constant="true"/>
          <speciesReference species="M_C00033_c" stoichiometry="1" constant="true"/>
          <speciesReference species="M_C00080_c" stoichiometry="1" constant="true"/>
        </listOfProducts>
      </reaction>
      <reaction id="R_R00717_c" name="Glycolate:NAD+ oxidoreductase" reversible="true" fast="false">
        <notes>
          <html xmlns="http://www.w3.org/1999/xhtml">
            <p>GENE ASSOCIATION: Clo1313_1953</p>
            <p>EC NUMBER: 1.1.1.26        1.1.1.29</p>
            <p>CONFIDENCE LEVEL: 0</p>
            <p>KEGG: R00717</p>
            <p>SUBSYSTEM: Glyoxylate and dicarboxylate metabolism</p>
          </html>
        </notes>
        <listOfReactants>
          <speciesReference species="M_C00003_c" stoichiometry="1" constant="true"/>
          <speciesReference species="M_C00160_c" stoichiometry="1" constant="true"/>
        </listOfReactants>
        <listOfProducts>
          <speciesReference species="M_C00004_c" stoichiometry="1" constant="true"/>
          <speciesReference species="M_C00048_c" stoichiometry="1" constant="true"/>
          <speciesReference species="M_C00080_c" stoichiometry="1" constant="true"/>
        </listOfProducts>
      </reaction>
      <reaction id="R_R00720_c" name="Inosine 5-triphosphate pyrophosphohydrolase" reversible="false" fast="false">
        <notes>
          <html xmlns="http://www.w3.org/1999/xhtml">
            <p>BIOCYC: RXN0-6382</p>
            <p>BIGG: NTPP9</p>
            <p>BRENDA: BS141249</p>
            <p>GENE ASSOCIATION: Clo1313_0245 or Clo1313_2044 or Clo1313_0083</p>
            <p>EC NUMBER: 3.6.1.8         3.6.1.19</p>
            <p>CONFIDENCE LEVEL: 2</p>
            <p>KEGG: R00720</p>
            <p>METACYC: RXN0-6382</p>
            <p>MXNREF: MNXR3904</p>
            <p>REACTOME: REACT_150277, REACT_152691, REACT_152757, REACT_152923, REACT_153391, REACT_153426, REACT_154793, REACT_155133, REACT_155763, REACT_156830, REACT_156866, REACT_156922, REACT_157084, REACT_157991, REACT_158082, REACT_158697, REACT_159025, REACT_159060, REACT_159647, REACT_159672</p>
            <p>RHEA: 29399, 29400, 29401, 29402</p>
            <p>SEED: rxn00514</p>
            <p>SUBSYSTEM: Purine metabolism</p>
          </html>
        </notes>
        <listOfReactants>
          <speciesReference species="M_C00001_c" stoichiometry="1" constant="true"/>
          <speciesReference species="M_C00081_c" stoichiometry="1" constant="true"/>
        </listOfReactants>
        <listOfProducts>
          <speciesReference species="M_C00013_c" stoichiometry="1" constant="true"/>
          <speciesReference species="M_C00080_c" stoichiometry="1" constant="true"/>
          <speciesReference species="M_C00130_c" stoichiometry="1" constant="true"/>
        </listOfProducts>
      </reaction>
      <reaction id="R_R00722_c" name="ATP:IDP phosphotransferase" reversible="false" fast="false">
        <notes>
          <html xmlns="http://www.w3.org/1999/xhtml">
            <p>BIOCYC: RXN-14120</p>
            <p>BIGG: NDPK9, NDPK9m, NDPK9n</p>
            <p>GENE ASSOCIATION: Clo1313_1508</p>
            <p>EC NUMBER: 2.7.4.6</p>
            <p>CONFIDENCE LEVEL: 2</p>
            <p>KEGG: R00722</p>
            <p>MXNREF: MNXR55766</p>
            <p>RHEA: 30347, 30348, 30349, 30350</p>
            <p>SEED: rxn00515</p>
            <p>SUBSYSTEM: Purine metabolism</p>
          </html>
        </notes>
        <listOfReactants>
          <speciesReference species="M_C00002_c" stoichiometry="1" constant="true"/>
          <speciesReference species="M_C00104_c" stoichiometry="1" constant="true"/>
        </listOfReactants>
        <listOfProducts>
          <speciesReference species="M_C00008_c" stoichiometry="1" constant="true"/>
          <speciesReference species="M_C00081_c" stoichiometry="1" constant="true"/>
        </listOfProducts>
      </reaction>
      <reaction id="R_R00734_c" name="L-tyrosine:2-oxoglutarate aminotransferase" reversible="true" fast="false">
        <notes>
          <html xmlns="http://www.w3.org/1999/xhtml">
            <p>BIOCYC: TYROSINE-AMINOTRANSFERASE-RXN</p>
            <p>BIGG: TYRTA, TYRTAi, TYRTAm, TYRTAp</p>
            <p>BRENDA: BR47696</p>
            <p>GENE ASSOCIATION: Clo1313_1467 or Clo1313_1858 or Clo1313_0381 or Clo1313_1657 or Clo1313_0424 or Clo1313_1619</p>
            <p>EC NUMBER: 2.6.1.1         2.6.1.5         2.6.1.9         2.6.1.57</p>
            <p>CONFIDENCE LEVEL: 2</p>
            <p>KEGG: R00734</p>
            <p>METACYC: TYRAMINOTRANS-RXN, TYROSINE-AMINOTRANSFERASE-RXN</p>
            <p>MXNREF: MNXR32524</p>
            <p>REACTOME: REACT_107895, REACT_109906, REACT_125748, REACT_125777, REACT_128488, REACT_129792, REACT_134983, REACT_140423, REACT_140825, REACT_141814, REACT_142453, REACT_142895, REACT_143039, REACT_143404, REACT_143415, REACT_143884, REACT_146018, REACT_147498, REACT_21382, REACT_28271, REACT_28499, REACT_31573, REACT_33184, REACT_690, REACT_78926, REACT_80827, REACT_83554, REACT_87869, REACT_89583, REACT_93645, REACT_94575, REACT_96541</p>
            <p>RHEA: 15093, 15094, 15095, 15096</p>
            <p>SEED: rxn00527</p>
            <p>UPA: UCR00734, UER00338, UER00350</p>
            <p>SUBSYSTEM: Tyrosine, Tryptophan, and Phenylalanine Metabolism</p>
          </html>
        </notes>
        <listOfReactants>
          <speciesReference species="M_C00026_c" stoichiometry="1" constant="true"/>
          <speciesReference species="M_C00082_c" stoichiometry="1" constant="true"/>
        </listOfReactants>
        <listOfProducts>
          <speciesReference species="M_C00025_c" stoichiometry="1" constant="true"/>
          <speciesReference species="M_C01179_c" stoichiometry="1" constant="true"/>
        </listOfProducts>
      </reaction>
      <reaction id="R_R00742_c" name="Acetyl-CoA Carboxylase / Carboxyl transferase" reversible="false" fast="false">
        <notes>
          <html xmlns="http://www.w3.org/1999/xhtml">
            <p>BIOCYC: ACETYL-COA-CARBOXYLTRANSFER-RXN</p>
            <p>GENE ASSOCIATION: Clo1313_1526</p>
            <p>EC NUMBER: 6.4.1.2</p>
            <p>CONFIDENCE LEVEL: 1</p>
            <p>KEGG: R00742</p>
            <p>SUBSYSTEM: Fatty Acid Metabolism</p>
          </html>
        </notes>
        <listOfReactants>
          <speciesReference species="M_C00002_c" stoichiometry="1" constant="true"/>
          <speciesReference species="M_C00011_c" stoichiometry="1" constant="true"/>
          <speciesReference species="M_C00024_c" stoichiometry="1" constant="true"/>
        </listOfReactants>
        <listOfProducts>
          <speciesReference species="M_C00008_c" stoichiometry="1" constant="true"/>
          <speciesReference species="M_C00009_c" stoichiometry="1" constant="true"/>
          <speciesReference species="M_C00083_c" stoichiometry="1" constant="true"/>
        </listOfProducts>
      </reaction>
      <reaction id="R_R00754_c" name="ethanol:NAD+ oxidoreductase" reversible="false" fast="false">
        <notes>
          <html xmlns="http://www.w3.org/1999/xhtml">
            <p>BIGG: ALCD2if, ALCD2ir, ALCD2m, ALCD2x</p>
            <p>BIOPATH: RXN01075</p>
            <p>BRENDA: BS139564, BS186836</p>
            <p>GENE ASSOCIATION: Clo1313_1798</p>
            <p>EC NUMBER: 1.1.1.1         1.1.1.71</p>
            <p>CONFIDENCE LEVEL: 4</p>
            <p>IAT CORE: FEM6, AdhE</p>
            <p>KEGG: R00754</p>
            <p>METACYC: ALCOHOL-DEHYDROG-RXN</p>
            <p>MXNREF: MNXR648</p>
            <p>REACTOME: REACT_107562, REACT_1431, REACT_153861, REACT_158477, REACT_28919, REACT_31030, REACT_33588, REACT_52273, REACT_90358, REACT_90708, REACT_92592</p>
            <p>RHEA: 25290, 25291, 25292, 25293</p>
            <p>SEED: rxn00543</p>
            <p>UPA: UCR00754, UER00767</p>
            <p>SUBSYSTEM: Glycolysis / Gluconeogenesis</p>
          </html>
        </notes>
        <listOfReactants>
          <speciesReference species="M_C00004_c" stoichiometry="1" constant="true"/>
          <speciesReference species="M_C00080_c" stoichiometry="1" constant="true"/>
          <speciesReference species="M_C00084_c" stoichiometry="1" constant="true"/>
        </listOfReactants>
        <listOfProducts>
          <speciesReference species="M_C00003_c" stoichiometry="1" constant="true"/>
          <speciesReference species="M_C00469_c" stoichiometry="1" constant="true"/>
        </listOfProducts>
      </reaction>
      <reaction id="R_R00765_c" name="D-glucosamine-6-phosphate aminohydrolase (ketol isomerizing);" reversible="false" fast="false">
        <notes>
          <html xmlns="http://www.w3.org/1999/xhtml">
            <p>BIOCYC: GLUCOSAMINE-6-P-DEAMIN-RXN</p>
            <p>GENE ASSOCIATION: Clo1313_2165</p>
            <p>EC NUMBER: 3.5.99.6</p>
            <p>CONFIDENCE LEVEL: 0</p>
            <p>KEGG: R00765</p>
            <p>METACYC: GLUCOSAMINE-6-P-DEAMIN-RXN</p>
            <p>MXNREF: MNXR37125</p>
            <p>RHEA: 12172, 12173, 12174, 12175</p>
            <p>SEED: rxn00552</p>
            <p>UPA: UCR00765, UER00684</p>
            <p>SUBSYSTEM: Amino sugar and nucleotide sugar metabolism</p>
          </html>
        </notes>
        <listOfReactants>
          <speciesReference species="M_C00001_c" stoichiometry="1" constant="true"/>
          <speciesReference species="M_C00352_c" stoichiometry="1" constant="true"/>
        </listOfReactants>
        <listOfProducts>
          <speciesReference species="M_C00014_c" stoichiometry="1" constant="true"/>
          <speciesReference species="M_C00085_c" stoichiometry="1" constant="true"/>
        </listOfProducts>
      </reaction>
      <reaction id="R_R00768_c" name="L-glutamine:D-fructose-6-phosphate isomerase (deaminating);" reversible="false" fast="false">
        <notes>
          <html xmlns="http://www.w3.org/1999/xhtml">
            <p>BIOCYC: L-GLN-FRUCT-6-P-AMINOTRANS-RXN</p>
            <p>BIGG: GF6PTA, GF6PTAr</p>
            <p>BIOPATH: RXN00001</p>
            <p>BRENDA: BR47674</p>
            <p>GENE ASSOCIATION: Clo1313_1099</p>
            <p>EC NUMBER: 2.6.1.16</p>
            <p>CONFIDENCE LEVEL: 2</p>
            <p>KEGG: R00768</p>
            <p>METACYC: L-GLN-FRUCT-6-P-AMINOTRANS-RXN</p>
            <p>MXNREF: MNXR37162</p>
            <p>RHEA: 13237, 13238, 13239, 13240</p>
            <p>SEED: rxn00555</p>
            <p>UPA: UCR00768, UER00528</p>
            <p>SUBSYSTEM: Alanine, aspartate and glutamate metabolism</p>
          </html>
        </notes>
        <listOfReactants>
          <speciesReference species="M_C00064_c" stoichiometry="1" constant="true"/>
          <speciesReference species="M_C00085_c" stoichiometry="1" constant="true"/>
        </listOfReactants>
        <listOfProducts>
          <speciesReference species="M_C00025_c" stoichiometry="1" constant="true"/>
          <speciesReference species="M_C00352_c" stoichiometry="1" constant="true"/>
        </listOfProducts>
      </reaction>
      <reaction id="R_R00782_c" name="L-Cysteine hydrogen-sulfide-lyase (deaminating; pyruvate-forming)" reversible="false" fast="false">
        <notes>
          <html xmlns="http://www.w3.org/1999/xhtml">
            <p>BIGG: CYSDS</p>
            <p>BIOPATH: RXN00582</p>
            <p>BRENDA: BS410878</p>
            <p>GENE ASSOCIATION: Clo1313_2325 or Clo1313_0388 or Clo1313_0389</p>
            <p>EC NUMBER: 4.4.1.1         4.4.1.8</p>
            <p>CONFIDENCE LEVEL: 2</p>
            <p>KEGG: R00782</p>
            <p>METACYC: LCYSDESULF-RXN</p>
            <p>MXNREF: MNXR32753</p>
            <p>RHEA: 24931, 24932, 24933, 24934</p>
            <p>SEED: rxn00566</p>
            <p>SUBSYSTEM: Cysteine and methionine metabolism</p>
          </html>
        </notes>
        <listOfReactants>
          <speciesReference species="M_C00001_c" stoichiometry="1" constant="true"/>
          <speciesReference species="M_C00097_c" stoichiometry="1" constant="true"/>
        </listOfReactants>
        <listOfProducts>
          <speciesReference species="M_C00014_c" stoichiometry="1" constant="true"/>
          <speciesReference species="M_C00080_c" stoichiometry="1" constant="true"/>
          <speciesReference species="M_C00022_c" stoichiometry="1" constant="true"/>
          <speciesReference species="M_C00283_c" stoichiometry="1" constant="true"/>
        </listOfProducts>
      </reaction>
      <reaction id="R_R00842_c" name="sn-Glycerol-3-phosphate:NAD+ 2-oxidoreductase" reversible="false" fast="false">
        <notes>
          <html xmlns="http://www.w3.org/1999/xhtml">
            <p>BIOCYC: 1.1.1.8-RXN</p>
            <p>BIGG: G1PDH, G3PD1, G3PD1ir, G3PD1irm</p>
            <p>BIOPATH: RXN00456</p>
            <p>GENE ASSOCIATION: Clo1313_1192</p>
            <p>EC NUMBER: 1.1.1.8         1.1.1.94</p>
            <p>CONFIDENCE LEVEL: 1</p>
            <p>RAT NOTE: Right cofactor?</p>
            <p>KEGG: R00842</p>
            <p>METACYC: 1.1.1.8-RXN</p>
            <p>MXNREF: MNXR2438</p>
            <p>REACTOME: REACT_102291, REACT_113156, REACT_1146, REACT_120533, REACT_28453, REACT_33169, REACT_77742, REACT_85015, REACT_95798, REACT_96371</p>
            <p>RHEA: 11092, 11093, 11094, 11095</p>
            <p>SEED: rxn00611</p>
            <p>SUBSYSTEM: Glycerophospholipid metabolism</p>
          </html>
        </notes>
        <listOfReactants>
          <speciesReference species="M_C00004_c" stoichiometry="1" constant="true"/>
          <speciesReference species="M_C00080_c" stoichiometry="1" constant="true"/>
          <speciesReference species="M_C00111_c" stoichiometry="1" constant="true"/>
        </listOfReactants>
        <listOfProducts>
          <speciesReference species="M_C00003_c" stoichiometry="1" constant="true"/>
          <speciesReference species="M_C00093_c" stoichiometry="1" constant="true"/>
        </listOfProducts>
      </reaction>
      <reaction id="R_R00844_c" name="sn-Glycerol-3-phosphate:NADP+ 2-oxidoreductase" reversible="false" fast="false">
        <notes>
          <html xmlns="http://www.w3.org/1999/xhtml">
            <p>BIOCYC: GLYC3PDEHYDROGBIOSYN-RXN</p>
            <p>BIGG: G3PD2</p>
            <p>GENE ASSOCIATION: Clo1313_1192</p>
            <p>EC NUMBER: 1.1.1.94</p>
            <p>CONFIDENCE LEVEL: 1</p>
            <p>RAT NOTE: Right cofactor?</p>
            <p>KEGG: R00844</p>
            <p>METACYC: GLYC3PDEHYDROGBIOSYN-RXN</p>
            <p>MXNREF: MNXR2439</p>
            <p>RHEA: 11096, 11097, 11098, 11099</p>
            <p>SEED: rxn00612</p>
            <p>SUBSYSTEM: Glycerophospholipid metabolism</p>
          </html>
        </notes>
        <listOfReactants>
          <speciesReference species="M_C00005_c" stoichiometry="1" constant="true"/>
          <speciesReference species="M_C00080_c" stoichiometry="1" constant="true"/>
          <speciesReference species="M_C00111_c" stoichiometry="1" constant="true"/>
        </listOfReactants>
        <listOfProducts>
          <speciesReference species="M_C00006_c" stoichiometry="1" constant="true"/>
          <speciesReference species="M_C00093_c" stoichiometry="1" constant="true"/>
        </listOfProducts>
      </reaction>
      <reaction id="R_R00847_c" name="ATP:glycerol 3-phosphotransferase" reversible="false" fast="false">
        <notes>
          <html xmlns="http://www.w3.org/1999/xhtml">
            <p>BIGG: GLYK, GLYKm, GLYKr</p>
            <p>BIOPATH: RXN00925</p>
            <p>GENE ASSOCIATION: Clo1313_0073</p>
            <p>EC NUMBER: 2.7.1.30</p>
            <p>CONFIDENCE LEVEL: 2</p>
            <p>KEGG: R00847</p>
            <p>METACYC: GLYCEROL-KIN-RXN</p>
            <p>MXNREF: MNXR2771</p>
            <p>REACTOME: REACT_148826, REACT_148865, REACT_148939, REACT_149027, REACT_149217, REACT_149266, REACT_149278, REACT_149340, REACT_149453, REACT_149511, REACT_149613, REACT_149687, REACT_149946, REACT_150059, REACT_150103, REACT_156083, REACT_156451, REACT_159101, REACT_724</p>
            <p>RHEA: 21644, 21645, 21646, 21647</p>
            <p>SEED: rxn00615</p>
            <p>UPA: UCR00847, UER00672</p>
            <p>SUBSYSTEM: Glycerolipid metabolism</p>
          </html>
        </notes>
        <listOfReactants>
          <speciesReference species="M_C00002_c" stoichiometry="1" constant="true"/>
          <speciesReference species="M_C00116_c" stoichiometry="1" constant="true"/>
        </listOfReactants>
        <listOfProducts>
          <speciesReference species="M_C00008_c" stoichiometry="1" constant="true"/>
          <speciesReference species="M_C00080_c" stoichiometry="1" constant="true"/>
          <speciesReference species="M_C00093_c" stoichiometry="1" constant="true"/>
        </listOfProducts>
      </reaction>
      <reaction id="R_R00852_c" name="hydrogen-sulfide:NADP+ oxidoreductase" reversible="false" fast="false">
        <notes>
          <html xmlns="http://www.w3.org/1999/xhtml">
            <p>BIOCYC: SULFITE-REDUCT-RXN</p>
            <p>GENE ASSOCIATION: Clo1313_2617 or Clo1313_2618 or Clo1313_2637</p>
            <p>EC NUMBER: 1.8.1.2</p>
            <p>CONFIDENCE LEVEL: 0</p>
            <p>RAT NOTE: Genome annotation says thioredoxin dependent, not sure of cofactor</p>
            <p>KEGG: R00852</p>
            <p>SUBSYSTEM: Sulfur metabolism</p>
          </html>
        </notes>
        <listOfReactants>
          <speciesReference species="M_C00005_c" stoichiometry="3" constant="true"/>
          <speciesReference species="M_C00080_c" stoichiometry="3" constant="true"/>
          <speciesReference species="M_C00094_c" stoichiometry="1" constant="true"/>
        </listOfReactants>
        <listOfProducts>
          <speciesReference species="M_C00006_c" stoichiometry="3" constant="true"/>
          <speciesReference species="M_C00001_c" stoichiometry="3" constant="true"/>
          <speciesReference species="M_C00283_c" stoichiometry="1" constant="true"/>
        </listOfProducts>
      </reaction>
      <reaction id="R_R00859_c" name="Hydrogen-sulfide:ferredoxin oxidoreductase" reversible="false" fast="false">
        <notes>
          <html xmlns="http://www.w3.org/1999/xhtml">
            <p>GENE ASSOCIATION: Clo1313_0124 or Clo1313_0125</p>
            <p>EC NUMBER: 1.8.7.1</p>
            <p>CONFIDENCE LEVEL: 2</p>
            <p>KEGG: R00859</p>
            <p>SUBSYSTEM: Sulfur metabolism</p>
          </html>
        </notes>
        <listOfReactants>
          <speciesReference species="M_C00094_c" stoichiometry="1" constant="true"/>
          <speciesReference species="M_C00138_c" stoichiometry="6" constant="true"/>
          <speciesReference species="M_C00080_c" stoichiometry="6" constant="true"/>
        </listOfReactants>
        <listOfProducts>
          <speciesReference species="M_C00001_c" stoichiometry="3" constant="true"/>
          <speciesReference species="M_C00139_c" stoichiometry="6" constant="true"/>
          <speciesReference species="M_C00283_c" stoichiometry="1" constant="true"/>
        </listOfProducts>
      </reaction>
      <reaction id="R_R00867_c" name="ATP:D-fructose 6-phosphotransferase" reversible="false" fast="false">
        <notes>
          <html xmlns="http://www.w3.org/1999/xhtml">
            <p>BIOCYC: FRUCTOKINASE-RXN</p>
            <p>BIGG: HEX7</p>
            <p>BIOPATH: RXN00895</p>
            <p>BRENDA: BR47777</p>
            <p>GENE ASSOCIATION: Clo1313_1832</p>
            <p>EC NUMBER: 2.7.1.4</p>
            <p>CONFIDENCE LEVEL: 2</p>
            <p>KEGG: R00760, R00867, R03920</p>
            <p>METACYC: FRUCTOKINASE-RXN</p>
            <p>MXNREF: MNXR35952</p>
            <p>RHEA: 16125, 16126, 16127, 16128</p>
            <p>SEED: rxn00547</p>
            <p>SUBSYSTEM: Fructose and mannose metabolism</p>
          </html>
        </notes>
        <listOfReactants>
          <speciesReference species="M_C00002_c" stoichiometry="1" constant="true"/>
          <speciesReference species="M_C00095_c" stoichiometry="1" constant="true"/>
        </listOfReactants>
        <listOfProducts>
          <speciesReference species="M_C00008_c" stoichiometry="1" constant="true"/>
          <speciesReference species="M_C00080_c" stoichiometry="1" constant="true"/>
          <speciesReference species="M_C05345_c" stoichiometry="1" constant="true"/>
        </listOfProducts>
      </reaction>
      <reaction id="R_R00875_c" name="D-Glucitol:NAD+ 2-oxidoreductase" reversible="false" fast="false">
        <notes>
          <html xmlns="http://www.w3.org/1999/xhtml">
            <p>GENE ASSOCIATION: Clo1313_1833 or Clo1313_0076</p>
            <p>EC NUMBER: 1.1.1.14        1.1.1.15</p>
            <p>CONFIDENCE LEVL: 0</p>
            <p>KEGG: R00875</p>
            <p>SUBSYSTEM: Fructose and mannose metabolism</p>
          </html>
        </notes>
        <listOfReactants>
          <speciesReference species="M_C00003_c" stoichiometry="1" constant="true"/>
          <speciesReference species="M_C00794_c" stoichiometry="1" constant="true"/>
        </listOfReactants>
        <listOfProducts>
          <speciesReference species="M_C00004_c" stoichiometry="1" constant="true"/>
          <speciesReference species="M_C00080_c" stoichiometry="1" constant="true"/>
          <speciesReference species="M_C00095_c" stoichiometry="1" constant="true"/>
        </listOfProducts>
      </reaction>
      <reaction id="R_R00885_c" name="GTP:alpha-D-mannose-1-phosphate guanylyltransferase" reversible="false" fast="false">
        <notes>
          <html xmlns="http://www.w3.org/1999/xhtml">
            <p>BIOCYC: 2.7.7.13-RXN</p>
            <p>BIGG: MAN1PT</p>
            <p>BRENDA: BR47862</p>
            <p>GENE ASSOCIATION: Clo1313_1134 or Clo1313_2633 or Clo1313_0666</p>
            <p>EC NUMBER: 2.7.7.13</p>
            <p>CONFIDENCE LEVEL: 2</p>
            <p>KEGG: R00885</p>
            <p>METACYC: 2.7.7.13-RXN</p>
            <p>MXNREF: MNXR3412</p>
            <p>RHEA: 15229, 15230, 15231, 15232</p>
            <p>SEED: rxn00641</p>
            <p>UPA: UCR00885, UER00930</p>
            <p>SUBSYSTEM: Fructose and mannose metabolism</p>
          </html>
        </notes>
        <listOfReactants>
          <speciesReference species="M_C00044_c" stoichiometry="1" constant="true"/>
          <speciesReference species="M_C00080_c" stoichiometry="1" constant="true"/>
          <speciesReference species="M_C00636_c" stoichiometry="1" constant="true"/>
        </listOfReactants>
        <listOfProducts>
          <speciesReference species="M_C00013_c" stoichiometry="1" constant="true"/>
          <speciesReference species="M_C00096_c" stoichiometry="1" constant="true"/>
        </listOfProducts>
      </reaction>
      <reaction id="R_R00896_c" name="L-cysteine:2-oxoglutarate aminotransferase" reversible="false" fast="false">
        <notes>
          <html xmlns="http://www.w3.org/1999/xhtml">
            <p>GENE ASSOCIATION: Clo1313_1467 or Clo1313_1858 or Clo1313_0381 or Clo1313_1657</p>
            <p>EC NUMBER: 2.6.1.1</p>
            <p>CONFIDENCE LEVEL: 2</p>
            <p>KEGG: R00896</p>
            <p>MXNREF: MNXR1357</p>
            <p>SUBSYSTEM: Cysteine and methionine metabolism</p>
          </html>
        </notes>
        <listOfReactants>
          <speciesReference species="M_C00025_c" stoichiometry="1" constant="true"/>
          <speciesReference species="M_C00957_c" stoichiometry="1" constant="true"/>
        </listOfReactants>
        <listOfProducts>
          <speciesReference species="M_C00026_c" stoichiometry="1" constant="true"/>
          <speciesReference species="M_C00097_c" stoichiometry="1" constant="true"/>
        </listOfProducts>
      </reaction>
      <reaction id="R_R00897_c" name="Cysteine synthase" reversible="false" fast="false">
        <notes>
          <html xmlns="http://www.w3.org/1999/xhtml">
            <p>BIOCYC: ACSERLY-RXN</p>
            <p>BIGG: CYSS, CYSSr</p>
            <p>BIOPATH: RXN00245</p>
            <p>BRENDA: BR47463, BS370451</p>
            <p>GENE ASSOCIATION: Clo1313_2532 or Clo1313_2326 or Clo1313_2335 or Clo1313_2534</p>
            <p>EC NUMBER: 2.5.1.47        2.5.1.65</p>
            <p>CONFIDENCE LEVEL: 2</p>
            <p>KEGG: R00897</p>
            <p>METACYC: ACSERLY-RXN</p>
            <p>MXNREF: MNXR30965</p>
            <p>REACTOME: REACT_27172, REACT_27282</p>
            <p>RHEA: 14829, 14830, 14831, 14832</p>
            <p>SEED: rxn00649</p>
            <p>UPA: UCR00897, UER00200</p>
            <p>SUBSYSTEM: Cysteine and methionine metabolism</p>
          </html>
        </notes>
        <listOfReactants>
          <speciesReference species="M_C00283_c" stoichiometry="1" constant="true"/>
          <speciesReference species="M_C00979_c" stoichiometry="1" constant="true"/>
        </listOfReactants>
        <listOfProducts>
          <speciesReference species="M_C00033_c" stoichiometry="1" constant="true"/>
          <speciesReference species="M_C00097_c" stoichiometry="1" constant="true"/>
          <speciesReference species="M_C00080_c" stoichiometry="1" constant="true"/>
        </listOfProducts>
      </reaction>
      <reaction id="R_R00899_c" name="L-cysteinylglycine dipeptidase" reversible="true" fast="false">
        <notes>
          <html xmlns="http://www.w3.org/1999/xhtml">
            <p>BIGG: AMPTASECG, AMPTASECGe</p>
            <p>BIOPATH: RXN00091</p>
            <p>BRENDA: BS364761</p>
            <p>GENE ASSOCIATION: Clo1313_0700</p>
            <p>EC NUMBER: 3.4.11.1        3.4.11.2        3.4.11.23       3.4.13.3</p>
            <p>CONFIDENCE LEVEL: 2</p>
            <p>RAT NOTE: Dead end reaction</p>
            <p>KEGG: R00899</p>
            <p>METACYC: RXN-6622</p>
            <p>MXNREF: MNXR718</p>
            <p>RHEA: 28783, 28784, 28785, 28786</p>
            <p>SEED: rxn00650</p>
            <p>SUBSYSTEM: Glutathione metabolism</p>
          </html>
        </notes>
        <listOfReactants>
          <speciesReference species="M_C00001_c" stoichiometry="1" constant="true"/>
          <speciesReference species="M_C01419_c" stoichiometry="1" constant="true"/>
        </listOfReactants>
        <listOfProducts>
          <speciesReference species="M_C00037_c" stoichiometry="1" constant="true"/>
          <speciesReference species="M_C00097_c" stoichiometry="1" constant="true"/>
        </listOfProducts>
      </reaction>
      <reaction id="R_R00904_c" name="3-aminopropanal:NAD+ oxidoreductase" reversible="false" fast="false">
        <notes>
          <html xmlns="http://www.w3.org/1999/xhtml">
            <p>BIOCYC: RXN-37</p>
            <p>GENE ASSOCIATION: Clo1313_2911</p>
            <p>EC NUMBER: 1.2.1.3         1.2.1.5         1.2.1.19</p>
            <p>CONFIDENCE LEVEL: 2</p>
            <p>SUBSYSTEM: beta-Alanine metabolism</p>
          </html>
        </notes>
        <listOfReactants>
          <speciesReference species="M_C00001_c" stoichiometry="1" constant="true"/>
          <speciesReference species="M_C00003_c" stoichiometry="1" constant="true"/>
          <speciesReference species="M_C05665_c" stoichiometry="1" constant="true"/>
        </listOfReactants>
        <listOfProducts>
          <speciesReference species="M_C00004_c" stoichiometry="1" constant="true"/>
          <speciesReference species="M_C00080_c" stoichiometry="1" constant="true"/>
          <speciesReference species="M_C00099_c" stoichiometry="1" constant="true"/>
        </listOfProducts>
      </reaction>
      <reaction id="R_R00918_c" name="propanoyl-CoA:(2S)-methylmalonyl-CoA malonyltransferase (cyclizing);" reversible="false" fast="false">
        <notes>
          <html xmlns="http://www.w3.org/1999/xhtml">
            <p>GENE ASSOCIATION: Clo1313_2097</p>
            <p>EC NUMBER: 2.3.1.94</p>
            <p>CONFIDENCE LEVEL: 0</p>
            <p>KEGG: R00918</p>
            <p>SUBSYSTEM: Biosynthesis of 12-, 14- and 16-membered macrolides</p>
          </html>
        </notes>
        <listOfReactants>
          <speciesReference species="M_C00005_c" stoichiometry="6" constant="true"/>
          <speciesReference species="M_C00080_c" stoichiometry="6" constant="true"/>
          <speciesReference species="M_C00100_c" stoichiometry="1" constant="true"/>
          <speciesReference species="M_C00683_c" stoichiometry="6" constant="true"/>
        </listOfReactants>
        <listOfProducts>
          <speciesReference species="M_C00001_c" stoichiometry="1" constant="true"/>
          <speciesReference species="M_C00006_c" stoichiometry="6" constant="true"/>
          <speciesReference species="M_C00010_c" stoichiometry="7" constant="true"/>
          <speciesReference species="M_C00011_c" stoichiometry="6" constant="true"/>
          <speciesReference species="M_C03240_c" stoichiometry="1" constant="true"/>
        </listOfProducts>
      </reaction>
      <reaction id="R_R00921_c" name="propanoyl-CoA:phosphate propanoyltransferase" reversible="false" fast="false">
        <notes>
          <html xmlns="http://www.w3.org/1999/xhtml">
            <p>BIGG: PTA2</p>
            <p>GENE ASSOCIATION: Clo1313_1185</p>
            <p>EC NUMBER: 2.3.1.8</p>
            <p>KEGG: R00921</p>
            <p>CONFIDENCE LEVEL: 2</p>
            <p>MXNREF: MNXR4501</p>
            <p>RHEA: 28046, 28047, 28048, 28049</p>
            <p>SEED: rxn00670</p>
            <p>UPA: UCR00921, UER00509</p>
            <p>SUBSYSTEM: Propanoate metabolism</p>
          </html>
        </notes>
        <listOfReactants>
          <speciesReference species="M_C00009_c" stoichiometry="1" constant="true"/>
          <speciesReference species="M_C00100_c" stoichiometry="1" constant="true"/>
        </listOfReactants>
        <listOfProducts>
          <speciesReference species="M_C00010_c" stoichiometry="1" constant="true"/>
          <speciesReference species="M_C02876_c" stoichiometry="1" constant="true"/>
        </listOfProducts>
      </reaction>
      <reaction id="R_R00926_c" name="Propionyladenylate:CoA propionyltransferase" reversible="false" fast="false">
        <notes>
          <html xmlns="http://www.w3.org/1999/xhtml">
            <p>BIOPATH: RXN00421</p>
            <p>GENE ASSOCIATION: Clo1313_1686</p>
            <p>EC NUMBER: 6.2.1.1         6.2.1.17</p>
            <p>CONFIDENCE LEVEL: 2</p>
            <p>KEGG: R00926</p>
            <p>MXNREF: MNXR5630</p>
            <p>SEED: rxn00675</p>
            <p>SUBSYSTEM: Propanoate metabolism</p>
          </html>
        </notes>
        <listOfReactants>
          <speciesReference species="M_C00010_c" stoichiometry="1" constant="true"/>
          <speciesReference species="M_C05983_c" stoichiometry="1" constant="true"/>
        </listOfReactants>
        <listOfProducts>
          <speciesReference species="M_C00020_c" stoichiometry="1" constant="true"/>
          <speciesReference species="M_C00100_c" stoichiometry="1" constant="true"/>
        </listOfProducts>
      </reaction>
      <reaction id="R_R00931_c" name="propanoyl-CoA:oxaloacetate C-propanoyltransferase (thioester-hydrolysing, 1-carboxyethyl-forming);" reversible="false" fast="false">
        <notes>
          <html xmlns="http://www.w3.org/1999/xhtml">
            <p>GENE ASSOCIATION: Clo1313_0578</p>
            <p>EC NUMBER: 2.3.3.5</p>
            <p>CONFIDENCE LEVEL: 0</p>
            <p>KEGG: R00931</p>
            <p>SUBSYSTEM: Propanoate metabolism</p>
          </html>
        </notes>
        <listOfReactants>
          <speciesReference species="M_C00001_c" stoichiometry="1" constant="true"/>
          <speciesReference species="M_C00036_c" stoichiometry="1" constant="true"/>
          <speciesReference species="M_C00100_c" stoichiometry="1" constant="true"/>
        </listOfReactants>
        <listOfProducts>
          <speciesReference species="M_C00010_c" stoichiometry="1" constant="true"/>
          <speciesReference species="M_C02225_c" stoichiometry="1" constant="true"/>
          <speciesReference species="M_C00080_c" stoichiometry="1" constant="true"/>
        </listOfProducts>
      </reaction>
      <reaction id="R_R00936_c" name="5,6,7,8-tetrahydrofolate:NAD+ oxidoreductase" reversible="false" fast="false">
        <notes>
          <html xmlns="http://www.w3.org/1999/xhtml">
            <p>BIOCYC: DIHYDROFOLATEREDUCT-RXN</p>
            <p>GENE ASSOCIATION: Clo1313_1031</p>
            <p>EC NUMBER: 1.5.1.3</p>
            <p>CONFIDENCE LEVEL: 0</p>
            <p>KEGG: R00936</p>
            <p>MXNREF: MNXR14705</p>
            <p>SEED: rxn00684</p>
            <p>SUBSYSTEM: One carbon pool by folate</p>
          </html>
        </notes>
        <listOfReactants>
          <speciesReference species="M_C00004_c" stoichiometry="1" constant="true"/>
          <speciesReference species="M_C00080_c" stoichiometry="1" constant="true"/>
          <speciesReference species="M_C00415_c" stoichiometry="1" constant="true"/>
        </listOfReactants>
        <listOfProducts>
          <speciesReference species="M_C00003_c" stoichiometry="1" constant="true"/>
          <speciesReference species="M_C00101_c" stoichiometry="1" constant="true"/>
        </listOfProducts>
      </reaction>
      <reaction id="R_R00937_c" name="5,6,7,8-tetrahydrofolate:NAD+ oxidoreductase" reversible="false" fast="false">
        <notes>
          <html xmlns="http://www.w3.org/1999/xhtml">
            <p>GENE ASSOCIATION: Clo1313_1031</p>
            <p>EC NUMBER: 1.5.1.3</p>
            <p>CONFIDENCE LEVEL: 0</p>
            <p>KEGG: R00937</p>
            <p>MXNREF: MNXR14706</p>
            <p>SEED: rxn00685, rxn14120</p>
            <p>SUBSYSTEM: One carbon pool by folate</p>
          </html>
        </notes>
        <listOfReactants>
          <speciesReference species="M_C00004_c" stoichiometry="2" constant="true"/>
          <speciesReference species="M_C00080_c" stoichiometry="2" constant="true"/>
          <speciesReference species="M_C00504_c" stoichiometry="1" constant="true"/>
        </listOfReactants>
        <listOfProducts>
          <speciesReference species="M_C00003_c" stoichiometry="2" constant="true"/>
          <speciesReference species="M_C00101_c" stoichiometry="1" constant="true"/>
        </listOfProducts>
      </reaction>
      <reaction id="R_R00939_c" name="5,6,7,8-tetrahydrofolate:NADP+ oxidoreductase" reversible="false" fast="false">
        <notes>
          <html xmlns="http://www.w3.org/1999/xhtml">
            <p>BIGG: DHFR, DHFRi, DHFRim</p>
            <p>BIOPATH: RXN00447</p>
            <p>BRENDA: BR36900, BS259281</p>
            <p>GENE ASSOCIATION: Clo1313_1031</p>
            <p>EC NUMBER: 1.5.1.3</p>
            <p>CONFIDENCE LEVEL: 0</p>
            <p>KEGG: R00939</p>
            <p>METACYC: DIHYDROFOLATEREDUCT-RXN</p>
            <p>MXNREF: MNXR1561</p>
            <p>REACTOME: REACT_101075, REACT_105493, REACT_105841, REACT_105897, REACT_110727, REACT_11170, REACT_112218, REACT_114850, REACT_141616, REACT_153140, REACT_159160, REACT_28551, REACT_85130, REACT_87727, REACT_88957, REACT_91992</p>
            <p>RHEA: 15009, 15010, 15011, 15012</p>
            <p>SEED: rxn00686</p>
            <p>UPA: UCR00939, UER00158</p>
            <p>SUBSYSTEM: One carbon pool by folate</p>
          </html>
        </notes>
        <listOfReactants>
          <speciesReference species="M_C00005_c" stoichiometry="1" constant="true"/>
          <speciesReference species="M_C00080_c" stoichiometry="1" constant="true"/>
          <speciesReference species="M_C00415_c" stoichiometry="1" constant="true"/>
        </listOfReactants>
        <listOfProducts>
          <speciesReference species="M_C00006_c" stoichiometry="1" constant="true"/>
          <speciesReference species="M_C00101_c" stoichiometry="1" constant="true"/>
        </listOfProducts>
      </reaction>
      <reaction id="R_R00940_c" name="5,6,7,8-tetrahydrofolate:NADP+ oxidoreductase" reversible="false" fast="false">
        <notes>
          <html xmlns="http://www.w3.org/1999/xhtml">
            <p>GENE ASSOCIATION: Clo1313_1031</p>
            <p>EC NUMBER: 1.5.1.3</p>
            <p>CONFIDENCE LEVEL: 0</p>
            <p>KEGG: R00940</p>
            <p>MXNREF: MNXR14707</p>
            <p>SEED: rxn00687, rxn12649</p>
            <p>SUBSYSTEM: One carbon pool by folate</p>
          </html>
        </notes>
        <listOfReactants>
          <speciesReference species="M_C00005_c" stoichiometry="2" constant="true"/>
          <speciesReference species="M_C00080_c" stoichiometry="2" constant="true"/>
          <speciesReference species="M_C00504_c" stoichiometry="1" constant="true"/>
        </listOfReactants>
        <listOfProducts>
          <speciesReference species="M_C00006_c" stoichiometry="2" constant="true"/>
          <speciesReference species="M_C00101_c" stoichiometry="1" constant="true"/>
        </listOfProducts>
      </reaction>
      <reaction id="R_R00942_c" name="Tetrahydrofolate:L-glutamate gamma-ligase (ADP-forming)" reversible="false" fast="false">
        <notes>
          <html xmlns="http://www.w3.org/1999/xhtml">
            <p>BIGG: THFGLUS</p>
            <p>BIOPATH: RXN01155</p>
            <p>GENE ASSOCIATION: Clo1313_0864</p>
            <p>EC NUMBER: 6.3.2.17</p>
            <p>CONFIDENCE LEVEL: 2</p>
            <p>KEGG: R00942</p>
            <p>MXNREF: MNXR55940</p>
            <p>REACTOME: REACT_101002, REACT_101642, REACT_102351, REACT_104258, REACT_104550, REACT_104661, REACT_104755, REACT_105205, REACT_107192, REACT_108617, REACT_108853, REACT_11083, REACT_11134, REACT_130156, REACT_143739, REACT_28993, REACT_31048, REACT_31179, REACT_32353, REACT_33340, REACT_34214, REACT_34370, REACT_34481, REACT_79142, REACT_79824, REACT_82018, REACT_82730, REACT_83339, REACT_84744, REACT_88455, REACT_90378, REACT_91152, REACT_92668, REACT_95853, REACT_95920, REACT_97580, REACT_97776, REACT_97995, REACT_99117</p>
            <p>SEED: rxn00689</p>
            <p>SUBSYSTEM: Folate biosynthesis</p>
          </html>
        </notes>
        <listOfReactants>
          <speciesReference species="M_C00002_c" stoichiometry="1" constant="true"/>
          <speciesReference species="M_C00025_c" stoichiometry="1" constant="true"/>
          <speciesReference species="M_C00101_c" stoichiometry="1" constant="true"/>
        </listOfReactants>
        <listOfProducts>
          <speciesReference species="M_C00008_c" stoichiometry="1" constant="true"/>
          <speciesReference species="M_C00009_c" stoichiometry="1" constant="true"/>
          <speciesReference species="M_C09332_c" stoichiometry="1" constant="true"/>
        </listOfProducts>
      </reaction>
      <reaction id="R_R00943_c" name="Formate:tetrahydrofolate ligase (ADP-forming)" reversible="false" fast="false">
        <notes>
          <html xmlns="http://www.w3.org/1999/xhtml">
            <p>BIOCYC: FORMATETHFLIG-RXN</p>
            <p>BIGG: FTHFL, FTHFLi, FTHFLm</p>
            <p>BRENDA: BR140</p>
            <p>GENE ASSOCIATION: Clo1313_0030 or Clo1313_1011 or Clo1313_1012</p>
            <p>EC NUMBER: 6.3.4.3</p>
            <p>CONFIDENCE LEVEL: 2</p>
            <p>KEGG: R00943</p>
            <p>METACYC: FORMATETHFLIG-RXN</p>
            <p>MXNREF: MNXR2319</p>
            <p>RHEA: 20221, 20222, 20223, 20224</p>
            <p>SEED: rxn00690</p>
            <p>SUBSYSTEM: One carbon pool by folate</p>
          </html>
        </notes>
        <listOfReactants>
          <speciesReference species="M_C00002_c" stoichiometry="1" constant="true"/>
          <speciesReference species="M_C00058_c" stoichiometry="1" constant="true"/>
          <speciesReference species="M_C00101_c" stoichiometry="1" constant="true"/>
        </listOfReactants>
        <listOfProducts>
          <speciesReference species="M_C00008_c" stoichiometry="1" constant="true"/>
          <speciesReference species="M_C00009_c" stoichiometry="1" constant="true"/>
          <speciesReference species="M_C00234_c" stoichiometry="1" constant="true"/>
        </listOfProducts>
      </reaction>
      <reaction id="R_R00945_c" name="5,10-Methylenetetrahydrofolate:glycine hydroxymethyltransferase" reversible="true" fast="false">
        <notes>
          <html xmlns="http://www.w3.org/1999/xhtml">
            <p>BIOCYC: GLYOHMETRANS-RXN</p>
            <p>BIGG: GHMT2, GHMT2r, GHMT2rm</p>
            <p>BRENDA: BR40573, BS375170</p>
            <p>GENE ASSOCIATION: Clo1313_1155</p>
            <p>EC NUMBER: 2.1.2.1</p>
            <p>CONFIDENCE LEVEL: 2</p>
            <p>KEGG: R00945</p>
            <p>METACYC: GLYOHMETRANS-RXN</p>
            <p>MXNREF: MNXR2619</p>
            <p>RHEA: 15481, 15482, 15483, 15484</p>
            <p>SEED: rxn00692</p>
            <p>UPA: UCR00945, UER00914, UER01023</p>
            <p>SUBSYSTEM: Glycine, serine and threonine metabolism</p>
          </html>
        </notes>
        <listOfReactants>
          <speciesReference species="M_C00065_c" stoichiometry="1" constant="true"/>
          <speciesReference species="M_C00101_c" stoichiometry="1" constant="true"/>
        </listOfReactants>
        <listOfProducts>
          <speciesReference species="M_C00001_c" stoichiometry="1" constant="true"/>
          <speciesReference species="M_C00037_c" stoichiometry="1" constant="true"/>
          <speciesReference species="M_C00143_c" stoichiometry="1" constant="true"/>
        </listOfProducts>
      </reaction>
      <reaction id="R_R00946_c" name="5-Methyltetrahydrofolate:L-homocysteine S-methyltransferase" reversible="false" fast="false">
        <notes>
          <html xmlns="http://www.w3.org/1999/xhtml">
            <p>BIOCYC: HOMOCYSMETB12-RXN</p>
            <p>BIGG: METS, METSr</p>
            <p>BIOPATH: RXN00753</p>
            <p>BRENDA: BR40552</p>
            <p>GENE ASSOCIATION: Clo1313_1588 or Clo1313_1587 or Clo1313_1582 or Clo1313_1581 or Clo1313_0372</p>
            <p>EC NUMBER: 2.1.1.13</p>
            <p>CONFIDENCE LEVEL: 2</p>
            <p>KEGG: R00946</p>
            <p>METACYC: HOMOCYSMETB12-RXN</p>
            <p>MXNREF: MNXR3495</p>
            <p>RHEA: 11172, 11173, 11174, 11175</p>
            <p>SEED: rxn00693</p>
            <p>UPA: UCR00946, UER00081</p>
            <p>SUBSYSTEM: Cysteine and methionine metabolism</p>
          </html>
        </notes>
        <listOfReactants>
          <speciesReference species="M_C00155_c" stoichiometry="1" constant="true"/>
          <speciesReference species="M_C00440_c" stoichiometry="1" constant="true"/>
        </listOfReactants>
        <listOfProducts>
          <speciesReference species="M_C00073_c" stoichiometry="1" constant="true"/>
          <speciesReference species="M_C00101_c" stoichiometry="1" constant="true"/>
        </listOfProducts>
      </reaction>
      <reaction id="R_R00948_c" name="ATP:alpha-D-glucose-1-phosphate adenyltransferase" reversible="false" fast="false">
        <notes>
          <html xmlns="http://www.w3.org/1999/xhtml">
            <p>BIOCYC: GLUC1PADENYLTRANS-RXN</p>
            <p>BIGG: GLGC</p>
            <p>BRENDA: BR47873</p>
            <p>GENE ASSOCIATION: Clo1313_0717 or Clo1313_0718 or Clo1313_0148</p>
            <p>EC NUMBER: 2.7.7.27</p>
            <p>CONFIDENCE LEVEL: 4</p>
            <p>IAT CORE: GLY1</p>
            <p>KEGG: R00948</p>
            <p>METACYC: GLUC1PADENYLTRANS-RXN</p>
            <p>MXNREF: MNXR33815</p>
            <p>RHEA: 12120, 12121, 12122, 12123</p>
            <p>SEED: rxn00695</p>
            <p>SUBSYSTEM: Glycolysis/Gluconeogenesis</p>
          </html>
        </notes>
        <listOfReactants>
          <speciesReference species="M_C00002_c" stoichiometry="1" constant="true"/>
          <speciesReference species="M_C00080_c" stoichiometry="1" constant="true"/>
          <speciesReference species="M_C00103_c" stoichiometry="1" constant="true"/>
        </listOfReactants>
        <listOfProducts>
          <speciesReference species="M_C00013_c" stoichiometry="1" constant="true"/>
          <speciesReference species="M_C00498_c" stoichiometry="1" constant="true"/>
        </listOfProducts>
      </reaction>
      <reaction id="R_R00952_c" name="cellobiose phosphorylase" reversible="false" fast="false">
        <notes>
          <html xmlns="http://www.w3.org/1999/xhtml">
            <p>GENE ASSOCIATION: Clo1313_1954</p>
            <p>EC NUMBER: 2.4.1.20</p>
            <p>CONFIDENCE LEVEL: 4</p>
            <p>IAT CORE: CEL2</p>
            <p>KEGG: R00952</p>
            <p>SUBSYSTEM: Cellulose Metabolism</p>
          </html>
        </notes>
        <listOfReactants>
          <speciesReference species="M_C00009_c" stoichiometry="1" constant="true"/>
          <speciesReference species="M_C00185_c" stoichiometry="1" constant="true"/>
        </listOfReactants>
        <listOfProducts>
          <speciesReference species="M_C00221_c" stoichiometry="1" constant="true"/>
          <speciesReference species="M_C00103_c" stoichiometry="1" constant="true"/>
        </listOfProducts>
      </reaction>
      <reaction id="R_R00956_c" name="CTP:alpha-D-glucose-1-phosphate cytidylyltransferase" reversible="false" fast="false">
        <notes>
          <html xmlns="http://www.w3.org/1999/xhtml">
            <p>BIOCYC: 2.7.7.33-RXN</p>
            <p>BRENDA: BR47879</p>
            <p>GENE ASSOCIATION: Clo1313_0148</p>
            <p>EC NUMBER: 2.7.7.33</p>
            <p>CONFIDENCE LEVEL: 2</p>
            <p>KEGG: R00956</p>
            <p>METACYC: 2.7.7.33-RXN</p>
            <p>MXNREF: MNXR33817</p>
            <p>RHEA: 18213, 18214, 18215, 18216</p>
            <p>SEED: rxn00702</p>
            <p>UPA: UCR00956, UER00511</p>
            <p>SUBSYSTEM: Sugar Metabolism</p>
          </html>
        </notes>
        <listOfReactants>
          <speciesReference species="M_C00063_c" stoichiometry="1" constant="true"/>
          <speciesReference species="M_C00103_c" stoichiometry="1" constant="true"/>
          <speciesReference species="M_C00080_c" stoichiometry="1" constant="true"/>
        </listOfReactants>
        <listOfProducts>
          <speciesReference species="M_C00013_c" stoichiometry="1" constant="true"/>
          <speciesReference species="M_C00501_c" stoichiometry="1" constant="true"/>
        </listOfProducts>
      </reaction>
      <reaction id="R_R00959_c" name="alpha-D-Glucose 1-phosphate 1,6-phosphomutase" reversible="true" fast="false">
        <notes>
          <html xmlns="http://www.w3.org/1999/xhtml">
            <p>BIOCYC: PHOSPHOGLUCMUT-RXN</p>
            <p>BRENDA: BS1161</p>
            <p>GENE ASSOCIATION: Clo1313_0993</p>
            <p>EC NUMBER: 5.4.2.2         5.4.2.5</p>
            <p>CONFIDENCE LEVEL: 4</p>
            <p>IAT CORE: CEL3r</p>
            <p>KEGG: R00959</p>
            <p>METACYC: 5.4.2.5-RXN, PHOSPHOGLUCMUT-RXN</p>
            <p>MXNREF: MNXR34277</p>
            <p>RHEA: 23536, 23537, 23538, 23539</p>
            <p>SUBSYSTEM: Glycolysis / Gluconeogenesis</p>
          </html>
        </notes>
        <listOfReactants>
          <speciesReference species="M_C00103_c" stoichiometry="1" constant="true"/>
        </listOfReactants>
        <listOfProducts>
          <speciesReference species="M_C00668_c" stoichiometry="1" constant="true"/>
        </listOfProducts>
      </reaction>
      <reaction id="R_R00962_c" name="ITP:cytidine 5-phosphotransferase" reversible="false" fast="false">
        <notes>
          <html xmlns="http://www.w3.org/1999/xhtml">
            <p>GENE ASSOCIATION: Clo1313_1891</p>
            <p>EC NUMBER: 2.7.1.48</p>
            <p>CONFIDENCE LEVEL: 2</p>
            <p>KEGG: R00962</p>
            <p>MXNREF: MNXR59209</p>
            <p>SEED: rxn00707</p>
            <p>SUBSYSTEM: Pyrimidine metabolism</p>
          </html>
        </notes>
        <listOfReactants>
          <speciesReference species="M_C00081_c" stoichiometry="1" constant="true"/>
          <speciesReference species="M_C00475_c" stoichiometry="1" constant="true"/>
        </listOfReactants>
        <listOfProducts>
          <speciesReference species="M_C00055_c" stoichiometry="1" constant="true"/>
          <speciesReference species="M_C00080_c" stoichiometry="1" constant="true"/>
          <speciesReference species="M_C00104_c" stoichiometry="1" constant="true"/>
        </listOfProducts>
      </reaction>
      <reaction id="R_R00963_c" name="Uridine 5-monophosphate phosphohydrolase" reversible="false" fast="false">
        <notes>
          <html xmlns="http://www.w3.org/1999/xhtml">
            <p>BIOCYC: RXN-14025</p>
            <p>BIGG: NTD2, NTD2e, NTD2l, NTD2m, NTD2pp</p>
            <p>BIOPATH: RXN01318</p>
            <p>BRENDA: BS64618</p>
            <p>GENE ASSOCIATION: Clo1313_3022</p>
            <p>EC NUMBER: 3.1.3.5</p>
            <p>CONFIDENCE LEVEL: 2</p>
            <p>KEGG: R00963</p>
            <p>MXNREF: MNXR3875</p>
            <p>RHEA: 29359, 29360, 29361, 29362</p>
            <p>SEED: rxn00708</p>
            <p>SUBSYSTEM: Pyrimidine metabolism</p>
          </html>
        </notes>
        <listOfReactants>
          <speciesReference species="M_C00001_c" stoichiometry="1" constant="true"/>
          <speciesReference species="M_C00105_c" stoichiometry="1" constant="true"/>
        </listOfReactants>
        <listOfProducts>
          <speciesReference species="M_C00009_c" stoichiometry="1" constant="true"/>
          <speciesReference species="M_C00299_c" stoichiometry="1" constant="true"/>
        </listOfProducts>
      </reaction>
      <reaction id="R_R00964_c" name="ATP:uridine 5-phosphotransferase" reversible="false" fast="false">
        <notes>
          <html xmlns="http://www.w3.org/1999/xhtml">
            <p>BIGG: URIK1</p>
            <p>BIOPATH: RXN00986</p>
            <p>BRENDA: BR47782</p>
            <p>GENE ASSOCIATION: Clo1313_1891</p>
            <p>EC NUMBER: 2.7.1.48</p>
            <p>CONFIDENCE LEVEL: 2</p>
            <p>KEGG: R00964</p>
            <p>METACYC: URIDINEKIN-RXN</p>
            <p>MXNREF: MNXR5306</p>
            <p>RHEA: 16825, 16826, 16827, 16828</p>
            <p>SEED: rxn00709</p>
            <p>UPA: UCR00964, UER00637</p>
            <p>SUBSYSTEM: Pyrimidine metabolism</p>
          </html>
        </notes>
        <listOfReactants>
          <speciesReference species="M_C00002_c" stoichiometry="1" constant="true"/>
          <speciesReference species="M_C00299_c" stoichiometry="1" constant="true"/>
        </listOfReactants>
        <listOfProducts>
          <speciesReference species="M_C00008_c" stoichiometry="1" constant="true"/>
          <speciesReference species="M_C00105_c" stoichiometry="1" constant="true"/>
          <speciesReference species="M_C00080_c" stoichiometry="1" constant="true"/>
        </listOfProducts>
      </reaction>
      <reaction id="R_R00966_c" name="UMP:diphosphate phospho-alpha-D-ribosyltransferase" reversible="false" fast="false">
        <notes>
          <html xmlns="http://www.w3.org/1999/xhtml">
            <p>BIOCYC: URACIL-PRIBOSYLTRANS-RXN</p>
            <p>BIGG: UPPRT, UPPRTr</p>
            <p>BIOPATH: RXN00460</p>
            <p>BRENDA: BR47535</p>
            <p>GENE ASSOCIATION: Clo1313_0185 or Clo1313_1262</p>
            <p>EC NUMBER: 2.4.2.9</p>
            <p>CONFIDENCE LEVEL: 2</p>
            <p>KEGG: R00966</p>
            <p>METACYC: URACIL-PRIBOSYLTRANS-RXN</p>
            <p>MXNREF: MNXR56037</p>
            <p>RHEA: 13017, 13018, 13019, 13020</p>
            <p>SEED: rxn00711</p>
            <p>UPA: UCR00966, UER00636</p>
            <p>SUBSYSTEM: Pyrimidine metabolism</p>
          </html>
        </notes>
        <listOfReactants>
          <speciesReference species="M_C00106_c" stoichiometry="1" constant="true"/>
          <speciesReference species="M_C00119_c" stoichiometry="1" constant="true"/>
        </listOfReactants>
        <listOfProducts>
          <speciesReference species="M_C00013_c" stoichiometry="1" constant="true"/>
          <speciesReference species="M_C00105_c" stoichiometry="1" constant="true"/>
        </listOfProducts>
      </reaction>
      <reaction id="R_R00967_c" name="UTP:uridine 5-phosphotransferase" reversible="false" fast="false">
        <notes>
          <html xmlns="http://www.w3.org/1999/xhtml">
            <p>GENE ASSOCIATION: Clo1313_1891</p>
            <p>EC NUMBER: 2.7.1.48</p>
            <p>CONFIDENCE LEVEL: 2</p>
            <p>KEGG: R00967</p>
            <p>MXNREF: MNXR59210</p>
            <p>SEED: rxn00712</p>
            <p>SUBSYSTEM: Pyrimidine metabolism</p>
          </html>
        </notes>
        <listOfReactants>
          <speciesReference species="M_C00075_c" stoichiometry="1" constant="true"/>
          <speciesReference species="M_C00299_c" stoichiometry="1" constant="true"/>
        </listOfReactants>
        <listOfProducts>
          <speciesReference species="M_C00015_c" stoichiometry="1" constant="true"/>
          <speciesReference species="M_C00105_c" stoichiometry="1" constant="true"/>
        </listOfProducts>
      </reaction>
      <reaction id="R_R00968_c" name="GTP:uridine 5-phosphotransferase" reversible="false" fast="false">
        <notes>
          <html xmlns="http://www.w3.org/1999/xhtml">
            <p>BIGG: URIK2</p>
            <p>GENE ASSOCIATION: Clo1313_1891</p>
            <p>EC NUMBER: 2.7.1.48</p>
            <p>KEGG: R00968</p>
            <p>METACYC: URKI-RXN</p>
            <p>MXNREF: MNXR56043</p>
            <p>RHEA: 27650, 27651, 27652, 27653</p>
            <p>SEED: rxn00713</p>
            <p>SUBSYSTEM: Pyrimidine metabolism</p>
          </html>
        </notes>
        <listOfReactants>
          <speciesReference species="M_C00044_c" stoichiometry="1" constant="true"/>
          <speciesReference species="M_C00299_c" stoichiometry="1" constant="true"/>
        </listOfReactants>
        <listOfProducts>
          <speciesReference species="M_C00035_c" stoichiometry="1" constant="true"/>
          <speciesReference species="M_C00105_c" stoichiometry="1" constant="true"/>
        </listOfProducts>
      </reaction>
      <reaction id="R_R00970_c" name="ITP:uridine 5-phosphotransferase" reversible="false" fast="false">
        <notes>
          <html xmlns="http://www.w3.org/1999/xhtml">
            <p>BIGG: URIK3</p>
            <p>GENE ASSOCIATION: Clo1313_1891</p>
            <p>EC NUMBER: 2.7.1.48</p>
            <p>KEGG: R00970</p>
            <p>MXNREF: MNXR56044</p>
            <p>SEED: rxn00715</p>
            <p>SUBSYSTEM: Pyrimidine metabolism</p>
          </html>
        </notes>
        <listOfReactants>
          <speciesReference species="M_C00081_c" stoichiometry="1" constant="true"/>
          <speciesReference species="M_C00299_c" stoichiometry="1" constant="true"/>
        </listOfReactants>
        <listOfProducts>
          <speciesReference species="M_C00104_c" stoichiometry="1" constant="true"/>
          <speciesReference species="M_C00105_c" stoichiometry="1" constant="true"/>
        </listOfProducts>
      </reaction>
      <reaction id="R_R00986_c" name="Chorismate pyruvate-lyase (amino-accepting)" reversible="false" fast="false">
        <notes>
          <html xmlns="http://www.w3.org/1999/xhtml">
            <p>BIOCYC: ANTHRANSYN-RXN</p>
            <p>BIGG: ANS</p>
            <p>BIOPATH: RXN00551</p>
            <p>BRENDA: BR3373</p>
            <p>GENE ASSOCIATION: Clo1313_1345</p>
            <p>EC NUMBER: 4.1.3.27</p>
            <p>CONFIDENCE LEVEL: 2</p>
            <p>KEGG: R00986</p>
            <p>METACYC: ANTHRANSYN-RXN</p>
            <p>MXNREF: MNXR32743</p>
            <p>RHEA: 21732, 21733, 21734, 21735</p>
            <p>SEED: rxn00727</p>
            <p>SUBSYSTEM: Phenylalanine, tyrosine and tryptophan biosynthesis</p>
          </html>
        </notes>
        <listOfReactants>
          <speciesReference species="M_C00064_c" stoichiometry="1" constant="true"/>
          <speciesReference species="M_C00251_c" stoichiometry="1" constant="true"/>
        </listOfReactants>
        <listOfProducts>
          <speciesReference species="M_C00022_c" stoichiometry="1" constant="true"/>
          <speciesReference species="M_C00025_c" stoichiometry="1" constant="true"/>
          <speciesReference species="M_C00108_c" stoichiometry="1" constant="true"/>
          <speciesReference species="M_C00080_c" stoichiometry="1" constant="true"/>
        </listOfProducts>
      </reaction>
      <reaction id="R_R00994_c" name="(2R,3S)-3-methylmalate:NAD+ oxidoreductase" reversible="false" fast="false">
        <notes>
          <html xmlns="http://www.w3.org/1999/xhtml">
            <p>GENE ASSOCIATION: Clo1313_2882</p>
            <p>EC NUMBER: 1.1.1.85</p>
            <p>CONFIDENCE LEVEL: 2</p>
            <p>KEGG: R00994</p>
            <p>MXNREF: MNXR14719</p>
            <p>RHEA: 25771, 32715, 32716, 32717, 32718</p>
            <p>SEED: rxn00735</p>
            <p>UPA: UCR00994, UER00069</p>
            <p>SUBSYSTEM: Valine, leucine and isoleucine biosynthesis</p>
          </html>
        </notes>
        <listOfReactants>
          <speciesReference species="M_C00003_c" stoichiometry="1" constant="true"/>
          <speciesReference species="M_C06032_c" stoichiometry="1" constant="true"/>
        </listOfReactants>
        <listOfProducts>
          <speciesReference species="M_C00004_c" stoichiometry="1" constant="true"/>
          <speciesReference species="M_C00011_c" stoichiometry="1" constant="true"/>
          <speciesReference species="M_C00080_c" stoichiometry="1" constant="true"/>
          <speciesReference species="M_C00109_c" stoichiometry="1" constant="true"/>
        </listOfProducts>
      </reaction>
      <reaction id="R_R00999_c" name="O-Succinyl-L-homoserine succinate-lyase (deaminating; 2-oxobutanoate-forming)" reversible="false" fast="false">
        <notes>
          <html xmlns="http://www.w3.org/1999/xhtml">
            <p>GENE ASSOCIATION: Clo1313_2325 or Clo1313_0388</p>
            <p>EC NUMBER: 2.5.1.48</p>
            <p>CONFIDENCE LEVEL: 0</p>
            <p>KEGG: R00999</p>
            <p>SUBSYSTEM: Cysteine and methionine metabolism</p>
          </html>
        </notes>
        <listOfReactants>
          <speciesReference species="M_C00001_c" stoichiometry="1" constant="true"/>
          <speciesReference species="M_C01118_c" stoichiometry="1" constant="true"/>
        </listOfReactants>
        <listOfProducts>
          <speciesReference species="M_C00014_c" stoichiometry="1" constant="true"/>
          <speciesReference species="M_C00042_c" stoichiometry="1" constant="true"/>
          <speciesReference species="M_C00080_c" stoichiometry="1" constant="true"/>
          <speciesReference species="M_C00109_c" stoichiometry="1" constant="true"/>
        </listOfProducts>
      </reaction>
      <reaction id="R_R01000_c" name="2-Hydroxybutyrate:NAD+ oxidoreductase" reversible="false" fast="false">
        <notes>
          <html xmlns="http://www.w3.org/1999/xhtml">
            <p>BIGG: 2HBO</p>
            <p>BIOPATH: RXN01249</p>
            <p>GENE ASSOCIATION: Clo1313_1160 or Clo1313_1878</p>
            <p>EC NUMBER: 1.1.1.27</p>
            <p>CONFIDENCE LEVEL: 2</p>
            <p>KEGG: R01000</p>
            <p>MXNREF: MNXR96</p>
            <p>SEED: rxn00741</p>
            <p>SUBSYSTEM: Propanoate metabolism</p>
          </html>
        </notes>
        <listOfReactants>
          <speciesReference species="M_C00003_c" stoichiometry="1" constant="true"/>
          <speciesReference species="M_C05984_c" stoichiometry="1" constant="true"/>
        </listOfReactants>
        <listOfProducts>
          <speciesReference species="M_C00004_c" stoichiometry="1" constant="true"/>
          <speciesReference species="M_C00080_c" stoichiometry="1" constant="true"/>
          <speciesReference species="M_C00109_c" stoichiometry="1" constant="true"/>
        </listOfProducts>
      </reaction>
      <reaction id="R_R01001_c" name="L-cystathionine cysteine-lyase (deaminating; 2-oxobutanoate-forming)" reversible="false" fast="false">
        <notes>
          <html xmlns="http://www.w3.org/1999/xhtml">
            <p>GENE ASSOCIATION: Clo1313_2325 or Clo1313_0388</p>
            <p>EC NUMBER: 4.4.1.1</p>
            <p>CONFIDENCE LEVEL: 1</p>
            <p>KEGG: R01001</p>
            <p>SUBSYSTEM: Cysteine Metabolism</p>
          </html>
        </notes>
        <listOfReactants>
          <speciesReference species="M_C00001_c" stoichiometry="1" constant="true"/>
          <speciesReference species="M_C02291_c" stoichiometry="1" constant="true"/>
        </listOfReactants>
        <listOfProducts>
          <speciesReference species="M_C00014_c" stoichiometry="1" constant="true"/>
          <speciesReference species="M_C00097_c" stoichiometry="1" constant="true"/>
          <speciesReference species="M_C00109_c" stoichiometry="1" constant="true"/>
        </listOfProducts>
      </reaction>
      <reaction id="R_R01009_c" name="GDPmannose:dolichyl-phosphate O-beta-D-mannosyltransferase" reversible="false" fast="false">
        <notes>
          <html xmlns="http://www.w3.org/1999/xhtml">
            <p>GENE ASSOCIATION: Clo1313_0645 or Clo1313_0648 or Clo1313_0650</p>
            <p>EC NUMBER: 2.4.1.83</p>
            <p>CONFIDENCE LEVEL: 0</p>
            <p>KEGG: R01009</p>
            <p>SUBSYSTEM: N-Glycan biosynthesis</p>
          </html>
        </notes>
        <listOfReactants>
          <speciesReference species="M_C00096_c" stoichiometry="1" constant="true"/>
          <speciesReference species="M_C00110_c" stoichiometry="1" constant="true"/>
        </listOfReactants>
        <listOfProducts>
          <speciesReference species="M_C00035_c" stoichiometry="1" constant="true"/>
          <speciesReference species="M_C03862_c" stoichiometry="1" constant="true"/>
        </listOfProducts>
      </reaction>
      <reaction id="R_R01015_c" name="D-glyceraldehyde-3-phosphate aldose-ketose-isomerase" reversible="true" fast="false">
        <notes>
          <html xmlns="http://www.w3.org/1999/xhtml">
            <p>BIOCYC: TRIOSEPISOMERIZATION-RXN</p>
            <p>BIOPATH: RXN01046</p>
            <p>BRENDA: BR219</p>
            <p>GENE ASSOCIATION: Clo1313_2093</p>
            <p>EC NUMBER: 5.3.1.1</p>
            <p>CONFIDENCE LEVEL: 4</p>
            <p>IAT CORE: GG6r</p>
            <p>KEGG: R01015</p>
            <p>METACYC: TRIOSEPISOMERIZATION-RXN</p>
            <p>MXNREF: MNXR5115</p>
            <p>REACTOME: REACT_104480, REACT_104869, REACT_104997, REACT_105210, REACT_108615, REACT_111026, REACT_115710, REACT_116062, REACT_125759, REACT_131325, REACT_132371, REACT_133979, REACT_134746, REACT_142095, REACT_28554, REACT_28815, REACT_30724, REACT_31509, REACT_32420, REACT_469, REACT_76931, REACT_77133, REACT_775, REACT_78276, REACT_80367, REACT_80581, REACT_83352, REACT_83395, REACT_85037, REACT_85223, REACT_86707, REACT_90699, REACT_93692, REACT_94107, REACT_94116, REACT_95650, REACT_95863, REACT_95932, REACT_96037</p>
            <p>RHEA: 18585, 18586, 18587, 18588</p>
            <p>SUBSYSTEM: Glycolysis / Gluconeogenesis</p>
          </html>
        </notes>
        <listOfReactants>
          <speciesReference species="M_C00118_c" stoichiometry="1" constant="true"/>
        </listOfReactants>
        <listOfProducts>
          <speciesReference species="M_C00111_c" stoichiometry="1" constant="true"/>
        </listOfProducts>
      </reaction>
      <reaction id="R_R01016_c" name="glycerone-phosphate phosphate-lyase (methylglyoxal-forming)" reversible="false" fast="false">
        <notes>
          <html xmlns="http://www.w3.org/1999/xhtml">
            <p>BIOCYC: METHGLYSYN-RXN</p>
            <p>BIGG: MGSA</p>
            <p>BRENDA: BR16092</p>
            <p>GENE ASSOCIATION: Clo1313_2136</p>
            <p>EC NUMBER: 4.2.3.3</p>
            <p>CONFIDENCE LEVEL: 2</p>
            <p>KEGG: R01016</p>
            <p>METACYC: METHGLYSYN-RXN</p>
            <p>MXNREF: MNXR3520</p>
            <p>RHEA: 17937, 17938, 17939, 17940</p>
            <p>SEED: rxn00748</p>
            <p>SUBSYSTEM: Pyruvate metabolism</p>
          </html>
        </notes>
        <listOfReactants>
          <speciesReference species="M_C00111_c" stoichiometry="1" constant="true"/>
        </listOfReactants>
        <listOfProducts>
          <speciesReference species="M_C00009_c" stoichiometry="1" constant="true"/>
          <speciesReference species="M_C00546_c" stoichiometry="1" constant="true"/>
        </listOfProducts>
      </reaction>
      <reaction id="R_R01049_c" name="ATP:D-ribose-5-phosphate diphosphotransferase" reversible="false" fast="false">
        <notes>
          <html xmlns="http://www.w3.org/1999/xhtml">
            <p>BIOCYC: PRPPSYN-RXN</p>
            <p>BIGG: PRPPS</p>
            <p>BIOPATH: RXN00113</p>
            <p>BRENDA: BR47854</p>
            <p>GENE ASSOCIATION: Clo1313_0218</p>
            <p>EC NUMBER: 2.7.6.1</p>
            <p>CONFIDENCE LEVEL: 2</p>
            <p>KEGG: R01049</p>
            <p>METACYC: PRPPSYN-RXN</p>
            <p>MXNREF: MNXR55861</p>
            <p>SEED: rxn00770</p>
            <p>UPA: UCR01049, UER00172</p>
            <p>SUBSYSTEM: Pentose phosphate pathway</p>
          </html>
        </notes>
        <listOfReactants>
          <speciesReference species="M_C00002_c" stoichiometry="1" constant="true"/>
          <speciesReference species="M_C00117_c" stoichiometry="1" constant="true"/>
        </listOfReactants>
        <listOfProducts>
          <speciesReference species="M_C00020_c" stoichiometry="1" constant="true"/>
          <speciesReference species="M_C00080_c" stoichiometry="1" constant="true"/>
          <speciesReference species="M_C00119_c" stoichiometry="1" constant="true"/>
        </listOfProducts>
      </reaction>
      <reaction id="R_R01054_c" name="ADP-ribose ribophosphohydrolase" reversible="false" fast="false">
        <notes>
          <html xmlns="http://www.w3.org/1999/xhtml">
            <p>BIGG: ADPRDP, ADPRDPm</p>
            <p>BRENDA: BR22753</p>
            <p>GENE ASSOCIATION: Clo1313_1549</p>
            <p>EC NUMBER: 3.6.1.13        3.6.1.21        3.6.1.-</p>
            <p>KEGG: R01054</p>
            <p>METACYC: RXN-9925, RXN0-1441</p>
            <p>MXNREF: MNXR54983</p>
            <p>SEED: rxn00775</p>
            <p>SUBSYSTEM: Purine metabolism</p>
          </html>
        </notes>
        <listOfReactants>
          <speciesReference species="M_C00001_c" stoichiometry="1" constant="true"/>
          <speciesReference species="M_C00301_c" stoichiometry="1" constant="true"/>
        </listOfReactants>
        <listOfProducts>
          <speciesReference species="M_C00020_c" stoichiometry="1" constant="true"/>
          <speciesReference species="M_C00080_c" stoichiometry="2" constant="true"/>
          <speciesReference species="M_C00117_c" stoichiometry="1" constant="true"/>
        </listOfProducts>
      </reaction>
      <reaction id="R_R01056_c" name="D-ribose-5-phosphate aldose-ketose-isomerase" reversible="true" fast="false">
        <notes>
          <html xmlns="http://www.w3.org/1999/xhtml">
            <p>BIOCYC: RIB5PISOM-RXN</p>
            <p>BIGG: RPI</p>
            <p>BIOPATH: RXN00196</p>
            <p>BRENDA: BR237</p>
            <p>GENE ASSOCIATION: Clo1313_0184</p>
            <p>EC NUMBER: 5.3.1.6</p>
            <p>CONFIDENCE LEVEL: 4</p>
            <p>IAT CORE: PPP5r</p>
            <p>KEGG: R01056</p>
            <p>METACYC: RIB5PISOM-RXN</p>
            <p>MXNREF: MNXR55894</p>
            <p>SEED: rxn00777</p>
            <p>UPA: UCR01056, UER00412</p>
            <p>SUBSYSTEM: Pentose phosphate pathway</p>
          </html>
        </notes>
        <listOfReactants>
          <speciesReference species="M_C00117_c" stoichiometry="1" constant="true"/>
        </listOfReactants>
        <listOfProducts>
          <speciesReference species="M_C00199_c" stoichiometry="1" constant="true"/>
        </listOfProducts>
      </reaction>
      <reaction id="R_R01057_c" name="D-Ribose 1,5-phosphomutase" reversible="true" fast="false">
        <notes>
          <html xmlns="http://www.w3.org/1999/xhtml">
            <p>BIOCYC: PPENTOMUT-RXN</p>
            <p>BIGG: PPM</p>
            <p>BRENDA: BR23</p>
            <p>GENE ASSOCIATION: Clo1313_0993 or Clo1313_1546</p>
            <p>EC NUMBER: 5.4.2.2         5.4.2.7</p>
            <p>CONFIDENCE LEVEL: 2</p>
            <p>KEGG: R01057</p>
            <p>METACYC: PPENTOMUT-RXN</p>
            <p>MXNREF: MNXR55844</p>
            <p>SEED: rxn00778</p>
            <p>UPA: UCR01057, UER00173</p>
            <p>SUBSYSTEM: Pentose phosphate pathway</p>
          </html>
        </notes>
        <listOfReactants>
          <speciesReference species="M_C00620_c" stoichiometry="1" constant="true"/>
        </listOfReactants>
        <listOfProducts>
          <speciesReference species="M_C00117_c" stoichiometry="1" constant="true"/>
        </listOfProducts>
      </reaction>
      <reaction id="R_R01061_c" name="D-glyceraldehyde-3-phosphate:NAD+ oxidoreductase (phosphorylating)" reversible="true" fast="false">
        <notes>
          <html xmlns="http://www.w3.org/1999/xhtml">
            <p>BIOCYC: GAPOXNPHOSPHN-RXN</p>
            <p>BIOPATH: RXN01471</p>
            <p>BRENDA: BR1125_WOP, BS189083</p>
            <p>GENE ASSOCIATION: Clo1313_2095</p>
            <p>EC NUMBER: 1.2.1.12        1.2.1.59</p>
            <p>CONFIDENCE LEVEL: 4</p>
            <p>IAT CORE: GG7r</p>
            <p>KEGG: R01061</p>
            <p>METACYC: GAPOXNPHOSPHN-RXN</p>
            <p>MXNREF: MNXR2549</p>
            <p>REACTOME: REACT_103017, REACT_103197, REACT_103214, REACT_104299, REACT_105091, REACT_107884, REACT_112690, REACT_113461, REACT_115700, REACT_115940, REACT_145152, REACT_145975, REACT_1593, REACT_159832, REACT_159936, REACT_1847, REACT_77359, REACT_77380, REACT_83464, REACT_85937, REACT_87656, REACT_89732, REACT_95562, REACT_98283, REACT_99793</p>
            <p>RHEA: 10300, 10301, 10302, 10303</p>
            <p>SUBSYSTEM: Glycolysis / Gluconeogenesis</p>
          </html>
        </notes>
        <listOfReactants>
          <speciesReference species="M_C00003_c" stoichiometry="1" constant="true"/>
          <speciesReference species="M_C00009_c" stoichiometry="1" constant="true"/>
          <speciesReference species="M_C00118_c" stoichiometry="1" constant="true"/>
        </listOfReactants>
        <listOfProducts>
          <speciesReference species="M_C00004_c" stoichiometry="1" constant="true"/>
          <speciesReference species="M_C00080_c" stoichiometry="1" constant="true"/>
          <speciesReference species="M_C00236_c" stoichiometry="1" constant="true"/>
        </listOfProducts>
      </reaction>
      <reaction id="R_R01066_c" name="2-deoxy-D-ribose-5-phosphate acetaldehyde-lyase (D-glyceraldehyde-3-phosphate-forming)" reversible="false" fast="false">
        <notes>
          <html xmlns="http://www.w3.org/1999/xhtml">
            <p>BIOCYC: DEOXYRIBOSE-P-ALD-RXN</p>
            <p>BRENDA: BR371</p>
            <p>GENE ASSOCIATION: Clo1313_2349 or Clo1313_2615 or Clo1313_2627</p>
            <p>EC NUMBER: 4.1.2.4</p>
            <p>CONFIDENCE LEVEL: 2</p>
            <p>KEGG: R01066</p>
            <p>METACYC: DEOXYRIBOSE-P-ALD-RXN</p>
            <p>MXNREF: MNXR1794</p>
            <p>SUBSYSTEM: Pentose phosphate pathway</p>
          </html>
        </notes>
        <listOfReactants>
          <speciesReference species="M_C00673_c" stoichiometry="1" constant="true"/>
        </listOfReactants>
        <listOfProducts>
          <speciesReference species="M_C00084_c" stoichiometry="1" constant="true"/>
          <speciesReference species="M_C00118_c" stoichiometry="1" constant="true"/>
        </listOfProducts>
      </reaction>
      <reaction id="R_R01069_c" name="D-tagatose 1,6-bisphosphate D-glyceraldehyde-3-phosphate-lyase (glycerone-phosphate-forming)" reversible="false" fast="false">
        <notes>
          <html xmlns="http://www.w3.org/1999/xhtml">
            <p>GENE ASSOCIATION: Clo1313_1875</p>
            <p>EC NUMBER: 4.1.2.40</p>
            <p>CONFIDENCE LEVEL: 0</p>
            <p>KEGG: R01069</p>
            <p>SUBSYSTEM: Galactose metabolism</p>
          </html>
        </notes>
        <listOfReactants>
          <speciesReference species="M_C03785_c" stoichiometry="1" constant="true"/>
        </listOfReactants>
        <listOfProducts>
          <speciesReference species="M_C00111_c" stoichiometry="1" constant="true"/>
          <speciesReference species="M_C00118_c" stoichiometry="1" constant="true"/>
        </listOfProducts>
      </reaction>
      <reaction id="R_R01071_c" name="1-(5-phospho-D-ribosyl)-ATP:diphosphate phospho-alpha-D-ribosyl-transferase" reversible="false" fast="false">
        <notes>
          <html xmlns="http://www.w3.org/1999/xhtml">
            <p>BIOCYC: ATPPHOSPHORIBOSYLTRANS-RXN</p>
            <p>BIGG: ATPPRT, ATPPRTr</p>
            <p>BIOPATH: RXN00983</p>
            <p>GENE ASSOCIATION: Clo1313_0421 or Clo1313_0422</p>
            <p>EC NUMBER: 2.4.2.17</p>
            <p>CONFIDENCE LEVEL: 2</p>
            <p>KEGG: R01071</p>
            <p>METACYC: ATPPHOSPHORIBOSYLTRANS-RXN</p>
            <p>MXNREF: MNXR55088</p>
            <p>RHEA: 18473, 18474, 18475, 18476</p>
            <p>SEED: rxn00789</p>
            <p>UPA: UCR01071, UER00006</p>
            <p>SUBSYSTEM: Histidine metabolism</p>
          </html>
        </notes>
        <listOfReactants>
          <speciesReference species="M_C00002_c" stoichiometry="1" constant="true"/>
          <speciesReference species="M_C00119_c" stoichiometry="1" constant="true"/>
        </listOfReactants>
        <listOfProducts>
          <speciesReference species="M_C00013_c" stoichiometry="1" constant="true"/>
          <speciesReference species="M_C02739_c" stoichiometry="1" constant="true"/>
        </listOfProducts>
      </reaction>
      <reaction id="R_R01072_c" name="5-phosphoribosylamine:diphosphate phospho-alpha-D-ribosyltransferase (glutamate-amidating)" reversible="false" fast="false">
        <notes>
          <html xmlns="http://www.w3.org/1999/xhtml">
            <p>BIGG: GLUPRT</p>
            <p>BIOPATH: RXN01011</p>
            <p>BRENDA: BR44270</p>
            <p>BIOCYC: PRPPAMIDOTRANS-RXN</p>
            <p>GENE ASSOCIATION: Clo1313_1009</p>
            <p>EC NUMBER: 2.4.2.14</p>
            <p>CONFIDENCE LEVEL: 2</p>
            <p>KEGG: R01072</p>
            <p>METACYC: PRPPAMIDOTRANS-RXN</p>
            <p>MXNREF: MNXR55597</p>
            <p>REACTOME: REACT_102786, REACT_103149, REACT_106474, REACT_116094, REACT_30841, REACT_32820, REACT_33476, REACT_34004, REACT_740, REACT_76986, REACT_78155, REACT_78877, REACT_80319, REACT_82816, REACT_84289, REACT_90579, REACT_91779, REACT_94540, REACT_95631, REACT_98124, REACT_99042</p>
            <p>RHEA: 14905, 14906, 14907, 14908</p>
            <p>SEED: rxn00790</p>
            <p>UPA: UCR01072, UER00124</p>
            <p>SUBSYSTEM: Purine metabolism</p>
          </html>
        </notes>
        <listOfReactants>
          <speciesReference species="M_C00001_c" stoichiometry="1" constant="true"/>
          <speciesReference species="M_C00064_c" stoichiometry="1" constant="true"/>
          <speciesReference species="M_C00119_c" stoichiometry="1" constant="true"/>
        </listOfReactants>
        <listOfProducts>
          <speciesReference species="M_C00013_c" stoichiometry="1" constant="true"/>
          <speciesReference species="M_C00025_c" stoichiometry="1" constant="true"/>
          <speciesReference species="M_C03090_c" stoichiometry="1" constant="true"/>
        </listOfProducts>
      </reaction>
      <reaction id="R_R01073_c" name="N-(5-Phospho-D-ribosyl)anthranilate:pyrophosphate phosphoribosyl-transferase" reversible="false" fast="false">
        <notes>
          <html xmlns="http://www.w3.org/1999/xhtml">
            <p>BIOCYC: PRTRANS-RXN</p>
            <p>BIGG: ANPRT</p>
            <p>BIOPATH: RXN00320</p>
            <p>BRENDA: BR47560</p>
            <p>GENE ASSOCIATION: Clo1313_1346</p>
            <p>EC NUMBER: 2.4.2.18</p>
            <p>CONFIDENCE LEVEL: 2</p>
            <p>KEGG: R01073</p>
            <p>METACYC: PRTRANS-RXN</p>
            <p>MXNREF: MNXR55047</p>
            <p>RHEA: 11768, 11769, 11770, 11771</p>
            <p>SEED: rxn00791</p>
            <p>UPA: UCR01073, UER00041</p>
            <p>SUBSYSTEM: Phenylalanine, tyrosine and tryptophan biosynthesis</p>
          </html>
        </notes>
        <listOfReactants>
          <speciesReference species="M_C00108_c" stoichiometry="1" constant="true"/>
          <speciesReference species="M_C00119_c" stoichiometry="1" constant="true"/>
        </listOfReactants>
        <listOfProducts>
          <speciesReference species="M_C00013_c" stoichiometry="1" constant="true"/>
          <speciesReference species="M_C04302_c" stoichiometry="1" constant="true"/>
        </listOfProducts>
      </reaction>
      <reaction id="R_R01074_c" name="biotin:CoA ligase (AMP-forming);" reversible="false" fast="false">
        <notes>
          <html xmlns="http://www.w3.org/1999/xhtml">
            <p>BIGG: BACCL, BACCLm</p>
            <p>BRENDA: BS398826</p>
            <p>GENE ASSOCIATION: Clo1313_0172</p>
            <p>EC NUMBER: 6.2.1.11        6.3.4.9         6.3.4.10        6.3.4.11        6.3.4.15</p>
            <p>CONFIDENCE LEVEL: 2</p>
            <p>KEGG: R01074</p>
            <p>MXNREF: MNXR934</p>
            <p>RHEA: 31115, 31116, 31117, 31118</p>
            <p>SEED: rxn00792</p>
            <p>SUBSYSTEM: Biotin metabolism</p>
          </html>
        </notes>
        <listOfReactants>
          <speciesReference species="M_C00002_c" stoichiometry="1" constant="true"/>
          <speciesReference species="M_C00120_c" stoichiometry="1" constant="true"/>
        </listOfReactants>
        <listOfProducts>
          <speciesReference species="M_C00013_c" stoichiometry="1" constant="true"/>
          <speciesReference species="M_C05921_c" stoichiometry="1" constant="true"/>
        </listOfProducts>
      </reaction>
      <reaction id="R_R01078_c" name="dethiobiotin:sulfur sulfurtransferase" reversible="false" fast="false">
        <notes>
          <html xmlns="http://www.w3.org/1999/xhtml">
            <p>GENE ASSOCIATION: Clo1313_2212 or Clo1313_2531</p>
            <p>EC NUMBER: 2.8.1.6</p>
            <p>CONFIDENCE LEVEL: 2</p>
            <p>KEGG: R01078</p>
            <p>SUBSYSTEM: Biotin metabolism</p>
          </html>
        </notes>
        <listOfReactants>
          <speciesReference species="M_C00019_c" stoichiometry="2" constant="true"/>
          <speciesReference species="M_C00080_c" stoichiometry="2" constant="true"/>
          <speciesReference species="M_C01909_c" stoichiometry="1" constant="true"/>
          <speciesReference species="M_C05359_c" stoichiometry="2" constant="true"/>
          <speciesReference species="M_C17023_c" stoichiometry="1" constant="true"/>
        </listOfReactants>
        <listOfProducts>
          <speciesReference species="M_C00073_c" stoichiometry="2" constant="true"/>
          <speciesReference species="M_C00120_c" stoichiometry="1" constant="true"/>
          <speciesReference species="M_C05198_c" stoichiometry="2" constant="true"/>
        </listOfProducts>
      </reaction>
      <reaction id="R_R01082_c" name="(S)-malate hydro-lyase (fumarate-forming)" reversible="true" fast="false">
        <notes>
          <html xmlns="http://www.w3.org/1999/xhtml">
            <p>BIOCYC: FUMHYDR-RXN</p>
            <p>BIGG: FUM, FUMm</p>
            <p>BIOPATH: RXN00540</p>
            <p>BRENDA: BR3389</p>
            <p>GENE ASSOCIATION: Clo1313_0640 or Clo1313_0641</p>
            <p>EC NUMBER: 4.2.1.2</p>
            <p>CONFIDENCE LEVEL: 2</p>
            <p>KEGG: R01082</p>
            <p>METACYC: FUMHYDR-RXN</p>
            <p>MXNREF: MNXR2338</p>
            <p>REACTOME: REACT_100573, REACT_102283, REACT_102637, REACT_104675, REACT_109085, REACT_110563, REACT_110921, REACT_115295, REACT_115714, REACT_115901, REACT_127489, REACT_128224, REACT_134592, REACT_136902, REACT_137035, REACT_138081, REACT_138869, REACT_139767, REACT_141016, REACT_141512, REACT_142999, REACT_144781, REACT_144889, REACT_146907, REACT_154190, REACT_156664, REACT_1656, REACT_21360, REACT_33209, REACT_77316, REACT_82398, REACT_82795, REACT_83222, REACT_84039, REACT_88515, REACT_89862, REACT_90400, REACT_93953, REACT_94620, REACT_96178</p>
            <p>RHEA: 12460, 12461, 12462, 12463</p>
            <p>SEED: rxn00799</p>
            <p>UPA: UCR01082, UER01007</p>
            <p>SUBSYSTEM: Citrate cycle (TCA cycle)</p>
          </html>
        </notes>
        <listOfReactants>
          <speciesReference species="M_C00149_c" stoichiometry="1" constant="true"/>
        </listOfReactants>
        <listOfProducts>
          <speciesReference species="M_C00001_c" stoichiometry="1" constant="true"/>
          <speciesReference species="M_C00122_c" stoichiometry="1" constant="true"/>
        </listOfProducts>
      </reaction>
      <reaction id="R_R01083_c" name="N6-(1,2-dicarboxyethyl)AMP AMP-lyase (fumarate-forming)" reversible="true" fast="false">
        <notes>
          <html xmlns="http://www.w3.org/1999/xhtml">
            <p>BIOCYC: AMPSYN-RXN</p>
            <p>BIGG: ADSL1, ADSL1r</p>
            <p>BIOPATH: RXN00398</p>
            <p>BRENDA: BR3432</p>
            <p>GENE ASSOCIATION: Clo1313_1481</p>
            <p>EC NUMBER: 4.3.2.2</p>
            <p>CONFIDENCE LEVEL: 2</p>
            <p>KEGG: R01083</p>
            <p>METACYC: AMPSYN-RXN</p>
            <p>MXNREF: MNXR514</p>
            <p>REACTOME: REACT_101613, REACT_101814, REACT_1042, REACT_106004, REACT_115559, REACT_28392, REACT_29974, REACT_80585, REACT_81311, REACT_84337, REACT_87024, REACT_88636, REACT_89158, REACT_95492, REACT_96413, REACT_99110</p>
            <p>RHEA: 16853, 16854, 16855, 16856</p>
            <p>SEED: rxn00800</p>
            <p>UPA: UCR01083, UER00336</p>
            <p>SUBSYSTEM: Purine metabolism</p>
          </html>
        </notes>
        <listOfReactants>
          <speciesReference species="M_C03794_c" stoichiometry="1" constant="true"/>
        </listOfReactants>
        <listOfProducts>
          <speciesReference species="M_C00020_c" stoichiometry="1" constant="true"/>
          <speciesReference species="M_C00122_c" stoichiometry="1" constant="true"/>
        </listOfProducts>
      </reaction>
      <reaction id="R_R01086_c" name="2-(Nomega-L-arginino)succinate arginine-lyase (fumarate-forming)" reversible="true" fast="false">
        <notes>
          <html xmlns="http://www.w3.org/1999/xhtml">
            <p>BIOCYC: ARGSUCCINLYA-RXN</p>
            <p>BIGG: ARGSL</p>
            <p>BIOPATH: RXN00832</p>
            <p>BRENDA: BR3431</p>
            <p>GENE ASSOCIATION: Clo1313_2055</p>
            <p>EC NUMBER: 4.3.2.1</p>
            <p>CONFIDENCE LEVEL: 2</p>
            <p>KEGG: R01086</p>
            <p>METACYC: ARGSUCCINLYA-RXN</p>
            <p>MXNREF: MNXR782</p>
            <p>REACTOME: REACT_107201, REACT_107341, REACT_107497, REACT_108281, REACT_110613, REACT_113182, REACT_114192, REACT_114884, REACT_115252, REACT_1378, REACT_79360, REACT_79752, REACT_83325, REACT_90867, REACT_92799, REACT_94002, REACT_98490, REACT_98521</p>
            <p>RHEA: 24020, 24021, 24022, 24023</p>
            <p>SEED: rxn00802</p>
            <p>UPA: UCR01086, UER00114, UER00273</p>
            <p>SUBSYSTEM: Alanine, aspartate and glutamate metabolism</p>
          </html>
        </notes>
        <listOfReactants>
          <speciesReference species="M_C03406_c" stoichiometry="1" constant="true"/>
        </listOfReactants>
        <listOfProducts>
          <speciesReference species="M_C00062_c" stoichiometry="1" constant="true"/>
          <speciesReference species="M_C00122_c" stoichiometry="1" constant="true"/>
        </listOfProducts>
      </reaction>
      <reaction id="R_R01090_c" name="L-Leucine:2-oxoglutarate aminotransferase" reversible="false" fast="false">
        <notes>
          <html xmlns="http://www.w3.org/1999/xhtml">
            <p>BIOCYC: BRANCHED-CHAINAMINOTRANSFERLEU-RXN</p>
            <p>BIGG: LEUTA, LEUTAi, LEUTAm</p>
            <p>BRENDA: BR47691</p>
            <p>GENE ASSOCIATION: Clo1313_1364</p>
            <p>EC NUMBER: 2.6.1.6         2.6.1.42        2.6.1.67</p>
            <p>CONFIDENCE LEVEL: 2</p>
            <p>KEGG: R01090</p>
            <p>METACYC: BRANCHED-CHAINAMINOTRANSFERLEU-RXN, LEUCINE-AMINOTRANSFERASE-RXN</p>
            <p>MXNREF: MNXR31792</p>
            <p>RHEA: 18321, 18322, 18323, 18324</p>
            <p>SEED: rxn00806</p>
            <p>UPA: UCR01090, UER00073, UER00857</p>
            <p>SUBSYSTEM: Valine, leucine and isoleucine degradation</p>
          </html>
        </notes>
        <listOfReactants>
          <speciesReference species="M_C00025_c" stoichiometry="1" constant="true"/>
          <speciesReference species="M_C00233_c" stoichiometry="1" constant="true"/>
        </listOfReactants>
        <listOfProducts>
          <speciesReference species="M_C00026_c" stoichiometry="1" constant="true"/>
          <speciesReference species="M_C00123_c" stoichiometry="1" constant="true"/>
        </listOfProducts>
      </reaction>
      <reaction id="R_R01117_c" name="CTP:N-acetylneuraminate cytidylyltransferase" reversible="false" fast="false">
        <notes>
          <html xmlns="http://www.w3.org/1999/xhtml">
            <p>BIOCYC: RXN-9990</p>
            <p>BIGG: CMPSAS, CMPSASn</p>
            <p>GENE ASSOCIATION: Clo1313_0228</p>
            <p>EC NUMBER: 2.7.7.43</p>
            <p>CONFIDENCE LEVEL: 2</p>
            <p>KEGG: R01117</p>
            <p>MXNREF: MNXR1223</p>
            <p>SEED: rxn00827</p>
            <p>SUBSYSTEM: Amino sugar and nucleotide sugar metabolism</p>
          </html>
        </notes>
        <listOfReactants>
          <speciesReference species="M_C00063_c" stoichiometry="1" constant="true"/>
          <speciesReference species="M_C00270_c" stoichiometry="1" constant="true"/>
        </listOfReactants>
        <listOfProducts>
          <speciesReference species="M_C00013_c" stoichiometry="1" constant="true"/>
          <speciesReference species="M_C00128_c" stoichiometry="1" constant="true"/>
        </listOfProducts>
      </reaction>
      <reaction id="R_R01122_c" name="delta2-isopentenyl-diphosphate:tRNA isopentenyltransferase" reversible="true" fast="false">
        <notes>
          <html xmlns="http://www.w3.org/1999/xhtml">
            <p>BIOCYC: RXN0-6274</p>
            <p>GENE ASSOCIATION: Clo1313_1447</p>
            <p>EC NUMBER: 2.5.1.75</p>
            <p>CONFIDENCE LEVEL: 2</p>
            <p>KEGG: R01122</p>
            <p>MXNREF: MNXR59223</p>
            <p>SEED: rxn14073</p>
            <p>SUBSYSTEM: Zeatin biosynthesis</p>
          </html>
        </notes>
        <listOfReactants>
          <speciesReference species="M_C00066_c" stoichiometry="1" constant="true"/>
          <speciesReference species="M_C00235_c" stoichiometry="1" constant="true"/>
        </listOfReactants>
        <listOfProducts>
          <speciesReference species="M_C00013_c" stoichiometry="1" constant="true"/>
          <speciesReference species="M_C04432_c" stoichiometry="1" constant="true"/>
        </listOfProducts>
      </reaction>
      <reaction id="R_R01126_c" name="Inosine 5&apos;-monophosphate phosphohydrolase" reversible="false" fast="false">
        <notes>
          <html xmlns="http://www.w3.org/1999/xhtml">
            <p>BIOCYC: RXN-7607</p>
            <p>BIGG: NTD11, NTD11pp</p>
            <p>BIOPATH: RXN00833</p>
            <p>BRENDA: BS64634</p>
            <p>GENE ASSOCIATION: Clo1313_3022</p>
            <p>EC NUMBER: 3.1.3.5</p>
            <p>CONFIDENCE LEVEL: 2</p>
            <p>KEGG: R01126</p>
            <p>METACYC: RXN-7607</p>
            <p>MXNREF: MNXR3873</p>
            <p>REACTOME: REACT_115780</p>
            <p>RHEA: 27718, 27719, 27720, 27721</p>
            <p>SEED: rxn00831</p>
            <p>SUBSYSTEM: Purine metabolism</p>
          </html>
        </notes>
        <listOfReactants>
          <speciesReference species="M_C00001_c" stoichiometry="1" constant="true"/>
          <speciesReference species="M_C00130_c" stoichiometry="1" constant="true"/>
        </listOfReactants>
        <listOfProducts>
          <speciesReference species="M_C00009_c" stoichiometry="1" constant="true"/>
          <speciesReference species="M_C00294_c" stoichiometry="1" constant="true"/>
        </listOfProducts>
      </reaction>
      <reaction id="R_R01127_c" name="IMP 1,2-hydrolase (decyclizing)" reversible="true" fast="false">
        <notes>
          <html xmlns="http://www.w3.org/1999/xhtml">
            <p>BIOCYC: IMPCYCLOHYDROLASE-RXN</p>
            <p>BIGG: IMPC</p>
            <p>BIOPATH: RXN00218</p>
            <p>BRENDA: BR19263</p>
            <p>GENE ASSOCIATION: Clo1313_1012</p>
            <p>EC NUMBER: 2.1.2.3         3.5.4.10</p>
            <p>CONFIDENCE LEVEL: 2</p>
            <p>KEGG: R01127</p>
            <p>METACYC: IMPCYCLOHYDROLASE-RXN</p>
            <p>MXNREF: MNXR3099</p>
            <p>REACTOME: REACT_100264, REACT_101327, REACT_101441, REACT_105279, REACT_107619, REACT_110740, REACT_116131, REACT_118073, REACT_263, REACT_29038, REACT_29689, REACT_30737, REACT_79659, REACT_80364, REACT_80795, REACT_80881, REACT_83814, REACT_86743, REACT_93074, REACT_94292, REACT_98029</p>
            <p>RHEA: 18445, 18446, 18447, 18448</p>
            <p>SEED: rxn00832</p>
            <p>UPA: UCR01127, UER00135</p>
            <p>SUBSYSTEM: Purine metabolism</p>
          </html>
        </notes>
        <listOfReactants>
          <speciesReference species="M_C00001_c" stoichiometry="1" constant="true"/>
          <speciesReference species="M_C00130_c" stoichiometry="1" constant="true"/>
        </listOfReactants>
        <listOfProducts>
          <speciesReference species="M_C04734_c" stoichiometry="1" constant="true"/>
        </listOfProducts>
      </reaction>
      <reaction id="R_R01130_c" name="IMP:NAD+ oxidoreductase" reversible="true" fast="false">
        <notes>
          <html xmlns="http://www.w3.org/1999/xhtml">
            <p>BIOCYC: IMP-DEHYDROG-RXN</p>
            <p>BIGG: IMPD</p>
            <p>BIOPATH: RXN00783</p>
            <p>BRENDA: BR33666, BS230582</p>
            <p>GENE ASSOCIATION: Clo1313_1542</p>
            <p>EC NUMBER: 1.1.1.205</p>
            <p>CONFIDENCE LEVEL: 2</p>
            <p>METACYC: IMP-DEHYDROG-RXN</p>
            <p>MXNREF: MNXR3100</p>
            <p>REACTOME: REACT_102501, REACT_116090, REACT_118189, REACT_1488, REACT_30232, REACT_31646, REACT_32201, REACT_33579, REACT_33597, REACT_33701, REACT_34752, REACT_77612, REACT_79622, REACT_80105, REACT_88830, REACT_94662, REACT_96045, REACT_96945, REACT_97319, REACT_98553</p>
            <p>RHEA: 11708, 11709, 11710, 11711</p>
            <p>SEED: rxn00834</p>
            <p>UPA: UCR01130, UER00295</p>
            <p>SUBSYSTEM: Purine metabolism</p>
          </html>
        </notes>
        <listOfReactants>
          <speciesReference species="M_C00001_c" stoichiometry="1" constant="true"/>
          <speciesReference species="M_C00003_c" stoichiometry="1" constant="true"/>
          <speciesReference species="M_C00130_c" stoichiometry="1" constant="true"/>
        </listOfReactants>
        <listOfProducts>
          <speciesReference species="M_C00004_c" stoichiometry="1" constant="true"/>
          <speciesReference species="M_C00080_c" stoichiometry="1" constant="true"/>
          <speciesReference species="M_C00655_c" stoichiometry="1" constant="true"/>
        </listOfProducts>
      </reaction>
      <reaction id="R_R01135_c" name="IMP:L-aspartate ligase (GDP-forming)" reversible="false" fast="false">
        <notes>
          <html xmlns="http://www.w3.org/1999/xhtml">
            <p>BIOCYC: ADENYLOSUCCINATE-SYNTHASE-RXN</p>
            <p>BIGG: ADSS</p>
            <p>BIOPATH: RXN01479</p>
            <p>BRENDA: BR141</p>
            <p>GENE ASSOCIATION: Clo1313_0643</p>
            <p>EC NUMBER: 6.3.4.4</p>
            <p>CONFIDENCE LEVEL: 2</p>
            <p>KEGG: R01135</p>
            <p>METACYC: ADENYLOSUCCINATE-SYNTHASE-RXN</p>
            <p>MXNREF: MNXR54990</p>
            <p>REACTOME: REACT_101481, REACT_102582, REACT_106345, REACT_106893, REACT_108314, REACT_110567, REACT_110657, REACT_115645, REACT_1719, REACT_2217, REACT_28640, REACT_34115, REACT_77813, REACT_80422, REACT_81912, REACT_86165, REACT_92014, REACT_97311, REACT_98715, REACT_99255, REACT_99701</p>
            <p>RHEA: 15753, 15754, 15755, 15756</p>
            <p>SEED: rxn00838</p>
            <p>UPA: UCR01135, UER00335</p>
            <p>SUBSYSTEM: Purine metabolism</p>
          </html>
        </notes>
        <listOfReactants>
          <speciesReference species="M_C00044_c" stoichiometry="1" constant="true"/>
          <speciesReference species="M_C00049_c" stoichiometry="1" constant="true"/>
          <speciesReference species="M_C00130_c" stoichiometry="1" constant="true"/>
        </listOfReactants>
        <listOfProducts>
          <speciesReference species="M_C00009_c" stoichiometry="1" constant="true"/>
          <speciesReference species="M_C00080_c" stoichiometry="2" constant="true"/>
          <speciesReference species="M_C00035_c" stoichiometry="1" constant="true"/>
          <speciesReference species="M_C03794_c" stoichiometry="1" constant="true"/>
        </listOfProducts>
      </reaction>
      <reaction id="R_R01137_c" name="ATP:dADP phosphotransferase" reversible="false" fast="false">
        <notes>
          <html xmlns="http://www.w3.org/1999/xhtml">
            <p>BIOCYC: DADPKIN-RXN</p>
            <p>BIGG: NDPK8, NDPK8m, NDPK8n</p>
            <p>BIOPATH: RXN01492</p>
            <p>GENE ASSOCIATION: Clo1313_1508</p>
            <p>EC NUMBER: 2.7.4.6</p>
            <p>CONFIDENCE LEVEL: 2</p>
            <p>KEGG: R01137</p>
            <p>METACYC: DADPKIN-RXN</p>
            <p>MXNREF: MNXR55765</p>
            <p>RHEA: 27674, 27675, 27676, 27677</p>
            <p>SEED: rxn00839</p>
            <p>SUBSYSTEM: Purine metabolism</p>
          </html>
        </notes>
        <listOfReactants>
          <speciesReference species="M_C00002_c" stoichiometry="1" constant="true"/>
          <speciesReference species="M_C00206_c" stoichiometry="1" constant="true"/>
        </listOfReactants>
        <listOfProducts>
          <speciesReference species="M_C00008_c" stoichiometry="1" constant="true"/>
          <speciesReference species="M_C00131_c" stoichiometry="1" constant="true"/>
        </listOfProducts>
      </reaction>
      <reaction id="R_R01150_c" name="D-alanine:D-alanine ligase (ADP-forming)" reversible="false" fast="false">
        <notes>
          <html xmlns="http://www.w3.org/1999/xhtml">
            <p>BIOCYC: DALADALALIG-RXN</p>
            <p>BIGG: ALAALAr</p>
            <p>BRENDA: BR120</p>
            <p>GENE ASSOCIATION: Clo1313_2609</p>
            <p>EC NUMBER: 6.3.2.4</p>
            <p>CONFIDENCE LEVEL: 2</p>
            <p>KEGG: R01150</p>
            <p>METACYC: DALADALALIG-RXN</p>
            <p>MXNREF: MNXR614</p>
            <p>RHEA: 11224, 11225, 11226, 11227</p>
            <p>SEED: rxn00851</p>
            <p>SUBSYSTEM: D-Alanine metabolism</p>
          </html>
        </notes>
        <listOfReactants>
          <speciesReference species="M_C00002_c" stoichiometry="1" constant="true"/>
          <speciesReference species="M_C00133_c" stoichiometry="2" constant="true"/>
        </listOfReactants>
        <listOfProducts>
          <speciesReference species="M_C00008_c" stoichiometry="1" constant="true"/>
          <speciesReference species="M_C00009_c" stoichiometry="1" constant="true"/>
          <speciesReference species="M_C00080_c" stoichiometry="1" constant="true"/>
          <speciesReference species="M_C00993_c" stoichiometry="1" constant="true"/>
        </listOfProducts>
      </reaction>
      <reaction id="R_R01157_c" name="Agmatine amidinohydrolase" reversible="false" fast="false">
        <notes>
          <html xmlns="http://www.w3.org/1999/xhtml">
            <p>BIOCYC: AGMATIN-RXN</p>
            <p>BIGG: AGMT, AGMTm</p>
            <p>BIOPATH: RXN00171</p>
            <p>BRENDA: BR26108</p>
            <p>GENE ASSOCIATION: Clo1313_1529</p>
            <p>EC NUMBER: 3.5.3.11</p>
            <p>CONFIDENCE LEVEL: 2</p>
            <p>KEGG: R01157</p>
            <p>METACYC: AGMATIN-RXN</p>
            <p>MXNREF: MNXR558</p>
            <p>REACTOME: REACT_103984, REACT_108092, REACT_14815, REACT_154706, REACT_154937, REACT_158198, REACT_77801, REACT_78329, REACT_81086, REACT_82589, REACT_95165, REACT_95304, REACT_99744</p>
            <p>RHEA: 13929, 13930, 13931, 13932</p>
            <p>SEED: rxn00858</p>
            <p>UPA: UCR01157, UER00287</p>
            <p>SUBSYSTEM: Arginine and proline metabolism</p>
          </html>
        </notes>
        <listOfReactants>
          <speciesReference species="M_C00001_c" stoichiometry="1" constant="true"/>
          <speciesReference species="M_C00179_c" stoichiometry="1" constant="true"/>
        </listOfReactants>
        <listOfProducts>
          <speciesReference species="M_C00086_c" stoichiometry="1" constant="true"/>
          <speciesReference species="M_C00134_c" stoichiometry="1" constant="true"/>
        </listOfProducts>
      </reaction>
      <reaction id="R_R01163_c" name="L-histidinal:NAD+ oxidoreductase" reversible="false" fast="false">
        <notes>
          <html xmlns="http://www.w3.org/1999/xhtml">
            <p>BIOCYC: RXN-8001</p>
            <p>GENE ASSOCIATION: Clo1313_0423</p>
            <p>EC NUMBER: 1.1.1.23</p>
            <p>CONFIDENCE LEVEL: 2</p>
            <p>KEGG: R01163</p>
            <p>METACYC: HISTALDEHYD-RXN</p>
            <p>MXNREF: MNXR59227</p>
            <p>RHEA: 33803, 33804, 33805, 33806</p>
            <p>SEED: rxn00863, rxn05934</p>
            <p>SUBSYSTEM: Histidine metabolism</p>
          </html>
        </notes>
        <listOfReactants>
          <speciesReference species="M_C00001_c" stoichiometry="1" constant="true"/>
          <speciesReference species="M_C00003_c" stoichiometry="1" constant="true"/>
          <speciesReference species="M_C01929_c" stoichiometry="1" constant="true"/>
        </listOfReactants>
        <listOfProducts>
          <speciesReference species="M_C00004_c" stoichiometry="1" constant="true"/>
          <speciesReference species="M_C00080_c" stoichiometry="1" constant="true"/>
          <speciesReference species="M_C00135_c" stoichiometry="1" constant="true"/>
        </listOfProducts>
      </reaction>
      <reaction id="R_R01166_c" name="Nalpha-(beta-alanyl)-L-histidine hydrolase" reversible="true" fast="false">
        <notes>
          <html xmlns="http://www.w3.org/1999/xhtml">
            <p>GENE ASSOCIATION: Clo1313_0700</p>
            <p>EC NUMBER: 3.4.13.3        3.4.13.20</p>
            <p>CONFIDENCE LEVEL: 2</p>
            <p>KEGG: R01166</p>
            <p>SUBSYSTEM: Histidine metabolism</p>
          </html>
        </notes>
        <listOfReactants>
          <speciesReference species="M_C00001_c" stoichiometry="1" constant="true"/>
          <speciesReference species="M_C00386_c" stoichiometry="1" constant="true"/>
        </listOfReactants>
        <listOfProducts>
          <speciesReference species="M_C00099_c" stoichiometry="1" constant="true"/>
          <speciesReference species="M_C00135_c" stoichiometry="1" constant="true"/>
        </listOfProducts>
      </reaction>
      <reaction id="R_R01172_c" name="butanal:NAD+ oxidoreductase (CoA-acylating)" reversible="false" fast="false">
        <notes>
          <html xmlns="http://www.w3.org/1999/xhtml">
            <p>BIOPATH: RXN00517</p>
            <p>GENE ASSOCIATION: Clo1313_1798</p>
            <p>EC NUMBER: 1.2.1.10        1.2.1.57</p>
            <p>CONFIDENCE LEVEL: 2</p>
            <p>KEGG: R01172</p>
            <p>MXNREF: MNXR5687</p>
            <p>RHEA: 22968, 22969, 22970, 22971</p>
            <p>SEED: rxn00869</p>
            <p>SUBSYSTEM: Butanoate metabolism</p>
          </html>
        </notes>
        <listOfReactants>
          <speciesReference species="M_C00004_c" stoichiometry="1" constant="true"/>
          <speciesReference species="M_C00080_c" stoichiometry="1" constant="true"/>
          <speciesReference species="M_C00136_c" stoichiometry="1" constant="true"/>
        </listOfReactants>
        <listOfProducts>
          <speciesReference species="M_C00003_c" stoichiometry="1" constant="true"/>
          <speciesReference species="M_C00010_c" stoichiometry="1" constant="true"/>
          <speciesReference species="M_C01412_c" stoichiometry="1" constant="true"/>
        </listOfProducts>
      </reaction>
      <reaction id="R_R01196_c" name="pyruvate:ferredoxin 2-oxidoreductase (CoA-acetylating)" reversible="false" fast="false">
        <notes>
          <html xmlns="http://www.w3.org/1999/xhtml">
            <p>BIOCYC: PYRUFLAVREDUCT-RXN</p>
            <p>BRENDA: BR29433, BS189349</p>
            <p>GENE ASSOCIATION: Clo1313_0022 or Clo1313_0384 or Clo1313_0673 or Clo1313_0023 or Clo1313_0385 or Clo1313_0021 or Clo1313_0383 or Clo1313_0020 or Clo1313_0382 or Clo1313_1354 or Clo1313_1356</p>
            <p>EC NUMBER: 1.2.7.1         1.2.7.-</p>
            <p>CONFIDENCE LEVEL: 4</p>
            <p>IAT CORE: GG13, PFOR</p>
            <p>KEGG: R01196</p>
            <p>METACYC: PYRUFLAVREDUCT-RXN</p>
            <p>MXNREF: MNXR56605</p>
            <p>SEED: rxn05938, rxn13974</p>
            <p>SUBSYSTEM: Glycolysis / Gluconeogenesis</p>
          </html>
        </notes>
        <listOfReactants>
          <speciesReference species="M_C00010_c" stoichiometry="1" constant="true"/>
          <speciesReference species="M_C00022_c" stoichiometry="1" constant="true"/>
          <speciesReference species="M_C00139_c" stoichiometry="2" constant="true"/>
        </listOfReactants>
        <listOfProducts>
          <speciesReference species="M_C00011_c" stoichiometry="1" constant="true"/>
          <speciesReference species="M_C00024_c" stoichiometry="1" constant="true"/>
          <speciesReference species="M_C00080_c" stoichiometry="2" constant="true"/>
          <speciesReference species="M_C00138_c" stoichiometry="2" constant="true"/>
        </listOfProducts>
      </reaction>
      <reaction id="R_R01197_c" name="2-oxoglutarate:ferredoxin oxidoreductase (decarboxylating)" reversible="false" fast="false">
        <notes>
          <html xmlns="http://www.w3.org/1999/xhtml">
            <p>BIGG: OOR3, OOR3r</p>
            <p>BRENDA: BR29435, BS189351</p>
            <p>GENE ASSOCIATION: Clo1313_1355 or Clo1313_1353 or Clo1313_1356</p>
            <p>EC NUMBER: 1.2.7.3</p>
            <p>CONFIDENCE LEVEL: 2</p>
            <p>KEGG: R01197</p>
            <p>MXNREF: MNXR3972</p>
            <p>SEED: rxn05939, rxn14048</p>
            <p>UPA: UCR01197, UER00998</p>
            <p>SUBSYSTEM: Citrate cycle (TCA cycle)</p>
          </html>
        </notes>
        <listOfReactants>
          <speciesReference species="M_C00010_c" stoichiometry="1" constant="true"/>
          <speciesReference species="M_C00026_c" stoichiometry="1" constant="true"/>
          <speciesReference species="M_C00139_c" stoichiometry="2" constant="true"/>
        </listOfReactants>
        <listOfProducts>
          <speciesReference species="M_C00011_c" stoichiometry="1" constant="true"/>
          <speciesReference species="M_C00080_c" stoichiometry="2" constant="true"/>
          <speciesReference species="M_C00091_c" stoichiometry="1" constant="true"/>
          <speciesReference species="M_C00138_c" stoichiometry="2" constant="true"/>
        </listOfProducts>
      </reaction>
      <reaction id="R_R01199_c" name="2-oxobutanoate:ferredoxin 2-oxidoreductase (CoA-propanoylating)" reversible="false" fast="false">
        <notes>
          <html xmlns="http://www.w3.org/1999/xhtml">
            <p>BIOCYC: 2-OXOBUTYRATE-SYNTHASE-RXN</p>
            <p>BRENDA: BR29434, BS370001</p>
            <p>GENE ASSOCIATION: Clo1313_0022 or Clo1313_0384 or Clo1313_0023 or Clo1313_0385 or Clo1313_0021 or Clo1313_0383 or Clo1313_0020 or Clo1313_0382</p>
            <p>EC NUMBER: 1.2.7.1         1.2.7.2</p>
            <p>CONFIDENCE LEVEL: 2</p>
            <p>KEGG: R01199</p>
            <p>MXNREF: MNXR6978</p>
            <p>SEED: rxn05940, rxn14178</p>
            <p>SUBSYSTEM: Propanoate metabolism</p>
          </html>
        </notes>
        <listOfReactants>
          <speciesReference species="M_C00010_c" stoichiometry="1" constant="true"/>
          <speciesReference species="M_C00109_c" stoichiometry="1" constant="true"/>
          <speciesReference species="M_C00139_c" stoichiometry="2" constant="true"/>
        </listOfReactants>
        <listOfProducts>
          <speciesReference species="M_C00011_c" stoichiometry="1" constant="true"/>
          <speciesReference species="M_C00080_c" stoichiometry="2" constant="true"/>
          <speciesReference species="M_C00100_c" stoichiometry="1" constant="true"/>
          <speciesReference species="M_C00138_c" stoichiometry="2" constant="true"/>
        </listOfProducts>
      </reaction>
      <reaction id="R_R01209_c" name="2,3-Dihydroxy-3-methylbutanoate hydro-lyase" reversible="false" fast="false">
        <notes>
          <html xmlns="http://www.w3.org/1999/xhtml">
            <p>BIOCYC: DIHYDROXYISOVALDEHYDRAT-RXN</p>
            <p>BIGG: DHAD1, DHAD1m</p>
            <p>BIOPATH: RXN00558</p>
            <p>BRENDA: BR3406, BS402319</p>
            <p>GENE ASSOCIATION: Clo1313_0304</p>
            <p>EC NUMBER: 4.2.1.9</p>
            <p>CONFIDENCE LEVEL: 3</p>
            <p>IAT CORE: VAL3r</p>
            <p>KEGG: R01209, R04441</p>
            <p>METACYC: DIHYDROXYISOVALDEHYDRAT-RXN</p>
            <p>MXNREF: MNXR1535</p>
            <p>RHEA: 20936, 20937, 20938, 20939, 24809, 24810, 24811, 24812</p>
            <p>SEED: rxn00898</p>
            <p>UPA: UCR04441, UER00061</p>
            <p>SUBSYSTEM: Pantothenate and CoA biosynthesis</p>
          </html>
        </notes>
        <listOfReactants>
          <speciesReference species="M_C04039_c" stoichiometry="1" constant="true"/>
        </listOfReactants>
        <listOfProducts>
          <speciesReference species="M_C00001_c" stoichiometry="1" constant="true"/>
          <speciesReference species="M_C00141_c" stoichiometry="1" constant="true"/>
        </listOfProducts>
      </reaction>
      <reaction id="R_R01213_c" name="acetyl-CoA:3-methyl-2-oxobutanoate C-acetyltransferase (thioester-hydrolysing, carboxymethyl-forming);" reversible="false" fast="false">
        <notes>
          <html xmlns="http://www.w3.org/1999/xhtml">
            <p>BIOCYC: 2-ISOPROPYLMALATESYN-RXN</p>
            <p>BIGG: IPPS, IPPSm</p>
            <p>BIOPATH: RXN01115</p>
            <p>BRENDA: BR47381</p>
            <p>GENE ASSOCIATION: Clo1313_0857 or Clo1313_0102</p>
            <p>EC NUMBER: 2.3.3.13</p>
            <p>CONFIDENCE LEVEL: 2</p>
            <p>KEGG: R01213</p>
            <p>METACYC: 2-ISOPROPYLMALATESYN-RXN</p>
            <p>MXNREF: MNXR3135</p>
            <p>RHEA: 21524, 21525, 21526, 21527</p>
            <p>SEED: rxn00902</p>
            <p>UPA: UCR01213, UER00070</p>
            <p>SUBSYSTEM: Valine, leucine and isoleucine biosynthesis</p>
          </html>
        </notes>
        <listOfReactants>
          <speciesReference species="M_C00001_c" stoichiometry="1" constant="true"/>
          <speciesReference species="M_C00024_c" stoichiometry="1" constant="true"/>
          <speciesReference species="M_C00141_c" stoichiometry="1" constant="true"/>
        </listOfReactants>
        <listOfProducts>
          <speciesReference species="M_C00010_c" stoichiometry="1" constant="true"/>
          <speciesReference species="M_C00080_c" stoichiometry="1" constant="true"/>
          <speciesReference species="M_C02504_c" stoichiometry="1" constant="true"/>
        </listOfProducts>
      </reaction>
      <reaction id="R_R01214_c" name="L-Valine:2-oxoglutarate aminotransferase" reversible="true" fast="false">
        <notes>
          <html xmlns="http://www.w3.org/1999/xhtml">
            <p>BIOCYC: BRANCHED-CHAINAMINOTRANSFERVAL-RXN</p>
            <p>BIGG: VALTA, VALTAm</p>
            <p>BRENDA: BS356553</p>
            <p>GENE ASSOCIATION: Clo1313_1364</p>
            <p>EC NUMBER: 2.6.1.6         2.6.1.42</p>
            <p>CONFIDENCE LEVEL: 4</p>
            <p>IAT CORE: VAL4r</p>
            <p>KEGG: R01214</p>
            <p>METACYC: BRANCHED-CHAINAMINOTRANSFERVAL-RXN</p>
            <p>MXNREF: MNXR32586</p>
            <p>RHEA: 24813, 24814, 24815, 24816</p>
            <p>SEED: rxn00903</p>
            <p>UPA: UCR01214, UER00062</p>
            <p>SUBSYSTEM: Valine, leucine and isoleucine degradation</p>
          </html>
        </notes>
        <listOfReactants>
          <speciesReference species="M_C00026_c" stoichiometry="1" constant="true"/>
          <speciesReference species="M_C00183_c" stoichiometry="1" constant="true"/>
        </listOfReactants>
        <listOfProducts>
          <speciesReference species="M_C00025_c" stoichiometry="1" constant="true"/>
          <speciesReference species="M_C00141_c" stoichiometry="1" constant="true"/>
        </listOfProducts>
      </reaction>
      <reaction id="R_R01220_c" name="5,10-methylenetetrahydrofolate:NADP+ oxidoreductase" reversible="true" fast="false">
        <notes>
          <html xmlns="http://www.w3.org/1999/xhtml">
            <p>BIOCYC: METHYLENETHFDEHYDROG-NADP-RXN</p>
            <p>BIGG: MTHFD, MTHFDm</p>
            <p>BRENDA: BR36902, BS402370</p>
            <p>GENE ASSOCIATION: Clo1313_1120</p>
            <p>EC NUMBER: 1.5.1.5</p>
            <p>CONFIDENCE LEVEL: 2</p>
            <p>KEGG: R01220</p>
            <p>METACYC: METHYLENETHFDEHYDROG-NADP-RXN</p>
            <p>MXNREF: MNXR3642</p>
            <p>RHEA: 22812, 22813, 22814, 22815</p>
            <p>SEED: rxn00907</p>
            <p>SUBSYSTEM: One carbon pool by folate</p>
          </html>
        </notes>
        <listOfReactants>
          <speciesReference species="M_C00006_c" stoichiometry="1" constant="true"/>
          <speciesReference species="M_C00143_c" stoichiometry="1" constant="true"/>
        </listOfReactants>
        <listOfProducts>
          <speciesReference species="M_C00005_c" stoichiometry="1" constant="true"/>
          <speciesReference species="M_C00445_c" stoichiometry="1" constant="true"/>
        </listOfProducts>
      </reaction>
      <reaction id="R_R01224_c" name="5-methyltetrahydrofolate:NADP+ oxidoreductase" reversible="false" fast="false">
        <notes>
          <html xmlns="http://www.w3.org/1999/xhtml">
            <p>BIOCYC: 1.5.1.20-RXN</p>
            <p>BIGG: MTHFR3</p>
            <p>BRENDA: BR36896, BS259230</p>
            <p>GENE ASSOCIATION: Clo1313_2132</p>
            <p>EC NUMBER: 1.5.1.20</p>
            <p>CONFIDENCE LEVEL: 1</p>
            <p>RAT NOTE: Not sure about cofactor, Fong uses NADPH, Biocyc uses NADH. See R07168</p>
            <p>KEGG: R01224</p>
            <p>MXNREF: MNXR3645</p>
            <p>RHEA: 19817, 19818, 19819, 19820</p>
            <p>SEED: rxn00910</p>
            <p>SUBSYSTEM: One carbon pool by folate</p>
          </html>
        </notes>
        <listOfReactants>
          <speciesReference species="M_C00005_c" stoichiometry="1" constant="true"/>
          <speciesReference species="M_C00080_c" stoichiometry="1" constant="true"/>
          <speciesReference species="M_C00143_c" stoichiometry="1" constant="true"/>
        </listOfReactants>
        <listOfProducts>
          <speciesReference species="M_C00006_c" stoichiometry="1" constant="true"/>
          <speciesReference species="M_C00440_c" stoichiometry="1" constant="true"/>
        </listOfProducts>
      </reaction>
      <reaction id="R_R01226_c" name="5,10-Methylenetetrahydrofolate:3-methyl-2-oxobutanoate hydroxymethyltransferase" reversible="false" fast="false">
        <notes>
          <html xmlns="http://www.w3.org/1999/xhtml">
            <p>BIOCYC: 3-CH3-2-OXOBUTANOATE-OH-CH3-XFER-RXN</p>
            <p>BIGG: MOHMT</p>
            <p>BRENDA: BR43940, BS320031</p>
            <p>GENE ASSOCIATION: Clo1313_1316</p>
            <p>EC NUMBER: 2.1.2.11</p>
            <p>CONFIDENCE LEVEL: 2</p>
            <p>METACYC: 3-CH3-2-OXOBUTANOATE-OH-CH3-XFER-RXN</p>
            <p>MXNREF: MNXR3626</p>
            <p>RHEA: 11824, 11825, 11826, 11827</p>
            <p>SEED: rxn00912</p>
            <p>UPA: UCR01226, UER00003</p>
            <p>SUBSYSTEM: Pantothenate and CoA biosynthesis</p>
          </html>
        </notes>
        <listOfReactants>
          <speciesReference species="M_C00001_c" stoichiometry="1" constant="true"/>
          <speciesReference species="M_C00141_c" stoichiometry="1" constant="true"/>
          <speciesReference species="M_C00143_c" stoichiometry="1" constant="true"/>
        </listOfReactants>
        <listOfProducts>
          <speciesReference species="M_C00101_c" stoichiometry="1" constant="true"/>
          <speciesReference species="M_C00966_c" stoichiometry="1" constant="true"/>
        </listOfProducts>
      </reaction>
      <reaction id="R_R01227_c" name="Guanosine 5&apos;-monophosphate phosphohydrolase" reversible="false" fast="false">
        <notes>
          <html xmlns="http://www.w3.org/1999/xhtml">
            <p>BIOCYC: RXN-7609</p>
            <p>BIGG: NTD9, NTD9e, NTD9l, NTD9pp</p>
            <p>BIOPATH: RXN01476</p>
            <p>BRENDA: BS64638</p>
            <p>GENE ASSOCIATION: Clo1313_3022</p>
            <p>CONFIDENCE LEVEL: 2</p>
            <p>EC NUMBER: 3.1.3.5</p>
            <p>KEGG: R01227</p>
            <p>METACYC: RXN-7609</p>
            <p>MXNREF: MNXR3882</p>
            <p>RHEA: 27714, 27715, 27716, 27717</p>
            <p>SEED: rxn00913</p>
            <p>SUBSYSTEM: Purine metabolism</p>
          </html>
        </notes>
        <listOfReactants>
          <speciesReference species="M_C00001_c" stoichiometry="1" constant="true"/>
          <speciesReference species="M_C00144_c" stoichiometry="1" constant="true"/>
        </listOfReactants>
        <listOfProducts>
          <speciesReference species="M_C00009_c" stoichiometry="1" constant="true"/>
          <speciesReference species="M_C00387_c" stoichiometry="1" constant="true"/>
        </listOfProducts>
      </reaction>
      <reaction id="R_R01229_c" name="GMP:diphosphate 5-phospho-alpha-D-ribosyltransferase" reversible="false" fast="false">
        <notes>
          <html xmlns="http://www.w3.org/1999/xhtml">
            <p>BIGG: GUAPRT</p>
            <p>BIOPATH: RXN00706</p>
            <p>BRENDA: BS355284</p>
            <p>GENE ASSOCIATION: Clo1313_2927 or Clo1313_0908</p>
            <p>CONFIDENCE LEVEL: 2</p>
            <p>KEGG: R01229</p>
            <p>METACYC: GUANPRIBOSYLTRAN-RXN</p>
            <p>MXNREF: MNXR55611</p>
            <p>RHEA: 25424, 25425, 25426, 25427</p>
            <p>SEED: rxn00915</p>
            <p>UPA: UCR01229, UER00887</p>
            <p>EC NUMBER: 2.4.2.7         2.4.2.8         2.4.2.22</p>
            <p>SUBSYSTEM: Purine metabolism</p>
          </html>
        </notes>
        <listOfReactants>
          <speciesReference species="M_C00119_c" stoichiometry="1" constant="true"/>
          <speciesReference species="M_C00242_c" stoichiometry="1" constant="true"/>
        </listOfReactants>
        <listOfProducts>
          <speciesReference species="M_C00013_c" stoichiometry="1" constant="true"/>
          <speciesReference species="M_C00144_c" stoichiometry="1" constant="true"/>
        </listOfProducts>
      </reaction>
      <reaction id="R_R01230_c" name="Xanthosine-5-phosphate:ammonia ligase (AMP-forming)" reversible="false" fast="false">
        <notes>
          <html xmlns="http://www.w3.org/1999/xhtml">
            <p>BIGG: GMPS</p>
            <p>BRENDA: BR129</p>
            <p>GENE ASSOCIATION: Clo1313_1846 or Clo1313_2036</p>
            <p>EC NUMBER: 6.3.4.1         6.3.5.2</p>
            <p>CONFIDENCE LEVEL: 2</p>
            <p>KEGG: R01230</p>
            <p>METACYC: GMP-SYN-NH3-RXN</p>
            <p>MXNREF: MNXR2788</p>
            <p>RHEA: 18301, 18302, 18303, 18304</p>
            <p>SEED: rxn00916</p>
            <p>UPA: UCR01230, UER00297</p>
            <p>SUBSYSTEM: Purine metabolism</p>
          </html>
        </notes>
        <listOfReactants>
          <speciesReference species="M_C00002_c" stoichiometry="1" constant="true"/>
          <speciesReference species="M_C00014_c" stoichiometry="1" constant="true"/>
          <speciesReference species="M_C00655_c" stoichiometry="1" constant="true"/>
        </listOfReactants>
        <listOfProducts>
          <speciesReference species="M_C00013_c" stoichiometry="1" constant="true"/>
          <speciesReference species="M_C00080_c" stoichiometry="2" constant="true"/>
          <speciesReference species="M_C00020_c" stoichiometry="1" constant="true"/>
          <speciesReference species="M_C00144_c" stoichiometry="1" constant="true"/>
        </listOfProducts>
      </reaction>
      <reaction id="R_R01231_c" name="Xanthosine-5-phosphate:L-glutamine amido-ligase (AMP-forming)" reversible="false" fast="false">
        <notes>
          <html xmlns="http://www.w3.org/1999/xhtml">
            <p>BIOCYC: GMP-SYN-GLUT-RXN</p>
            <p>BIGG: GMPS2</p>
            <p>BIOPATH: RXN00486</p>
            <p>BRENDA: BR149</p>
            <p>GENE ASSOCIATION: Clo1313_1846 or Clo1313_2036</p>
            <p>EC NUMBER: 6.3.5.2</p>
            <p>CONFIDENCE LEVEL: 2</p>
            <p>KEGG: R01231</p>
            <p>METACYC: GMP-SYN-GLUT-RXN</p>
            <p>MXNREF: MNXR32727</p>
            <p>REACTOME: REACT_101174, REACT_106878, REACT_107658, REACT_108131, REACT_109470, REACT_110787, REACT_114078, REACT_116095, REACT_28584, REACT_29577, REACT_30457, REACT_32520, REACT_32733, REACT_62336, REACT_628, REACT_78067, REACT_83038, REACT_86681, REACT_91249, REACT_96003, REACT_96357</p>
            <p>RHEA: 11680, 11681, 11682, 11683</p>
            <p>SEED: rxn00917</p>
            <p>UPA: UCR01231, UER00296</p>
            <p>SUBSYSTEM: Purine metabolism</p>
          </html>
        </notes>
        <listOfReactants>
          <speciesReference species="M_C00001_c" stoichiometry="1" constant="true"/>
          <speciesReference species="M_C00002_c" stoichiometry="1" constant="true"/>
          <speciesReference species="M_C00064_c" stoichiometry="1" constant="true"/>
          <speciesReference species="M_C00655_c" stoichiometry="1" constant="true"/>
        </listOfReactants>
        <listOfProducts>
          <speciesReference species="M_C00013_c" stoichiometry="1" constant="true"/>
          <speciesReference species="M_C00080_c" stoichiometry="2" constant="true"/>
          <speciesReference species="M_C00020_c" stoichiometry="1" constant="true"/>
          <speciesReference species="M_C00025_c" stoichiometry="1" constant="true"/>
          <speciesReference species="M_C00144_c" stoichiometry="1" constant="true"/>
        </listOfProducts>
      </reaction>
      <reaction id="R_R01248_c" name="L-Proline:NAD+ 5-oxidoreductase" reversible="false" fast="false">
        <notes>
          <html xmlns="http://www.w3.org/1999/xhtml">
            <p>BIOCYC: PYRROLINECARBREDUCT-RXN</p>
            <p>BIGG: P5CRx, P5CRxm, PRO1x, PRO1xm</p>
            <p>BIOPATH: RXN00264, RXN00750</p>
            <p>GENE ASSOCIATION: Clo1313_1551</p>
            <p>EC NUMBER: 1.5.1.2</p>
            <p>CONFIDENCE LEVEL: 2</p>
            <p>KEGG: R01248</p>
            <p>MXNREF: MNXR4062</p>
            <p>SEED: rxn00929</p>
            <p>UPA: UCR01248</p>
            <p>SUBSYSTEM: Arginine and proline metabolism</p>
          </html>
        </notes>
        <listOfReactants>
          <speciesReference species="M_C00004_c" stoichiometry="1" constant="true"/>
          <speciesReference species="M_C00080_c" stoichiometry="2" constant="true"/>
          <speciesReference species="M_C03912_c" stoichiometry="1" constant="true"/>
        </listOfReactants>
        <listOfProducts>
          <speciesReference species="M_C00003_c" stoichiometry="1" constant="true"/>
          <speciesReference species="M_C00148_c" stoichiometry="1" constant="true"/>
        </listOfProducts>
      </reaction>
      <reaction id="R_R01251_c" name="L-Proline:NADP+ 5-oxidoreductase" reversible="false" fast="false">
        <notes>
          <html xmlns="http://www.w3.org/1999/xhtml">
            <p>BIOCYC: PYRROLINECARBREDUCT-RXN</p>
            <p>BIGG: P5CR, P5CRm</p>
            <p>BIOPATH: RXN01427</p>
            <p>GENE ASSOCIATION: Clo1313_1551</p>
            <p>EC NUMBER: 1.5.1.2</p>
            <p>CONFIDENCE LEVEL: 2</p>
            <p>KEGG: R01251</p>
            <p>METACYC: PYRROLINECARBREDUCT-RXN</p>
            <p>MXNREF: MNXR55820</p>
            <p>REACTOME: REACT_100008, REACT_104986, REACT_105265, REACT_107941, REACT_110433, REACT_113065, REACT_113362, REACT_113421, REACT_113534, REACT_114311, REACT_119, REACT_157210, REACT_159799, REACT_78614, REACT_97457</p>
            <p>SEED: rxn00931</p>
            <p>SUBSYSTEM: Arginine and proline metabolism</p>
          </html>
        </notes>
        <listOfReactants>
          <speciesReference species="M_C00005_c" stoichiometry="1" constant="true"/>
          <speciesReference species="M_C00080_c" stoichiometry="2" constant="true"/>
          <speciesReference species="M_C03912_c" stoichiometry="1" constant="true"/>
        </listOfReactants>
        <listOfProducts>
          <speciesReference species="M_C00006_c" stoichiometry="1" constant="true"/>
          <speciesReference species="M_C00148_c" stoichiometry="1" constant="true"/>
        </listOfProducts>
      </reaction>
      <reaction id="R_R01280_c" name="Palmitate:CoA ligase (AMP-forming)" reversible="false" fast="false">
        <notes>
          <html xmlns="http://www.w3.org/1999/xhtml">
            <p>BIGG: FACOAL160, FACOAL160i, FACOAL160p</p>
            <p>BRENDA: BS368999</p>
            <p>GENE ASSOCIATION: Clo1313_1024</p>
            <p>EC NUMBER: 6.2.1.3</p>
            <p>CONFIDENCE LEVEL: 2</p>
            <p>KEGG: R01280</p>
            <p>METACYC: RXN-9623</p>
            <p>MXNREF: MNXR2003</p>
            <p>RHEA: 30751, 30752, 30753, 30754</p>
            <p>SEED: rxn00947, rxn08452, rxn13829</p>
            <p>SUBSYSTEM: Fatty acid metabolism</p>
          </html>
        </notes>
        <listOfReactants>
          <speciesReference species="M_C00002_c" stoichiometry="1" constant="true"/>
          <speciesReference species="M_C00010_c" stoichiometry="1" constant="true"/>
          <speciesReference species="M_C00249_c" stoichiometry="1" constant="true"/>
        </listOfReactants>
        <listOfProducts>
          <speciesReference species="M_C00013_c" stoichiometry="1" constant="true"/>
          <speciesReference species="M_C00020_c" stoichiometry="1" constant="true"/>
          <speciesReference species="M_C00154_c" stoichiometry="1" constant="true"/>
        </listOfProducts>
      </reaction>
      <reaction id="R_R01286_c" name="Cystathionine L-homocysteine-lyase (deaminating)" reversible="false" fast="false">
        <notes>
          <html xmlns="http://www.w3.org/1999/xhtml">
            <p>BIGG: CYSTL, CYSTLp</p>
            <p>BIOPATH: RXN00195</p>
            <p>BRENDA: BR3446</p>
            <p>GENE ASSOCIATION: Clo1313_2325 or Clo1313_0388 or Clo1313_0389</p>
            <p>EC NUMBER: 4.4.1.8</p>
            <p>CONFIDENCE LEVEL: 2</p>
            <p>KEGG: R01286</p>
            <p>METACYC: CYSTATHIONINE-BETA-LYASE-RXN</p>
            <p>MXNREF: MNXR1361</p>
            <p>RHEA: 13965, 13966, 13967, 13968</p>
            <p>SEED: rxn00950</p>
            <p>UPA: UCR01286, UER00078</p>
            <p>SUBSYSTEM: Methionine Metabolism</p>
          </html>
        </notes>
        <listOfReactants>
          <speciesReference species="M_C00001_c" stoichiometry="1" constant="true"/>
          <speciesReference species="M_C02291_c" stoichiometry="1" constant="true"/>
        </listOfReactants>
        <listOfProducts>
          <speciesReference species="M_C00014_c" stoichiometry="1" constant="true"/>
          <speciesReference species="M_C00022_c" stoichiometry="1" constant="true"/>
          <speciesReference species="M_C00155_c" stoichiometry="1" constant="true"/>
        </listOfProducts>
      </reaction>
      <reaction id="R_R01287_c" name="O-acetyl-L-homoserine:hydrogen sulfide S-(3-amino-3-carboxypropyl)transferase;" reversible="false" fast="false">
        <notes>
          <html xmlns="http://www.w3.org/1999/xhtml">
            <p>BIGG: AHSERL2, METACH</p>
            <p>BRENDA: BS354674, BS370452</p>
            <p>GENE ASSOCIATION: Clo1313_2534 or Clo1313_2335</p>
            <p>EC NUMBER: 2.5.1.49</p>
            <p>KEGG: R01287</p>
            <p>METACYC: ACETYLHOMOSER-CYS-RXN</p>
            <p>MXNREF: MNXR30666</p>
            <p>RHEA: 27822, 27823, 27824, 27825</p>
            <p>SEED: rxn00952</p>
            <p>UPA: UCR01287, UER00079</p>
            <p>SUBSYSTEM: Cysteine and methionine metabolism</p>
          </html>
        </notes>
        <listOfReactants>
          <speciesReference species="M_C00283_c" stoichiometry="1" constant="true"/>
          <speciesReference species="M_C01077_c" stoichiometry="1" constant="true"/>
        </listOfReactants>
        <listOfProducts>
          <speciesReference species="M_C00033_c" stoichiometry="1" constant="true"/>
          <speciesReference species="M_C00155_c" stoichiometry="1" constant="true"/>
        </listOfProducts>
      </reaction>
      <reaction id="R_R01288_c" name="O4-succinyl-L-homoserine:hydrogen sulfide S-(3-amino-3-carboxypropyl)transferase;" reversible="false" fast="false">
        <notes>
          <html xmlns="http://www.w3.org/1999/xhtml">
            <p>GENE ASSOCIATION: Clo1313_2325 or Clo1313_0388</p>
            <p>EC NUMBER: 2.5.1.48        2.5.1.-</p>
            <p>CONFIDENCE LEVEL: 0</p>
            <p>SUBSYSTEM: Cysteine and methionine metabolism</p>
          </html>
        </notes>
        <listOfReactants>
          <speciesReference species="M_C00283_c" stoichiometry="1" constant="true"/>
          <speciesReference species="M_C01118_c" stoichiometry="1" constant="true"/>
        </listOfReactants>
        <listOfProducts>
          <speciesReference species="M_C00042_c" stoichiometry="1" constant="true"/>
          <speciesReference species="M_C00155_c" stoichiometry="1" constant="true"/>
        </listOfProducts>
      </reaction>
      <reaction id="R_R01324_c" name="citrate hydroxymutase" reversible="true" fast="false">
        <notes>
          <html xmlns="http://www.w3.org/1999/xhtml">
            <p>BIOCYC: RXN-14047</p>
            <p>BIGG: ACONT, ACONTm</p>
            <p>GENE ASSOCIATION: Clo1313_0709</p>
            <p>EC NUMBER: 4.2.1.3</p>
            <p>CONFIDENCE LEVEL: 4</p>
            <p>IAT CORE: TCA2r, TCA3r</p>
            <p>KEGG: R01324</p>
            <p>MXNREF: MNXR30608</p>
            <p>RHEA: 10336, 10337, 10338, 10339, 24658</p>
            <p>SEED: rxn00973</p>
            <p>UPA: UER00718</p>
          </html>
        </notes>
        <listOfReactants>
          <speciesReference species="M_C00158_c" stoichiometry="1" constant="true"/>
        </listOfReactants>
        <listOfProducts>
          <speciesReference species="M_C00311_c" stoichiometry="1" constant="true"/>
        </listOfProducts>
      </reaction>
      <reaction id="R_R01353_c" name="ATP:propanoate phosphotransferase" reversible="false" fast="false">
        <notes>
          <html xmlns="http://www.w3.org/1999/xhtml">
            <p>BIGG: PPAKr</p>
            <p>BRENDA: BR48584</p>
            <p>GENE ASSOCIATION: Clo1313_1186</p>
            <p>EC NUMBER: 2.7.2.1         2.7.2.15</p>
            <p>KEGG: R01353</p>
            <p>METACYC: PROPKIN-RXN, RXN-7958</p>
            <p>MXNREF: MNXR4375</p>
            <p>RHEA: 23148, 23149, 23150, 23151</p>
            <p>SEED: rxn00985</p>
            <p>UPA: UCR01353, UER00510</p>
            <p>SUBSYSTEM: Propanoate metabolism</p>
          </html>
        </notes>
        <listOfReactants>
          <speciesReference species="M_C00008_c" stoichiometry="1" constant="true"/>
          <speciesReference species="M_C02876_c" stoichiometry="1" constant="true"/>
        </listOfReactants>
        <listOfProducts>
          <speciesReference species="M_C00002_c" stoichiometry="1" constant="true"/>
          <speciesReference species="M_C00163_c" stoichiometry="1" constant="true"/>
        </listOfProducts>
      </reaction>
      <reaction id="R_R01354_c" name="ATP:propanoate adenyltransferase" reversible="false" fast="false">
        <notes>
          <html xmlns="http://www.w3.org/1999/xhtml">
            <p>BIOPATH: RXN00894, RXN01033</p>
            <p>GENE ASSOCIATION: Clo1313_1686</p>
            <p>EC NUMBER: 6.2.1.1         6.2.1.17</p>
            <p>CONFIDENCE LEVEL: 1</p>
            <p>KEGG: R01354</p>
            <p>MXNREF: MNXR5887</p>
            <p>SEED: rxn00986</p>
            <p>SUBSYSTEM: Propanoate metabolism</p>
          </html>
        </notes>
        <listOfReactants>
          <speciesReference species="M_C00002_c" stoichiometry="1" constant="true"/>
          <speciesReference species="M_C00163_c" stoichiometry="1" constant="true"/>
        </listOfReactants>
        <listOfProducts>
          <speciesReference species="M_C00013_c" stoichiometry="1" constant="true"/>
          <speciesReference species="M_C05983_c" stoichiometry="1" constant="true"/>
        </listOfProducts>
      </reaction>
      <reaction id="R_R01373_c" name="prephenate hydro-lyase (decarboxylating; phenylpyruvate-forming)" reversible="false" fast="false">
        <notes>
          <html xmlns="http://www.w3.org/1999/xhtml">
            <p>BIOCYC: PREPHENATEDEHYDRAT-RXN</p>
            <p>BIGG: PPNDH</p>
            <p>BIOPATH: RXN01518</p>
            <p>BRENDA: BR3398</p>
            <p>GENE ASSOCIATION: Clo1313_2933</p>
            <p>EC NUMBER: 4.2.1.51        4.2.1.91</p>
            <p>CONFIDENCE LEVEL: 2</p>
            <p>KEGG: R01373</p>
            <p>METACYC: PREPHENATEDEHYDRAT-RXN</p>
            <p>MXNREF: MNXR4404</p>
            <p>RHEA: 21648, 21649, 21650, 21651</p>
            <p>SEED: rxn01000</p>
            <p>UPA: UCR01373, UER00345</p>
            <p>SUBSYSTEM: Phenylalanine, tyrosine and tryptophan biosynthesis</p>
          </html>
        </notes>
        <listOfReactants>
          <speciesReference species="M_C00254_c" stoichiometry="1" constant="true"/>
          <speciesReference species="M_C00080_c" stoichiometry="1" constant="true"/>
        </listOfReactants>
        <listOfProducts>
          <speciesReference species="M_C00001_c" stoichiometry="1" constant="true"/>
          <speciesReference species="M_C00011_c" stoichiometry="1" constant="true"/>
          <speciesReference species="M_C00166_c" stoichiometry="1" constant="true"/>
        </listOfProducts>
      </reaction>
      <reaction id="R_R01387_c" name="UDP-glucuronate 5-epimerase" reversible="true" fast="false">
        <notes>
          <html xmlns="http://www.w3.org/1999/xhtml">
            <p>GENE ASSOCIATION: Clo1313_1999 or Clo1313_0892</p>
            <p>EC NUMBER: 5.1.3.12</p>
            <p>CONFIDENCE LEVEL: 1</p>
            <p>KEGG: R01387</p>
            <p>SUBSYSTEM: Amino sugar and nucleotide sugar metabolism</p>
          </html>
        </notes>
        <listOfReactants>
          <speciesReference species="M_C00167_c" stoichiometry="1" constant="true"/>
        </listOfReactants>
        <listOfProducts>
          <speciesReference species="M_C02330_c" stoichiometry="1" constant="true"/>
        </listOfProducts>
      </reaction>
      <reaction id="R_R01388_c" name="D-Glycerate:NAD+ 2-oxidoreductase" reversible="true" fast="false">
        <notes>
          <html xmlns="http://www.w3.org/1999/xhtml">
            <p>GENE ASSOCIATION: Clo1313_1953</p>
            <p>EC NUMBER: 1.1.1.26        1.1.1.29        1.1.1.81</p>
            <p>CONFIDENCE LEVEL: 2</p>
            <p>KEGG: R01388</p>
            <p>SUBSYSTEM: Glycine, serine and threonine metabolism</p>
          </html>
        </notes>
        <listOfReactants>
          <speciesReference species="M_C00003_c" stoichiometry="1" constant="true"/>
          <speciesReference species="M_C00258_c" stoichiometry="1" constant="true"/>
        </listOfReactants>
        <listOfProducts>
          <speciesReference species="M_C00004_c" stoichiometry="1" constant="true"/>
          <speciesReference species="M_C00080_c" stoichiometry="1" constant="true"/>
          <speciesReference species="M_C00168_c" stoichiometry="1" constant="true"/>
        </listOfProducts>
      </reaction>
      <reaction id="R_R01397_c" name="carbamoyl-phosphate:L-aspartate carbamoyltransferase" reversible="false" fast="false">
        <notes>
          <html xmlns="http://www.w3.org/1999/xhtml">
            <p>BIOCYC: ASPCARBTRANS-RXN</p>
            <p>BIGG: ASPCT, ASPCTn, ASPCTr</p>
            <p>BIOPATH: RXN00366</p>
            <p>BRENDA: BR43949</p>
            <p>GENE ASSOCIATION: Clo1313_1264</p>
            <p>EC NUMBER: 2.1.3.2</p>
            <p>CONFIDENCE LEVEL: 2</p>
            <p>KEGG: R01397</p>
            <p>METACYC: ASPCARBTRANS-RXN</p>
            <p>MXNREF: MNXR856</p>
            <p>REACTOME: REACT_115976, REACT_118097, REACT_131565, REACT_143033, REACT_152870, REACT_154211, REACT_155430, REACT_1965, REACT_30409, REACT_30529, REACT_80965, REACT_89217, REACT_90716, REACT_91724, REACT_96047, REACT_98356, REACT_98452</p>
            <p>RHEA: 20013, 20014, 20015, 20016</p>
            <p>SEED: rxn01018</p>
            <p>UPA: UCR01397, UER00116</p>
            <p>SUBSYSTEM: Pyrimidine metabolism</p>
          </html>
        </notes>
        <listOfReactants>
          <speciesReference species="M_C00049_c" stoichiometry="1" constant="true"/>
          <speciesReference species="M_C00169_c" stoichiometry="1" constant="true"/>
        </listOfReactants>
        <listOfProducts>
          <speciesReference species="M_C00009_c" stoichiometry="1" constant="true"/>
          <speciesReference species="M_C00438_c" stoichiometry="1" constant="true"/>
          <speciesReference species="M_C00080_c" stoichiometry="1" constant="true"/>
        </listOfProducts>
      </reaction>
      <reaction id="R_R01398_c" name="Carbamoyl-phosphate:L-ornithine carbamoyltransferase" reversible="true" fast="false">
        <notes>
          <html xmlns="http://www.w3.org/1999/xhtml">
            <p>BIOCYC: RXN-13482</p>
            <p>BIOPATH: RXN00958</p>
            <p>BRENDA: BR43950, BS381613</p>
            <p>GENE ASSOCIATION: Clo1313_2561</p>
            <p>EC NUMBER: 2.1.3.3</p>
            <p>CONFIDENCE LEVEL: 2</p>
            <p>KEGG: R01398</p>
            <p>METACYC: ORNCARBAMTRANSFER-RXN, RXN-13482</p>
            <p>MXNREF: MNXR3940</p>
            <p>REACTOME: REACT_101361, REACT_102870, REACT_105226, REACT_106259, REACT_108782, REACT_115561, REACT_138629, REACT_29449, REACT_30313, REACT_30784, REACT_31346, REACT_75706, REACT_77785, REACT_78698, REACT_801, REACT_83411, REACT_88033, REACT_91782, REACT_96735</p>
            <p>RHEA: 19513, 19514, 19515, 19516</p>
            <p>SUBSYSTEM: Arginine and proline metabolism</p>
          </html>
        </notes>
        <listOfReactants>
          <speciesReference species="M_C00077_c" stoichiometry="1" constant="true"/>
          <speciesReference species="M_C00169_c" stoichiometry="1" constant="true"/>
        </listOfReactants>
        <listOfProducts>
          <speciesReference species="M_C00009_c" stoichiometry="1" constant="true"/>
          <speciesReference species="M_C00080_c" stoichiometry="1" constant="true"/>
          <speciesReference species="M_C00327_c" stoichiometry="1" constant="true"/>
        </listOfProducts>
      </reaction>
      <reaction id="R_R01402_c" name="S-methyl-5&apos;-thioadenosine:phosphate S-methyl-5-thio-alpha-D-ribosyl-transferase" reversible="true" fast="false">
        <notes>
          <html xmlns="http://www.w3.org/1999/xhtml">
            <p>BIOCYC: 5-METHYLTHIOADENOSINE-PHOSPHORYLASE-RXN</p>
            <p>BIGG: MTAP</p>
            <p>BRENDA: BR47472, BS354415</p>
            <p>GENE ASSOCIATION: Clo1313_1606</p>
            <p>EC NUMBER: 2.4.2.28</p>
            <p>CONFIDENCE LEVEL: 2</p>
            <p>KEGG: R01402</p>
            <p>METACYC: 5-METHYLTHIOADENOSINE-PHOSPHORYLASE-RXN</p>
            <p>MXNREF: MNXR3639</p>
            <p>REACTOME: REACT_127686, REACT_130914, REACT_130926, REACT_131112, REACT_135578, REACT_136938, REACT_138394, REACT_141400, REACT_141778, REACT_144687, REACT_144819, REACT_144833, REACT_75786</p>
            <p>RHEA: 11852, 11853, 11854, 11855</p>
            <p>SEED: rxn01022</p>
            <p>UPA: UCR01402, UER00873</p>
            <p>SUBSYSTEM: Cysteine and methionine metabolism</p>
          </html>
        </notes>
        <listOfReactants>
          <speciesReference species="M_C00009_c" stoichiometry="1" constant="true"/>
          <speciesReference species="M_C00170_c" stoichiometry="1" constant="true"/>
        </listOfReactants>
        <listOfProducts>
          <speciesReference species="M_C00147_c" stoichiometry="1" constant="true"/>
          <speciesReference species="M_C04188_c" stoichiometry="1" constant="true"/>
        </listOfProducts>
      </reaction>
      <reaction id="R_R01424_c" name="N-Benzoylglycine amidohydrolase" reversible="false" fast="false">
        <notes>
          <html xmlns="http://www.w3.org/1999/xhtml">
            <p>GENE ASSOCIATION: Clo1313_2731</p>
            <p>EC NUMBER: 3.5.1.32</p>
            <p>CONFIDENCE LEVEL: 1</p>
            <p>KEGG: R01424</p>
            <p>SUBSYSTEM: Phenylalanine metabolism</p>
          </html>
        </notes>
        <listOfReactants>
          <speciesReference species="M_C00037_c" stoichiometry="1" constant="true"/>
          <speciesReference species="M_C00180_c" stoichiometry="1" constant="true"/>
        </listOfReactants>
        <listOfProducts>
          <speciesReference species="M_C00001_c" stoichiometry="1" constant="true"/>
          <speciesReference species="M_C01586_c" stoichiometry="1" constant="true"/>
        </listOfProducts>
      </reaction>
      <reaction id="R_R01466_c" name="O-phospho-L-homoserine phosphate-lyase (adding water;L-threonine-forming)" reversible="false" fast="false">
        <notes>
          <html xmlns="http://www.w3.org/1999/xhtml">
            <p>BIOCYC: THRESYN-RXN</p>
            <p>BIGG: THRS</p>
            <p>BIOPATH: RXN01500</p>
            <p>BRENDA: BR16083</p>
            <p>GENE ASSOCIATION: Clo1313_0867</p>
            <p>EC NUMBER: 4.2.3.1</p>
            <p>CONFIDENCE LEVEL: 2</p>
            <p>KEGG: R01466</p>
            <p>METACYC: THRESYN-RXN</p>
            <p>MXNREF: MNXR5064</p>
            <p>RHEA: 10840, 10841, 10842, 10843</p>
            <p>SEED: rxn01069</p>
            <p>UPA: UCR01466, UER00065</p>
            <p>SUBSYSTEM: Glycine, serine and threonine metabolism</p>
          </html>
        </notes>
        <listOfReactants>
          <speciesReference species="M_C00001_c" stoichiometry="1" constant="true"/>
          <speciesReference species="M_C01102_c" stoichiometry="1" constant="true"/>
        </listOfReactants>
        <listOfProducts>
          <speciesReference species="M_C00009_c" stoichiometry="1" constant="true"/>
          <speciesReference species="M_C00188_c" stoichiometry="1" constant="true"/>
        </listOfProducts>
      </reaction>
      <reaction id="R_R01512_c" name="ATP:3-phospho-D-glycerate 1-phosphotransferase" reversible="false" fast="false">
        <notes>
          <html xmlns="http://www.w3.org/1999/xhtml">
            <p>BIOCYC: PHOSGLYPHOS-RXN</p>
            <p>BIGG: PGK</p>
            <p>BIOPATH: RXN00796</p>
            <p>BRENDA: BR47826</p>
            <p>GENE ASSOCIATION: Clo1313_2094</p>
            <p>EC NUMBER: 2.7.2.3</p>
            <p>CONFIDENCE LEVEL: 4</p>
            <p>IAT CORE: GG8r</p>
            <p>KEGG: R01512</p>
            <p>METACYC: PHOSGLYPHOS-RXN</p>
            <p>MXNREF: MNXR4189</p>
            <p>REACTOME: REACT_104338, REACT_109995, REACT_110610, REACT_114935, REACT_115775, REACT_115924, REACT_1186, REACT_154866, REACT_155872, REACT_158035, REACT_158142, REACT_158941, REACT_159062, REACT_159286, REACT_159579, REACT_29938, REACT_30677, REACT_31518, REACT_34605, REACT_432, REACT_80659, REACT_81461, REACT_81725, REACT_82233, REACT_84357, REACT_85747, REACT_88105, REACT_88146, REACT_88245, REACT_89364, REACT_90420, REACT_94497, REACT_96479, REACT_96646, REACT_97790</p>
            <p>RHEA: 14801, 14802, 14803, 14804</p>
            <p>SEED: rxn01100</p>
            <p>UPA: UCR01512, UER00185</p>
            <p>SUBSYSTEM: Glycolysis / Gluconeogenesis</p>
          </html>
        </notes>
        <listOfReactants>
          <speciesReference species="M_C00008_c" stoichiometry="1" constant="true"/>
          <speciesReference species="M_C00236_c" stoichiometry="1" constant="true"/>
        </listOfReactants>
        <listOfProducts>
          <speciesReference species="M_C00002_c" stoichiometry="1" constant="true"/>
          <speciesReference species="M_C00197_c" stoichiometry="1" constant="true"/>
        </listOfProducts>
      </reaction>
      <reaction id="R_R01513_c" name="3-Phospho-D-glycerate:NAD+ 2-oxidoreductase" reversible="false" fast="false">
        <notes>
          <html xmlns="http://www.w3.org/1999/xhtml">
            <p>BIOCYC: PGLYCDEHYDROG-RXN</p>
            <p>BIGG: PGCD, PGCDr</p>
            <p>BIOPATH: RXN00096</p>
            <p>BRENDA: BR29351, BS188712, BS383029</p>
            <p>GENE ASSOCIATION: Clo1313_0586</p>
            <p>EC NUMBER: 1.1.1.95</p>
            <p>CONFIDENCE LEVEL: 2</p>
            <p>KEGG: R01513</p>
            <p>METACYC: PGLYCDEHYDROG-RXN</p>
            <p>MXNREF: MNXR4184</p>
            <p>REACTOME: REACT_116077, REACT_125894, REACT_126526, REACT_132499, REACT_133723, REACT_134028, REACT_134043, REACT_134956, REACT_135528, REACT_136870, REACT_139274, REACT_140333, REACT_141738, REACT_143488, REACT_145006, REACT_145591, REACT_155480, REACT_160029</p>
            <p>RHEA: 12641, 12642, 12643, 12644</p>
            <p>SEED: rxn01101</p>
            <p>UPA: UCR01513, UER00196</p>
            <p>SUBSYSTEM: Glycine, serine and threonine metabolism</p>
          </html>
        </notes>
        <listOfReactants>
          <speciesReference species="M_C00003_c" stoichiometry="1" constant="true"/>
          <speciesReference species="M_C00197_c" stoichiometry="1" constant="true"/>
        </listOfReactants>
        <listOfProducts>
          <speciesReference species="M_C00004_c" stoichiometry="1" constant="true"/>
          <speciesReference species="M_C00080_c" stoichiometry="1" constant="true"/>
          <speciesReference species="M_C03232_c" stoichiometry="1" constant="true"/>
        </listOfProducts>
      </reaction>
      <reaction id="R_R01514_c" name="ATP:(R)-glycerate 3-phosphotransferase" reversible="false" fast="false">
        <notes>
          <html xmlns="http://www.w3.org/1999/xhtml">
            <p>BIOCYC: GLY3KIN-RXN</p>
            <p>BIGG: GLYCK</p>
            <p>BIOPATH: RXN00057</p>
            <p>BRENDA: BR47771, BS370516</p>
            <p>GENE ASSOCIATION: Clo1313_2359</p>
            <p>EC NUMBER: 2.7.1.31</p>
            <p>CONFIDENCE LEVEL: 2</p>
            <p>KEGG: R01514</p>
            <p>METACYC: GLY3KIN-RXN</p>
            <p>MXNREF: MNXR2756</p>
            <p>RHEA: 23516, 23517, 23518, 23519</p>
            <p>SEED: rxn01102</p>
            <p>UPA: UCR01514, UER00833, UER00917</p>
            <p>SUBSYSTEM: Glycine, serine and threonine metabolism</p>
          </html>
        </notes>
        <listOfReactants>
          <speciesReference species="M_C00002_c" stoichiometry="1" constant="true"/>
          <speciesReference species="M_C00258_c" stoichiometry="1" constant="true"/>
        </listOfReactants>
        <listOfProducts>
          <speciesReference species="M_C00008_c" stoichiometry="1" constant="true"/>
          <speciesReference species="M_C00080_c" stoichiometry="1" constant="true"/>
          <speciesReference species="M_C00197_c" stoichiometry="1" constant="true"/>
        </listOfProducts>
      </reaction>
      <reaction id="R_R01518_c" name="2-Phospho-D-glycerate 2,3-phosphomutase" reversible="true" fast="false">
        <notes>
          <html xmlns="http://www.w3.org/1999/xhtml">
            <p>BIOCYC: 3PGAREARR-RXN</p>
            <p>GENE ASSOCIATION: Clo1313_0080 or Clo1313_0813 or Clo1313_0966 or Clo1313_1271 or Clo1313_1517 or Clo1313_2092</p>
            <p>EC NUMBER: 5.4.2.1</p>
            <p>CONFIDENCE LEVEL: 4</p>
            <p>IAT CORE: GG9r</p>
            <p>KEGG: R01518</p>
            <p>METACYC: 3PGAREARR-RXN</p>
            <p>MXNREF: MNXR4195</p>
            <p>REACTOME: REACT_100378, REACT_105247, REACT_106697, REACT_111991, REACT_112712, REACT_112969, REACT_115206, REACT_116032, REACT_116142, REACT_127034, REACT_128539, REACT_131103, REACT_131150, REACT_29464, REACT_29474, REACT_31484, REACT_576, REACT_766, REACT_79020, REACT_80395, REACT_81432, REACT_82507, REACT_91956, REACT_92327, REACT_92964, REACT_94038, REACT_94205</p>
            <p>RHEA: 15901, 15902, 15903, 15904</p>
            <p>SEED: rxn01106</p>
            <p>UPA: UCR01518, UER00186</p>
            <p>SUBSYSTEM: Glycolysis / Gluconeogenesis</p>
          </html>
        </notes>
        <listOfReactants>
          <speciesReference species="M_C00631_c" stoichiometry="1" constant="true"/>
        </listOfReactants>
        <listOfProducts>
          <speciesReference species="M_C00197_c" stoichiometry="1" constant="true"/>
        </listOfProducts>
      </reaction>
      <reaction id="R_R01529_c" name="D-Ribulose-5-phosphate 3-epimerase" reversible="true" fast="false">
        <notes>
          <html xmlns="http://www.w3.org/1999/xhtml">
            <p>BIOCYC: RIBULP3EPIM-RXN</p>
            <p>BIGG: RPE</p>
            <p>BIOPATH: RXN00191</p>
            <p>BRENDA: BR184</p>
            <p>GENE ASSOCIATION: Clo1313_1661</p>
            <p>EC NUMBER: 5.1.3.1</p>
            <p>CONFIDENCE LEVEL: 4</p>
            <p>IAT CORE: PPP4r</p>
            <p>KEGG: R01529</p>
            <p>METACYC: RIBULP3EPIM-RXN</p>
            <p>MXNREF: MNXR4653</p>
            <p>REACTOME: REACT_100824, REACT_101588, REACT_102580, REACT_102631, REACT_103433, REACT_104995, REACT_106905, REACT_108022, REACT_109378, REACT_109963, REACT_11118, REACT_111967, REACT_113659, REACT_113779, REACT_114990, REACT_126984, REACT_128925, REACT_129117, REACT_129540, REACT_145787, REACT_1522, REACT_30648, REACT_30976, REACT_31729, REACT_32935, REACT_35802, REACT_77718, REACT_78429, REACT_80876, REACT_81479, REACT_82433, REACT_82797, REACT_84270, REACT_85771, REACT_88833, REACT_90885, REACT_93195, REACT_93209, REACT_93310, REACT_96012, REACT_97663, REACT_97858</p>
            <p>RHEA: 13677, 13678, 13679, 13680</p>
            <p>SEED: rxn01116</p>
            <p>UPA: UCR01529, UER00411</p>
            <p>SUBSYSTEM: Pentose phosphate pathway</p>
          </html>
        </notes>
        <listOfReactants>
          <speciesReference species="M_C00199_c" stoichiometry="1" constant="true"/>
        </listOfReactants>
        <listOfProducts>
          <speciesReference species="M_C00231_c" stoichiometry="1" constant="true"/>
        </listOfProducts>
      </reaction>
      <reaction id="R_R01542_c" name="2-Dehydro-3-deoxy-D-gluconate:NAD+ 5-oxidoreductase" reversible="true" fast="false">
        <notes>
          <html xmlns="http://www.w3.org/1999/xhtml">
            <p>GENE ASSOCIATION: Clo1313_0815</p>
            <p>EC NUMBER: 1.1.1.125       1.1.1.127</p>
            <p>CONFIDENCE LEVEL: 1</p>
            <p>KEGG: R01542</p>
            <p>SUBSYSTEM: Pentose and glucuronate interconversions</p>
          </html>
        </notes>
        <listOfReactants>
          <speciesReference species="M_C00003_c" stoichiometry="1" constant="true"/>
          <speciesReference species="M_C00204_c" stoichiometry="1" constant="true"/>
        </listOfReactants>
        <listOfProducts>
          <speciesReference species="M_C00004_c" stoichiometry="1" constant="true"/>
          <speciesReference species="M_C00080_c" stoichiometry="1" constant="true"/>
          <speciesReference species="M_C04349_c" stoichiometry="1" constant="true"/>
        </listOfProducts>
      </reaction>
      <reaction id="R_R01547_c" name="ATP:dAMP phosphotransferase" reversible="false" fast="false">
        <notes>
          <html xmlns="http://www.w3.org/1999/xhtml">
            <p>BIOCYC: DEOXYADENYLATE-KINASE-RXN</p>
            <p>BIGG: DADK</p>
            <p>BIOPATH: RXN01182</p>
            <p>BRENDA: BR48070</p>
            <p>GENE ASSOCIATION: Clo1313_0466</p>
            <p>EC NUMBER: 2.7.4.3         2.7.4.11</p>
            <p>CONFIDENCE LEVEL: 2</p>
            <p>KEGG: R01547</p>
            <p>METACYC: DEOXYADENYLATE-KINASE-RXN</p>
            <p>MXNREF: MNXR55198</p>
            <p>RHEA: 23100, 23101, 23102, 23103</p>
            <p>SEED: rxn01127</p>
            <p>SUBSYSTEM: Purine metabolism</p>
          </html>
        </notes>
        <listOfReactants>
          <speciesReference species="M_C00002_c" stoichiometry="1" constant="true"/>
          <speciesReference species="M_C00360_c" stoichiometry="1" constant="true"/>
        </listOfReactants>
        <listOfProducts>
          <speciesReference species="M_C00008_c" stoichiometry="1" constant="true"/>
          <speciesReference species="M_C00206_c" stoichiometry="1" constant="true"/>
        </listOfProducts>
      </reaction>
      <reaction id="R_R01548_c" name="dATP:cytidine 5-phosphotransferase" reversible="false" fast="false">
        <notes>
          <html xmlns="http://www.w3.org/1999/xhtml">
            <p>GENE ASSOCIATION: Clo1313_1891</p>
            <p>EC NUMBER: 2.7.1.48</p>
            <p>CONFIDENCE LEVEL: 1</p>
            <p>KEGG: R01548</p>
            <p>MXNREF: MNXR59265</p>
            <p>SEED: rxn01128</p>
            <p>SUBSYSTEM: Pyrimidine metabolism</p>
          </html>
        </notes>
        <listOfReactants>
          <speciesReference species="M_C00131_c" stoichiometry="1" constant="true"/>
          <speciesReference species="M_C00475_c" stoichiometry="1" constant="true"/>
        </listOfReactants>
        <listOfProducts>
          <speciesReference species="M_C00055_c" stoichiometry="1" constant="true"/>
          <speciesReference species="M_C00206_c" stoichiometry="1" constant="true"/>
        </listOfProducts>
      </reaction>
      <reaction id="R_R01549_c" name="dATP:uridine 5-phosphotransferase" reversible="false" fast="false">
        <notes>
          <html xmlns="http://www.w3.org/1999/xhtml">
            <p>GENE ASSOCIATION: Clo1313_1891</p>
            <p>EC NUMBER: 2.7.1.48</p>
            <p>CONFIDENCE LEVEL: 2</p>
            <p>KEGG: R01549</p>
            <p>MXNREF: MNXR59266</p>
            <p>SEED: rxn01129</p>
            <p>SUBSYSTEM: Pyrimidine metabolism</p>
          </html>
        </notes>
        <listOfReactants>
          <speciesReference species="M_C00131_c" stoichiometry="1" constant="true"/>
          <speciesReference species="M_C00299_c" stoichiometry="1" constant="true"/>
        </listOfReactants>
        <listOfProducts>
          <speciesReference species="M_C00105_c" stoichiometry="1" constant="true"/>
          <speciesReference species="M_C00206_c" stoichiometry="1" constant="true"/>
        </listOfProducts>
      </reaction>
      <reaction id="R_R01561_c" name="Adenosine:phosphate alpha-D-ribosyltransferase" reversible="true" fast="false">
        <notes>
          <html xmlns="http://www.w3.org/1999/xhtml">
            <p>BIOCYC: ADENPHOSPHOR-RXN</p>
            <p>BIGG: PUNP1, PUNP1m</p>
            <p>BRENDA: BS354432</p>
            <p>GENE ASSOCIATION: Clo1313_1056 or Clo1313_2341</p>
            <p>EC NUMBER: 2.4.2.1</p>
            <p>CONFIDENCE LEVEL: 2</p>
            <p>KEGG: R01561</p>
            <p>METACYC: ADENPHOSPHOR-RXN</p>
            <p>MXNREF: MNXR4522</p>
            <p>RHEA: 27642, 27643, 27644, 27645</p>
            <p>SEED: rxn01138</p>
            <p>SUBSYSTEM: Purine metabolism</p>
          </html>
        </notes>
        <listOfReactants>
          <speciesReference species="M_C00009_c" stoichiometry="1" constant="true"/>
          <speciesReference species="M_C00212_c" stoichiometry="1" constant="true"/>
        </listOfReactants>
        <listOfProducts>
          <speciesReference species="M_C00147_c" stoichiometry="1" constant="true"/>
          <speciesReference species="M_C00620_c" stoichiometry="1" constant="true"/>
        </listOfProducts>
      </reaction>
      <reaction id="R_R01569_c" name="Thymidylate 5-phosphohydrolase" reversible="false" fast="false">
        <notes>
          <html xmlns="http://www.w3.org/1999/xhtml">
            <p>BIGG: NTD5, NTD5l, NTD5m, NTD5pp</p>
            <p>BRENDA: BR10688</p>
            <p>GENE ASSOCIATION: Clo1313_3022</p>
            <p>EC NUMBER: 3.1.3.5         3.1.3.35</p>
            <p>CONFIDENCE LEVEL: 2</p>
            <p>KEGG: R01569</p>
            <p>METACYC: THYMIDYLATE-5-PHOSPHATASE-RXN</p>
            <p>MXNREF: MNXR3878</p>
            <p>RHEA: 11080, 11081, 11082, 11083</p>
            <p>SEED: rxn01145</p>
            <p>SUBSYSTEM: Pyrimidine metabolism</p>
          </html>
        </notes>
        <listOfReactants>
          <speciesReference species="M_C00001_c" stoichiometry="1" constant="true"/>
          <speciesReference species="M_C00364_c" stoichiometry="1" constant="true"/>
        </listOfReactants>
        <listOfProducts>
          <speciesReference species="M_C00009_c" stoichiometry="1" constant="true"/>
          <speciesReference species="M_C00214_c" stoichiometry="1" constant="true"/>
        </listOfProducts>
      </reaction>
      <reaction id="R_R01600_c" name="ATP:beta-D-glucose 6-phosphotransferase" reversible="false" fast="false">
        <notes>
          <html xmlns="http://www.w3.org/1999/xhtml">
            <p>BIOCYC: GLUCOKIN-RXN</p>
            <p>GENE ASSOCIATION: Clo1313_0489 or Clo1313_1831</p>
            <p>EC NUMBER: 2.7.1.2</p>
            <p>CONFIDENCE LEVEL: 4</p>
            <p>IAT CORE: GG1</p>
            <p>RAT NOTE: Using GTP although KEGGG reaction link uses ATP</p>
            <p>KEGG: R01600</p>
            <p>METACYC: GLUCOKIN-RXN</p>
            <p>MXNREF: MNXR5673</p>
            <p>SEED: rxn12995</p>
            <p>SUBSYSTEM: Glycolysis / Gluconeogenesis</p>
          </html>
        </notes>
        <listOfReactants>
          <speciesReference species="M_C00044_c" stoichiometry="1" constant="true"/>
          <speciesReference species="M_C00221_c" stoichiometry="1" constant="true"/>
        </listOfReactants>
        <listOfProducts>
          <speciesReference species="M_C00035_c" stoichiometry="1" constant="true"/>
          <speciesReference species="M_C01172_c" stoichiometry="1" constant="true"/>
        </listOfProducts>
      </reaction>
      <reaction id="R_R01624_c" name="acetyl-CoA:[acyl-carrier-protein] S-acetyltransferase" reversible="false" fast="false">
        <notes>
          <html xmlns="http://www.w3.org/1999/xhtml">
            <p>BIGG: ACOATA, ACOATAm</p>
            <p>GENE ASSOCIATION: Clo1313_1281 or Clo1313_2100 or Clo1313_2102</p>
            <p>EC NUMBER: 2.3.1.38        2.3.1.85        2.3.1.86        2.3.1.180</p>
            <p>CONFIDENCE LEVEL: 1</p>
            <p>KEGG: R01624</p>
            <p>METACYC: ACP-S-ACETYLTRANSFER-RXN</p>
            <p>MXNREF: MNXR35617</p>
            <p>SEED: rxn05349</p>
            <p>SUBSYSTEM: Fatty acid biosynthesis</p>
          </html>
        </notes>
        <listOfReactants>
          <speciesReference species="M_C00024_c" stoichiometry="1" constant="true"/>
          <speciesReference species="M_C00229_c" stoichiometry="1" constant="true"/>
        </listOfReactants>
        <listOfProducts>
          <speciesReference species="M_C00010_c" stoichiometry="1" constant="true"/>
          <speciesReference species="M_C03939_c" stoichiometry="1" constant="true"/>
        </listOfProducts>
      </reaction>
      <reaction id="R_R01625_c" name="CoA:apo-[acyl-carrier-protein] pantetheinephosphotransferase" reversible="false" fast="false">
        <notes>
          <html xmlns="http://www.w3.org/1999/xhtml">
            <p>BIGG: ACPS1</p>
            <p>GENE ASSOCIATION: Clo1313_1486</p>
            <p>EC NUMBER: 2.7.8.7         2.7.8.-</p>
            <p>KEGG: R01625</p>
            <p>METACYC: HOLO-ACP-SYNTH-RXN</p>
            <p>MXNREF: MNXR35618</p>
            <p>SEED: rxn06023</p>
            <p>SUBSYSTEM: Pantothenate and CoA biosynthesis</p>
          </html>
        </notes>
        <listOfReactants>
          <speciesReference species="M_C00010_c" stoichiometry="1" constant="true"/>
          <speciesReference species="M_C03688_c" stoichiometry="1" constant="true"/>
        </listOfReactants>
        <listOfProducts>
          <speciesReference species="M_C00054_c" stoichiometry="1" constant="true"/>
          <speciesReference species="M_C00229_c" stoichiometry="1" constant="true"/>
        </listOfProducts>
      </reaction>
      <reaction id="R_R01626_c" name="Malonyl-CoA:[acyl-carrier-protein] S-malonyltransferase" reversible="false" fast="false">
        <notes>
          <html xmlns="http://www.w3.org/1999/xhtml">
            <p>BIOCYC: MALONYL-COA-ACP-TRANSACYL-RXN</p>
            <p>BIGG: MCOATA, MCOATAm</p>
            <p>GENE ASSOCIATION: Clo1313_1282</p>
            <p>EC NUMBER: 2.3.1.39        2.3.1.85        2.3.1.86</p>
            <p>CONFIDENCE LEVEL: 2</p>
            <p>KEGG: R01626</p>
            <p>MXNREF: MNXR35619</p>
            <p>SEED: rxn05465</p>
            <p>SUBSYSTEM: Fatty acid biosynthesis</p>
          </html>
        </notes>
        <listOfReactants>
          <speciesReference species="M_C00083_c" stoichiometry="1" constant="true"/>
          <speciesReference species="M_C00229_c" stoichiometry="1" constant="true"/>
        </listOfReactants>
        <listOfProducts>
          <speciesReference species="M_C00010_c" stoichiometry="1" constant="true"/>
          <speciesReference species="M_C01209_c" stoichiometry="1" constant="true"/>
        </listOfProducts>
      </reaction>
      <reaction id="R_R01639_c" name="ATP:D-xylulose 5-phosphotransferase" reversible="true" fast="false">
        <notes>
          <html xmlns="http://www.w3.org/1999/xhtml">
            <p>EC NUMBER: 2.7.1.7</p>
            <p>CONFIDENCE LEVEL: 1</p>
            <p>KEGG: R01639</p>
            <p>RAT NOTE: Included based on overflow metabolism from high-substrate loading.</p>
            <p>SUBSYSTEM: Pentose and glucuronate interconversions</p>
          </html>
        </notes>
        <listOfReactants>
          <speciesReference species="M_C00231_c" stoichiometry="1" constant="true"/>
          <speciesReference species="M_C00008_c" stoichiometry="1" constant="true"/>
        </listOfReactants>
        <listOfProducts>
          <speciesReference species="M_C00002_c" stoichiometry="1" constant="true"/>
          <speciesReference species="M_C00310_c" stoichiometry="1" constant="true"/>
        </listOfProducts>
      </reaction>
      <reaction id="R_R01655_c" name="5,10-Methenyltetrahydrofolate 5-hydrolase (decyclizing)" reversible="true" fast="false">
        <notes>
          <html xmlns="http://www.w3.org/1999/xhtml">
            <p>BIOCYC: METHENYLTHFCYCLOHYDRO-RXN</p>
            <p>BIGG: MTHFC, MTHFCm</p>
            <p>BRENDA: BR22746, BS369893</p>
            <p>GENE ASSOCIATION: Clo1313_1120</p>
            <p>EC NUMBER: 3.5.4.9</p>
            <p>CONFIDENCE LEVEL: 2</p>
            <p>KEGG: R01655</p>
            <p>METACYC: METHENYLTHFCYCLOHYDRO-RXN</p>
            <p>MXNREF: MNXR3641</p>
            <p>RHEA: 23700, 23701, 23702, 23703</p>
            <p>SEED: rxn01211</p>
            <p>SUBSYSTEM: One carbon pool by folate</p>
          </html>
        </notes>
        <listOfReactants>
          <speciesReference species="M_C00001_c" stoichiometry="1" constant="true"/>
          <speciesReference species="M_C00445_c" stoichiometry="1" constant="true"/>
        </listOfReactants>
        <listOfProducts>
          <speciesReference species="M_C00080_c" stoichiometry="1" constant="true"/>
          <speciesReference species="M_C00234_c" stoichiometry="1" constant="true"/>
        </listOfProducts>
      </reaction>
      <reaction id="R_R01658_c" name="Dimethylallyl-diphosphate:isopentenyl-diphosphate dimethylallyltranstransferase" reversible="false" fast="false">
        <notes>
          <html xmlns="http://www.w3.org/1999/xhtml">
            <p>BIOCYC: GPPSYN-RXN</p>
            <p>BIGG: DMATT, DMATTx</p>
            <p>BIOPATH: RXN00099</p>
            <p>BRENDA: BR47563</p>
            <p>GENE ASSOCIATION: Clo1313_1390</p>
            <p>EC NUMBER: 2.5.1.1</p>
            <p>CONFIDENCE LEVEL: 2</p>
            <p>KEGG: R01658</p>
            <p>METACYC: GPPSYN-RXN</p>
            <p>MXNREF: MNXR55238</p>
            <p>REACTOME: REACT_100741, REACT_102050, REACT_102118, REACT_102935, REACT_103677, REACT_104071, REACT_107473, REACT_109578, REACT_32357, REACT_34263, REACT_34609, REACT_79289, REACT_87054, REACT_88460, REACT_89249, REACT_9467, REACT_96115</p>
            <p>RHEA: 22408, 22409, 22410, 22411</p>
            <p>SEED: rxn01213</p>
            <p>UPA: UCR01658, UER00368</p>
            <p>SUBSYSTEM: Terpenoid backbone biosynthesis</p>
          </html>
        </notes>
        <listOfReactants>
          <speciesReference species="M_C00129_c" stoichiometry="1" constant="true"/>
          <speciesReference species="M_C00235_c" stoichiometry="1" constant="true"/>
        </listOfReactants>
        <listOfProducts>
          <speciesReference species="M_C00013_c" stoichiometry="1" constant="true"/>
          <speciesReference species="M_C00341_c" stoichiometry="1" constant="true"/>
        </listOfProducts>
      </reaction>
      <reaction id="R_R01663_c" name="dCMP aminohydrolase" reversible="true" fast="false">
        <notes>
          <html xmlns="http://www.w3.org/1999/xhtml">
            <p>BIGG: DCMPDA</p>
            <p>BIOPATH: RXN01034</p>
            <p>BRENDA: BR29523</p>
            <p>GENE ASSOCIATION: Clo1313_0186</p>
            <p>EC NUMBER: 3.5.4.12</p>
            <p>CONFIDENCE LEVEL: 2</p>
            <p>KEGG: R01663</p>
            <p>METACYC: DCMP-DEAMINASE-RXN</p>
            <p>MXNREF: MNXR1461</p>
            <p>REACTOME: REACT_102792, REACT_105695, REACT_106595, REACT_132156, REACT_158108, REACT_30304, REACT_31119, REACT_33008, REACT_81043, REACT_81738, REACT_82206, REACT_84263, REACT_879, REACT_90963, REACT_95511, REACT_95855</p>
            <p>RHEA: 22924, 22925, 22926, 22927</p>
            <p>SEED: rxn01217</p>
            <p>SUBSYSTEM: Pyrimidine metabolism</p>
          </html>
        </notes>
        <listOfReactants>
          <speciesReference species="M_C00001_c" stoichiometry="1" constant="true"/>
          <speciesReference species="M_C00239_c" stoichiometry="1" constant="true"/>
          <speciesReference species="M_C00080_c" stoichiometry="1" constant="true"/>
        </listOfReactants>
        <listOfProducts>
          <speciesReference species="M_C00014_c" stoichiometry="1" constant="true"/>
          <speciesReference species="M_C00365_c" stoichiometry="1" constant="true"/>
        </listOfProducts>
      </reaction>
      <reaction id="R_R01664_c" name="2-Deoxycytidine 5-monophosphate phosphohydrolase" reversible="false" fast="false">
        <notes>
          <html xmlns="http://www.w3.org/1999/xhtml">
            <p>BIGG: NTD3, NTD3l, NTD3pp</p>
            <p>BIOPATH: RXN00066</p>
            <p>GENE ASSOCIATION: Clo1313_3022</p>
            <p>EC NUMBER: 3.1.3.5</p>
            <p>CONFIDENCE LEVEL: 2</p>
            <p>KEGG: R01664</p>
            <p>METACYC: RXN0-5292</p>
            <p>MXNREF: MNXR3876</p>
            <p>RHEA: 29363, 29364, 29365, 29366</p>
            <p>SEED: rxn01218</p>
            <p>SUBSYSTEM: Pyrimidine metabolism</p>
          </html>
        </notes>
        <listOfReactants>
          <speciesReference species="M_C00001_c" stoichiometry="1" constant="true"/>
          <speciesReference species="M_C00239_c" stoichiometry="1" constant="true"/>
        </listOfReactants>
        <listOfProducts>
          <speciesReference species="M_C00009_c" stoichiometry="1" constant="true"/>
          <speciesReference species="M_C00881_c" stoichiometry="1" constant="true"/>
        </listOfProducts>
      </reaction>
      <reaction id="R_R01665_c" name="ATP:dCMP phosphotransferase" reversible="false" fast="false">
        <notes>
          <html xmlns="http://www.w3.org/1999/xhtml">
            <p>BIOCYC: RXN-7913</p>
            <p>BIGG: CYTK2, CYTK2n</p>
            <p>BIOPATH: RXN00572</p>
            <p>BRENDA: BR48817, BR49405</p>
            <p>GENE ASSOCIATION: Clo1313_1512</p>
            <p>EC NUMBER: 2.7.4.14</p>
            <p>CONFIDENCE LEVEL: 2</p>
            <p>KEGG: R01665</p>
            <p>METACYC: RXN-11831, RXN-7913</p>
            <p>MXNREF: MNXR55188</p>
            <p>RHEA: 25094, 25095, 25096, 25097</p>
            <p>SEED: rxn01219</p>
            <p>SUBSYSTEM: Pyrimidine metabolism</p>
          </html>
        </notes>
        <listOfReactants>
          <speciesReference species="M_C00002_c" stoichiometry="1" constant="true"/>
          <speciesReference species="M_C00239_c" stoichiometry="1" constant="true"/>
        </listOfReactants>
        <listOfProducts>
          <speciesReference species="M_C00008_c" stoichiometry="1" constant="true"/>
          <speciesReference species="M_C00705_c" stoichiometry="1" constant="true"/>
        </listOfProducts>
      </reaction>
      <reaction id="R_R01678_c" name="Lactose galactohydrolase" reversible="false" fast="false">
        <notes>
          <html xmlns="http://www.w3.org/1999/xhtml">
            <p>GENE ASSOCIATION: Clo1313_2861</p>
            <p>EC NUMBER: 3.2.1.23        3.2.1.108</p>
            <p>CONFIDENCE LEVEL: 1</p>
            <p>KEGG: R01678</p>
            <p>SUBSYSTEM: Galactose metabolism</p>
          </html>
        </notes>
        <listOfReactants>
          <speciesReference species="M_C00001_c" stoichiometry="1" constant="true"/>
          <speciesReference species="M_C00243_c" stoichiometry="1" constant="true"/>
        </listOfReactants>
        <listOfProducts>
          <speciesReference species="M_C00124_c" stoichiometry="1" constant="true"/>
          <speciesReference species="M_C00267_c" stoichiometry="1" constant="true"/>
        </listOfProducts>
      </reaction>
      <reaction id="R_R01714_c" name="5-O-(1-Carboxyvinyl)-3-phosphoshikimate phosphate-lyase (chorismate-forming)" reversible="false" fast="false">
        <notes>
          <html xmlns="http://www.w3.org/1999/xhtml">
            <p>BIOCYC: CHORISMATE-SYNTHASE-RXN</p>
            <p>BIGG: CHORS</p>
            <p>BIOPATH: RXN01245</p>
            <p>BRENDA: BR16094, BS390149</p>
            <p>GENE ASSOCIATION: Clo1313_1491</p>
            <p>EC NUMBER: 4.2.3.5</p>
            <p>CONFIDENCE LEVEL: 2</p>
            <p>KEGG: R01714</p>
            <p>METACYC: CHORISMATE-SYNTHASE-RXN</p>
            <p>MXNREF: MNXR1160</p>
            <p>REACTOME: REACT_27204</p>
            <p>RHEA: 21020, 21021, 21022, 21023</p>
            <p>SEED: rxn01255</p>
            <p>UPA: UCR01714, UER00090</p>
            <p>SUBSYSTEM: Phenylalanine, tyrosine and tryptophan biosynthesis</p>
          </html>
        </notes>
        <listOfReactants>
          <speciesReference species="M_C01269_c" stoichiometry="1" constant="true"/>
        </listOfReactants>
        <listOfProducts>
          <speciesReference species="M_C00009_c" stoichiometry="1" constant="true"/>
          <speciesReference species="M_C00251_c" stoichiometry="1" constant="true"/>
        </listOfProducts>
      </reaction>
      <reaction id="R_R01715_c" name="Chorismate pyruvatemutase" reversible="false" fast="false">
        <notes>
          <html xmlns="http://www.w3.org/1999/xhtml">
            <p>BIOCYC: CHORISMATEMUT-RXN</p>
            <p>BIGG: CHORM</p>
            <p>BIOPATH: RXN00744</p>
            <p>BRENDA: BR252</p>
            <p>GENE ASSOCIATION: Clo1313_1513 or Clo1313_0871</p>
            <p>EC NUMBER: 5.4.99.5</p>
            <p>CONFIDENCE LEVEL: 2</p>
            <p>KEGG: R01715</p>
            <p>METACYC: CHORISMATEMUT-RXN</p>
            <p>MXNREF: MNXR1159</p>
            <p>RHEA: 13897, 13898, 13899, 13900</p>
            <p>SEED: rxn01256</p>
            <p>UPA: UCR01715, UER00203</p>
            <p>SUBSYSTEM: Phenylalanine, tyrosine and tryptophan biosynthesis</p>
          </html>
        </notes>
        <listOfReactants>
          <speciesReference species="M_C00251_c" stoichiometry="1" constant="true"/>
        </listOfReactants>
        <listOfProducts>
          <speciesReference species="M_C00254_c" stoichiometry="1" constant="true"/>
        </listOfProducts>
      </reaction>
      <reaction id="R_R01716_c" name="chorismate:L-glutamine aminotransferase" reversible="false" fast="false">
        <notes>
          <html xmlns="http://www.w3.org/1999/xhtml">
            <p>BIOCYC: PABASYN-RXN</p>
            <p>GENE ASSOCIATION: Clo1313_1344 or Clo1313_1345 or Clo1313_2036</p>
            <p>EC NUMBER: 2.6.1.85</p>
            <p>CONFIDENCE LEVEL: 2</p>
            <p>KEGG: R01716</p>
            <p>RAT NOTE: Fong model uses ammonium as Nitrogen source</p>
            <p>SUBSYSTEM: Folate biosynthesis</p>
          </html>
        </notes>
        <listOfReactants>
          <speciesReference species="M_C00064_c" stoichiometry="1" constant="true"/>
          <speciesReference species="M_C00251_c" stoichiometry="1" constant="true"/>
        </listOfReactants>
        <listOfProducts>
          <speciesReference species="M_C00025_c" stoichiometry="1" constant="true"/>
          <speciesReference species="M_C11355_c" stoichiometry="1" constant="true"/>
        </listOfProducts>
      </reaction>
      <reaction id="R_R01724_c" name="Nicotinate D-ribonucleotide:diphosphate phosphoribosyltransferase" reversible="false" fast="false">
        <notes>
          <html xmlns="http://www.w3.org/1999/xhtml">
            <p>BIOCYC: NICOTINATEPRIBOSYLTRANS-RXN</p>
            <p>GENE ASSOCIATION: Clo1313_1082</p>
            <p>EC NUMBER: 2.4.2.11     6.3.4.21</p>
            <p>CONFIDENCE LEVEL: 2</p>
            <p>KEGG: R01724</p>
            <p>METACYC: NICOTINATEPRIBOSYLTRANS-RXN</p>
            <p>MXNREF: MNXR55749</p>
            <p>REACTOME: REACT_102849, REACT_107445, REACT_11132, REACT_118086, REACT_144876, REACT_158854, REACT_30177, REACT_33592, REACT_38459, REACT_78679, REACT_79312, REACT_79471, REACT_79952, REACT_82193, REACT_83088, REACT_93585, REACT_96814</p>
            <p>RHEA: 13393, 13394, 13395, 13396</p>
            <p>SEED: rxn01265</p>
            <p>UPA: UCR01724, UER00457</p>
            <p>SUBSYSTEM: Nicotinate and nicotinamide metabolism</p>
          </html>
        </notes>
        <listOfReactants>
          <speciesReference species="M_C00119_c" stoichiometry="1" constant="true"/>
          <speciesReference species="M_C00253_c" stoichiometry="1" constant="true"/>
          <speciesReference species="M_C00002_c" stoichiometry="1" constant="true"/>
          <speciesReference species="M_C00001_c" stoichiometry="1" constant="true"/>
          <speciesReference species="M_C00080_c" stoichiometry="1" constant="true"/>
        </listOfReactants>
        <listOfProducts>
          <speciesReference species="M_C00013_c" stoichiometry="1" constant="true"/>
          <speciesReference species="M_C01185_c" stoichiometry="1" constant="true"/>
          <speciesReference species="M_C00008_c" stoichiometry="1" constant="true"/>
          <speciesReference species="M_C00009_c" stoichiometry="1" constant="true"/>
        </listOfProducts>
      </reaction>
      <reaction id="R_R01728_c" name="Prephenate:NAD+ oxidoreductase(decarboxylating)" reversible="false" fast="false">
        <notes>
          <html xmlns="http://www.w3.org/1999/xhtml">
            <p>BIOCYC: PREPHENATEDEHYDROG-RXN</p>
            <p>BIGG: PPND</p>
            <p>BIOPATH: RXN00587</p>
            <p>BRENDA: BR36797, BS258345</p>
            <p>GENE ASSOCIATION: Clo1313_2469</p>
            <p>EC NUMBER: 1.3.1.12</p>
            <p>CONFIDENCE LEVEL: 2</p>
            <p>KEGG: R01728</p>
            <p>METACYC: PREPHENATEDEHYDROG-RXN</p>
            <p>MXNREF: MNXR4402</p>
            <p>RHEA: 13869, 13870, 13871, 13872</p>
            <p>SEED: rxn01268</p>
            <p>UPA: UCR01728, UER00961</p>
            <p>SUBSYSTEM: Phenylalanine, tyrosine and tryptophan biosynthesis</p>
          </html>
        </notes>
        <listOfReactants>
          <speciesReference species="M_C00003_c" stoichiometry="1" constant="true"/>
          <speciesReference species="M_C00254_c" stoichiometry="1" constant="true"/>
        </listOfReactants>
        <listOfProducts>
          <speciesReference species="M_C00004_c" stoichiometry="1" constant="true"/>
          <speciesReference species="M_C00011_c" stoichiometry="1" constant="true"/>
          <speciesReference species="M_C00080_c" stoichiometry="1" constant="true"/>
          <speciesReference species="M_C01179_c" stoichiometry="1" constant="true"/>
        </listOfProducts>
      </reaction>
      <reaction id="R_R01752_c" name="D-Glyceraldehyde:NAD+ oxidoreductase" reversible="true" fast="false">
        <notes>
          <html xmlns="http://www.w3.org/1999/xhtml">
            <p>BIOCYC: ALDHDEHYDROG-RXN</p>
            <p>GENE ASSOCIATION: Clo1313_2911</p>
            <p>EC NUMBER: 1.2.1.3</p>
            <p>CONFIDENCE LEVEL: 1</p>
            <p>KEGG: R01752</p>
            <p>SUBSYSTEM: Glycerolipid metabolism</p>
          </html>
        </notes>
        <listOfReactants>
          <speciesReference species="M_C00001_c" stoichiometry="1" constant="true"/>
          <speciesReference species="M_C00003_c" stoichiometry="1" constant="true"/>
          <speciesReference species="M_C00577_c" stoichiometry="1" constant="true"/>
        </listOfReactants>
        <listOfProducts>
          <speciesReference species="M_C00004_c" stoichiometry="1" constant="true"/>
          <speciesReference species="M_C00080_c" stoichiometry="1" constant="true"/>
          <speciesReference species="M_C00258_c" stoichiometry="1" constant="true"/>
        </listOfProducts>
      </reaction>
      <reaction id="R_R01773_c" name="L-Homoserine:NAD+ oxidoreductase" reversible="false" fast="false">
        <notes>
          <html xmlns="http://www.w3.org/1999/xhtml">
            <p>BIOCYC: HOMOSERDEHYDROG-RXN</p>
            <p>BIGG: HSDx, HSDxi</p>
            <p>BIOPATH: RXN00870</p>
            <p>GENE ASSOCIATION: Clo1313_1938 or Clo1313_0872</p>
            <p>EC NUMBER: 1.1.1.3</p>
            <p>CONFIDENCE LEVEL: 1</p>
            <p>RAT NOTE: Cofactor specificity? See R01775</p>
            <p>KEGG: R01773</p>
            <p>MXNREF: MNXR3044</p>
            <p>RHEA: 15757, 15758, 15759, 15760</p>
            <p>SEED: rxn01301</p>
            <p>UPA: UCR01773, UER00949</p>
            <p>SUBSYSTEM: Glycine, serine and threonine metabolism</p>
          </html>
        </notes>
        <listOfReactants>
          <speciesReference species="M_C00004_c" stoichiometry="1" constant="true"/>
          <speciesReference species="M_C00080_c" stoichiometry="1" constant="true"/>
          <speciesReference species="M_C00441_c" stoichiometry="1" constant="true"/>
        </listOfReactants>
        <listOfProducts>
          <speciesReference species="M_C00003_c" stoichiometry="1" constant="true"/>
          <speciesReference species="M_C00263_c" stoichiometry="1" constant="true"/>
        </listOfProducts>
      </reaction>
      <reaction id="R_R01775_c" name="L-homoserine:NADP+ oxidoreductase" reversible="false" fast="false">
        <notes>
          <html xmlns="http://www.w3.org/1999/xhtml">
            <p>BIOCYC: HOMOSERDEHYDROG-RXN</p>
            <p>BIGG: HSDy, HSDyi</p>
            <p>BIOPATH: RXN01170</p>
            <p>BRENDA: BR26051, BR26051_WOP, BS165091, BS165091_WOP</p>
            <p>GENE ASSOCIATION: Clo1313_1938 or Clo1313_0872</p>
            <p>EC NUMBER: 1.1.1.3</p>
            <p>CONFIDENCE LEVEL: 1</p>
            <p>RAT NOTE: Cofactor specificity? See R01773</p>
            <p>KEGG: R01775</p>
            <p>METACYC: HOMOSERDEHYDROG-RXN</p>
            <p>MXNREF: MNXR3045</p>
            <p>RHEA: 15761, 15762, 15763, 15764</p>
            <p>SEED: rxn01302</p>
            <p>UPA: UCR01775, UER00950</p>
            <p>SUBSYSTEM: Glycine, serine and threonine metabolism</p>
          </html>
        </notes>
        <listOfReactants>
          <speciesReference species="M_C00005_c" stoichiometry="1" constant="true"/>
          <speciesReference species="M_C00080_c" stoichiometry="1" constant="true"/>
          <speciesReference species="M_C00441_c" stoichiometry="1" constant="true"/>
        </listOfReactants>
        <listOfProducts>
          <speciesReference species="M_C00006_c" stoichiometry="1" constant="true"/>
          <speciesReference species="M_C00263_c" stoichiometry="1" constant="true"/>
        </listOfProducts>
      </reaction>
      <reaction id="R_R01777_c" name="Succinyl-CoA:L-homoserine O-succinyltransferase" reversible="false" fast="false">
        <notes>
          <html xmlns="http://www.w3.org/1999/xhtml">
            <p>BIOCYC: HOMSUCTRAN-RXN</p>
            <p>BIGG: HSST</p>
            <p>BIOPATH: RXN01415</p>
            <p>BRENDA: BR44047</p>
            <p>GENE ASSOCIATION: Clo1313_2537</p>
            <p>EC NUMBER: 2.3.1.46</p>
            <p>CONFIDENCE LEVEL: 2</p>
            <p>KEGG: R01777</p>
            <p>MXNREF: MNXR3051</p>
            <p>RHEA: 22008, 22009, 22010, 22011</p>
            <p>SEED: rxn01304</p>
            <p>UPA: UCR01777, UER00075</p>
            <p>SUBSYSTEM: Cysteine and methionine metabolism</p>
          </html>
        </notes>
        <listOfReactants>
          <speciesReference species="M_C00091_c" stoichiometry="1" constant="true"/>
          <speciesReference species="M_C00263_c" stoichiometry="1" constant="true"/>
        </listOfReactants>
        <listOfProducts>
          <speciesReference species="M_C00010_c" stoichiometry="1" constant="true"/>
          <speciesReference species="M_C01118_c" stoichiometry="1" constant="true"/>
        </listOfProducts>
      </reaction>
      <reaction id="R_R01786_c" name="ATP:alpha-D-glucose 6-phosphotransferase" reversible="false" fast="false">
        <notes>
          <html xmlns="http://www.w3.org/1999/xhtml">
            <p>BIOCYC: RXN-1685</p>
            <p>GENE ASSOCIATION: Clo1313_0489 or Clo1313_1831</p>
            <p>EC NUMBER: 2.7.1.1         2.7.1.2</p>
            <p>CONFIDENCE LEVEL: 2</p>
            <p>KEGG: R01786</p>
            <p>METACYC: RXN-1685</p>
            <p>MXNREF: MNXR14890</p>
            <p>REACTOME: REACT_109618, REACT_115950, REACT_128323, REACT_140137, REACT_153371, REACT_158034, REACT_1827, REACT_28331, REACT_31619, REACT_33904, REACT_34118, REACT_79642, REACT_80323, REACT_81488, REACT_88172, REACT_89304, REACT_96687, REACT_99367</p>
            <p>SUBSYSTEM: Glycolysis / Gluconeogenesis</p>
          </html>
        </notes>
        <listOfReactants>
          <speciesReference species="M_C00002_c" stoichiometry="1" constant="true"/>
          <speciesReference species="M_C00267_c" stoichiometry="1" constant="true"/>
        </listOfReactants>
        <listOfProducts>
          <speciesReference species="M_C00008_c" stoichiometry="1" constant="true"/>
          <speciesReference species="M_C00668_c" stoichiometry="1" constant="true"/>
        </listOfProducts>
      </reaction>
      <reaction id="R_R01801_c" name="CDP-diacylglycerol:sn-glycerol-3-phosphate 3-phosphatidyltransferase" reversible="false" fast="false">
        <notes>
          <html xmlns="http://www.w3.org/1999/xhtml">
            <p>BIOCYC: PHOSPHAGLYPSYN-RXN</p>
            <p>GENE ASSOCIATION: Clo1313_1276</p>
            <p>EC NUMBER: 2.7.8.5</p>
            <p>CONFIDENCE LEVEL: 2</p>
            <p>KEGG: R01801</p>
            <p>METACYC: PHOSPHAGLYPSYN-RXN</p>
            <p>MXNREF: MNXR1099</p>
            <p>REACTOME: REACT_121076, REACT_121186, REACT_127957, REACT_127982, REACT_134767, REACT_138426, REACT_139077, REACT_140756, REACT_142712, REACT_142932, REACT_144648, REACT_144692, REACT_145148, REACT_146408, REACT_147288, REACT_147607, REACT_156292</p>
            <p>RHEA: 12593, 12594, 12595, 12596</p>
            <p>SEED: rxn05268, rxn06045, rxn13815</p>
            <p>UPA: UCR01801, UER00503</p>
            <p>SUBSYSTEM: Glycerophospholipid metabolism</p>
          </html>
        </notes>
        <listOfReactants>
          <speciesReference species="M_C00093_c" stoichiometry="1" constant="true"/>
          <speciesReference species="M_C00269_c" stoichiometry="1" constant="true"/>
        </listOfReactants>
        <listOfProducts>
          <speciesReference species="M_C00055_c" stoichiometry="1" constant="true"/>
          <speciesReference species="M_C00080_c" stoichiometry="1" constant="true"/>
          <speciesReference species="M_C03892_c" stoichiometry="1" constant="true"/>
        </listOfProducts>
      </reaction>
      <reaction id="R_R01804_c" name="phosphoenolpyruvate:N-acetyl-D-mannosamine C-(1-carboxyvinyl)transferase (phosphate-hydrolysing, 2-carboxy-2-oxoethyl-forming)" reversible="false" fast="false">
        <notes>
          <html xmlns="http://www.w3.org/1999/xhtml">
            <p>BIOCYC: N-ACETYLNEURAMINATE-SYNTHASE-RXN</p>
            <p>BIGG: ACNAM9PL</p>
            <p>BIOPATH: RXN01074</p>
            <p>BRENDA: BS354664</p>
            <p>GENE ASSOCIATION: Clo1313_2902 or Clo1313_0230</p>
            <p>EC NUMBER: 2.5.1.56</p>
            <p>CONFIDENCE LEVEL: 2</p>
            <p>KEGG: R04435</p>
            <p>METACYC: RXN-9988</p>
            <p>MXNREF: MNXR54955</p>
            <p>SEED: rxn03064</p>
            <p>SUBSYSTEM: Amino sugar and nucleotide sugar metabolism</p>
          </html>
        </notes>
        <listOfReactants>
          <speciesReference species="M_C00001_c" stoichiometry="1" constant="true"/>
          <speciesReference species="M_C00074_c" stoichiometry="1" constant="true"/>
          <speciesReference species="M_C00645_c" stoichiometry="1" constant="true"/>
        </listOfReactants>
        <listOfProducts>
          <speciesReference species="M_C00009_c" stoichiometry="1" constant="true"/>
          <speciesReference species="M_C00270_c" stoichiometry="1" constant="true"/>
        </listOfProducts>
      </reaction>
      <reaction id="R_R01818_c" name="D-Mannose 6-phosphate 1,6-phosphomutase" reversible="true" fast="false">
        <notes>
          <html xmlns="http://www.w3.org/1999/xhtml">
            <p>BIGG: PMANM</p>
            <p>BRENDA: BR24, BS368763</p>
            <p>GENE ASSOCIATION: Clo1313_0993 or Clo1313_1134 or Clo1313_2633</p>
            <p>EC NUMBER: 5.4.2.8</p>
            <p>CONFIDENCE LEVEL: 2</p>
            <p>KEGG: R01818</p>
            <p>METACYC: PHOSMANMUT-RXN</p>
            <p>MXNREF: MNXR4351</p>
            <p>RHEA: 11140, 11141, 11142, 11143</p>
            <p>SEED: rxn01329</p>
            <p>UPA: UCR01818, UER00424</p>
            <p>SUBSYSTEM: Fructose and mannose metabolism</p>
          </html>
        </notes>
        <listOfReactants>
          <speciesReference species="M_C00275_c" stoichiometry="1" constant="true"/>
        </listOfReactants>
        <listOfProducts>
          <speciesReference species="M_C00636_c" stoichiometry="1" constant="true"/>
        </listOfProducts>
      </reaction>
      <reaction id="R_R01819_c" name="D-mannose-6-phosphate aldose-ketose-isomerase" reversible="true" fast="false">
        <notes>
          <html xmlns="http://www.w3.org/1999/xhtml">
            <p>BIOCYC: MANNPISOM-RXN</p>
            <p>BIGG: MAN6PI</p>
            <p>BRENDA: BR239</p>
            <p>GENE ASSOCIATION: Clo1313_0669</p>
            <p>EC NUMBER: 5.3.1.8</p>
            <p>CONFIDENCE LEVEL: 2</p>
            <p>KEGG: R00772, R01819</p>
            <p>METACYC: MANNPISOM-RXN</p>
            <p>MXNREF: MNXR35641</p>
            <p>RHEA: 12356, 12357, 12358, 12359</p>
            <p>SEED: rxn00559</p>
            <p>UPA: UCR00772, UER00423</p>
            <p>SUBSYSTEM: Fructose and mannose metabolism</p>
          </html>
        </notes>
        <listOfReactants>
          <speciesReference species="M_C00275_c" stoichiometry="1" constant="true"/>
        </listOfReactants>
        <listOfProducts>
          <speciesReference species="M_C05345_c" stoichiometry="1" constant="true"/>
        </listOfProducts>
      </reaction>
      <reaction id="R_R01826_c" name="Phosphoenolpyruvate:D-erythrose-4-phosphate C-(1-carboxyvinyl)transferase (phosphate hydrolysing)" reversible="false" fast="false">
        <notes>
          <html xmlns="http://www.w3.org/1999/xhtml">
            <p>BIOCYC: DAHPSYN-RXN</p>
            <p>BIGG: DDPA, DDPAm</p>
            <p>BIOPATH: RXN01379</p>
            <p>BRENDA: BR47668</p>
            <p>GENE ASSOCIATION: Clo1313_2468 or Clo1313_1340</p>
            <p>EC NUMBER: 2.5.1.54</p>
            <p>KEGG: R01826</p>
            <p>METACYC: DAHPSYN-RXN</p>
            <p>MXNREF: MNXR1486</p>
            <p>REACTOME: REACT_27267</p>
            <p>RHEA: 14717, 14718, 14719, 14720</p>
            <p>SEED: rxn01332</p>
            <p>UPA: UCR01826, UER00084</p>
            <p>CONFIDENCE LEVEL: 2</p>
            <p>SUBSYSTEM: Phenylalanine, tyrosine and tryptophan biosynthesis</p>
          </html>
        </notes>
        <listOfReactants>
          <speciesReference species="M_C00001_c" stoichiometry="1" constant="true"/>
          <speciesReference species="M_C00074_c" stoichiometry="1" constant="true"/>
          <speciesReference species="M_C00279_c" stoichiometry="1" constant="true"/>
        </listOfReactants>
        <listOfProducts>
          <speciesReference species="M_C00009_c" stoichiometry="1" constant="true"/>
          <speciesReference species="M_C04691_c" stoichiometry="1" constant="true"/>
        </listOfProducts>
      </reaction>
      <reaction id="R_R01855_c" name="2-Deoxyguanosine 5-triphosphate diphosphohydrolase" reversible="false" fast="false">
        <notes>
          <html xmlns="http://www.w3.org/1999/xhtml">
            <p>BIGG: NTPP1</p>
            <p>BRENDA: BS141253</p>
            <p>GENE ASSOCIATION: Clo1313_0245</p>
            <p>EC NUMBER: 3.6.1.19</p>
            <p>CONFIDENCE LEVEL: 2</p>
            <p>KEGG: R01855</p>
            <p>METACYC: RXN0-385</p>
            <p>MXNREF: MNXR3894</p>
            <p>RHEA: 28362, 28363, 28364, 28365</p>
            <p>SEED: rxn01351</p>
            <p>SUBSYSTEM: Purine metabolism</p>
          </html>
        </notes>
        <listOfReactants>
          <speciesReference species="M_C00001_c" stoichiometry="1" constant="true"/>
          <speciesReference species="M_C00286_c" stoichiometry="1" constant="true"/>
        </listOfReactants>
        <listOfProducts>
          <speciesReference species="M_C00013_c" stoichiometry="1" constant="true"/>
          <speciesReference species="M_C00362_c" stoichiometry="1" constant="true"/>
          <speciesReference species="M_C00080_c" stoichiometry="1" constant="true"/>
        </listOfProducts>
      </reaction>
      <reaction id="R_R01856_c" name="dGTP triphosphohydrolase" reversible="false" fast="false">
        <notes>
          <html xmlns="http://www.w3.org/1999/xhtml">
            <p>BIOCYC: DGTPTRIPHYDRO-RXN</p>
            <p>BIGG: NTPTP1</p>
            <p>BIOPATH: RXN00222</p>
            <p>BRENDA: BR15965</p>
            <p>GENE ASSOCIATION: Clo1313_1321 or Clo1313_2798</p>
            <p>EC NUMBER: 3.1.5.1</p>
            <p>CONFIDENCE LEVEL: 2</p>
            <p>KEGG: R01856</p>
            <p>METACYC: DGTPTRIPHYDRO-RXN</p>
            <p>MXNREF: MNXR3905</p>
            <p>RHEA: 15193, 15194, 15195, 15196</p>
            <p>SEED: rxn01352</p>
            <p>SUBSYSTEM: Purine metabolism</p>
          </html>
        </notes>
        <listOfReactants>
          <speciesReference species="M_C00001_c" stoichiometry="1" constant="true"/>
          <speciesReference species="M_C00286_c" stoichiometry="1" constant="true"/>
        </listOfReactants>
        <listOfProducts>
          <speciesReference species="M_C00330_c" stoichiometry="1" constant="true"/>
          <speciesReference species="M_C00536_c" stoichiometry="1" constant="true"/>
        </listOfProducts>
      </reaction>
      <reaction id="R_R01857_c" name="ATP:dGDP phosphotransferase" reversible="false" fast="false">
        <notes>
          <html xmlns="http://www.w3.org/1999/xhtml">
            <p>BIOCYC: DGDPKIN-RXN</p>
            <p>BIGG: NDPK5, NDPK5m, NDPK5n</p>
            <p>BIOPATH: RXN00240</p>
            <p>BRENDA: BS358247</p>
            <p>GENE ASSOCIATION: Clo1313_1508</p>
            <p>EC NUMBER: 2.7.4.6</p>
            <p>CONFIDENCE LEVEL: 2</p>
            <p>KEGG: R01857</p>
            <p>METACYC: DGDPKIN-RXN</p>
            <p>MXNREF: MNXR55762</p>
            <p>RHEA: 27690, 27691, 27692, 27693</p>
            <p>SEED: rxn01353</p>
            <p>SUBSYSTEM: Purine metabolism</p>
          </html>
        </notes>
        <listOfReactants>
          <speciesReference species="M_C00002_c" stoichiometry="1" constant="true"/>
          <speciesReference species="M_C00361_c" stoichiometry="1" constant="true"/>
        </listOfReactants>
        <listOfProducts>
          <speciesReference species="M_C00008_c" stoichiometry="1" constant="true"/>
          <speciesReference species="M_C00286_c" stoichiometry="1" constant="true"/>
        </listOfProducts>
      </reaction>
      <reaction id="R_R01859_c" name="Propanoyl-CoA:carbon-dioxide ligase (ADP-forming)" reversible="false" fast="false">
        <notes>
          <html xmlns="http://www.w3.org/1999/xhtml">
            <p>GENE ASSOCIATION: Clo1313_1526</p>
            <p>EC NUMBER: 6.4.1.3</p>
            <p>CONFIDENCE LEVEL: 2</p>
            <p>KEGG: R01859</p>
            <p>SUBSYSTEM: Valine, leucine and isoleucine degradation</p>
          </html>
        </notes>
        <listOfReactants>
          <speciesReference species="M_C00002_c" stoichiometry="1" constant="true"/>
          <speciesReference species="M_C00011_c" stoichiometry="1" constant="true"/>
          <speciesReference species="M_C00100_c" stoichiometry="1" constant="true"/>
        </listOfReactants>
        <listOfProducts>
          <speciesReference species="M_C00008_c" stoichiometry="1" constant="true"/>
          <speciesReference species="M_C00009_c" stoichiometry="1" constant="true"/>
          <speciesReference species="M_C00080_c" stoichiometry="1" constant="true"/>
          <speciesReference species="M_C00683_c" stoichiometry="1" constant="true"/>
        </listOfProducts>
      </reaction>
      <reaction id="R_R01863_c" name="inosine:phosphate alpha-D-ribosyltransferase" reversible="true" fast="false">
        <notes>
          <html xmlns="http://www.w3.org/1999/xhtml">
            <p>BIOCYC: INOPHOSPHOR-RXN</p>
            <p>BIGG: PUNP1, PUNP1m</p>
            <p>BRENDA: BS354432</p>
            <p>GENE ASSOCIATION: Clo1313_1056 or Clo1313_2341</p>
            <p>EC NUMBER: 2.4.2.1         2.4.2.15</p>
            <p>CONFIDENCE LEVEL: 2</p>
            <p>KEGG: R01561</p>
            <p>METACYC: ADENPHOSPHOR-RXN</p>
            <p>MXNREF: MNXR4522</p>
            <p>RHEA: 27642, 27643, 27644, 27645</p>
            <p>SEED: rxn01138</p>
            <p>SUBSYSTEM: Purine metabolism</p>
          </html>
        </notes>
        <listOfReactants>
          <speciesReference species="M_C00009_c" stoichiometry="1" constant="true"/>
          <speciesReference species="M_C00294_c" stoichiometry="1" constant="true"/>
        </listOfReactants>
        <listOfProducts>
          <speciesReference species="M_C00262_c" stoichiometry="1" constant="true"/>
          <speciesReference species="M_C00620_c" stoichiometry="1" constant="true"/>
        </listOfProducts>
      </reaction>
      <reaction id="R_R01869_c" name="(S)-dihydroorotate:NAD+ oxidoreductase" reversible="false" fast="false">
        <notes>
          <html xmlns="http://www.w3.org/1999/xhtml">
            <p>BIOPATH: RXN00545</p>
            <p>BRENDA: BR36799, BS370137</p>
            <p>GENE ASSOCIATION: Clo1313_1270</p>
            <p>EC NUMBER: 1.3.98.1</p>
            <p>CONFIDENCE LEVEL: 2</p>
            <p>KEGG: R01869</p>
            <p>METACYC: OROTATE-REDUCTASE-NADH-RXN</p>
            <p>MXNREF: MNXR5700</p>
            <p>RHEA: 13513, 13514, 13515, 13516</p>
            <p>SEED: rxn01361</p>
            <p>UPA: UCR01869, UER00945</p>
            <p>SUBSYSTEM: Pyrimidine metabolism</p>
          </html>
        </notes>
        <listOfReactants>
          <speciesReference species="M_C00003_c" stoichiometry="1" constant="true"/>
          <speciesReference species="M_C00337_c" stoichiometry="1" constant="true"/>
        </listOfReactants>
        <listOfProducts>
          <speciesReference species="M_C00004_c" stoichiometry="1" constant="true"/>
          <speciesReference species="M_C00080_c" stoichiometry="1" constant="true"/>
          <speciesReference species="M_C00295_c" stoichiometry="1" constant="true"/>
        </listOfProducts>
      </reaction>
      <reaction id="R_R01872_c" name="L-quinate:NAD+ 3-oxidoreductase;" reversible="false" fast="false">
        <notes>
          <html xmlns="http://www.w3.org/1999/xhtml">
            <p>BIOCYC: QUINATE-5-DEHYDROGENASE-RXN</p>
            <p>GENE ASSOCIATION: Clo1313_1366</p>
            <p>EC NUMBER: 1.1.1.24        1.1.1.282</p>
            <p>CONFIDENCE LEVEL: 1</p>
            <p>RAT NOTE: Not sure about cofactor, see reaction R06846</p>
            <p>SUBSYSTEM: Phenylalanine, tyrosine and tryptophan biosynthesis</p>
          </html>
        </notes>
        <listOfReactants>
          <speciesReference species="M_C00004_c" stoichiometry="1" constant="true"/>
          <speciesReference species="M_C00080_c" stoichiometry="1" constant="true"/>
          <speciesReference species="M_C00944_c" stoichiometry="1" constant="true"/>
        </listOfReactants>
        <listOfProducts>
          <speciesReference species="M_C00003_c" stoichiometry="1" constant="true"/>
          <speciesReference species="M_C00296_c" stoichiometry="1" constant="true"/>
        </listOfProducts>
      </reaction>
      <reaction id="R_R01878_c" name="Cytidine aminohydrolase" reversible="false" fast="false">
        <notes>
          <html xmlns="http://www.w3.org/1999/xhtml">
            <p>BIOCYC: CYTIDEAM2-RXN</p>
            <p>BIGG: CYTD, CYTDn</p>
            <p>BRENDA: BR22742</p>
            <p>GENE ASSOCIATION: Clo1313_2348 or Clo1313_1145</p>
            <p>EC NUMBER: 3.5.4.5</p>
            <p>CONFIDENCE LEVEL: 2</p>
            <p>KEGG: R01878</p>
            <p>METACYC: CYTIDEAM2-RXN</p>
            <p>MXNREF: MNXR1374</p>
            <p>RHEA: 16069, 16070, 16071, 16072</p>
            <p>SEED: rxn01368</p>
            <p>UPA: UCR01878, UER00632</p>
            <p>SUBSYSTEM: Pyrimidine metabolism</p>
          </html>
        </notes>
        <listOfReactants>
          <speciesReference species="M_C00001_c" stoichiometry="1" constant="true"/>
          <speciesReference species="M_C00080_c" stoichiometry="1" constant="true"/>
          <speciesReference species="M_C00475_c" stoichiometry="1" constant="true"/>
        </listOfReactants>
        <listOfProducts>
          <speciesReference species="M_C00014_c" stoichiometry="1" constant="true"/>
          <speciesReference species="M_C00299_c" stoichiometry="1" constant="true"/>
        </listOfProducts>
      </reaction>
      <reaction id="R_R01880_c" name="dGTP:uridine 5-phosphotransferase" reversible="false" fast="false">
        <notes>
          <html xmlns="http://www.w3.org/1999/xhtml">
            <p>GENE ASSOCIATION: Clo1313_1891</p>
            <p>EC NUMBER: 2.7.1.48</p>
            <p>CONFIDENCE LEVEL: 2</p>
            <p>KEGG: R01880</p>
            <p>MXNREF: MNXR59295</p>
            <p>SEED: rxn01370</p>
            <p>SUBSYSTEM: Pyrimidine metabolism</p>
          </html>
        </notes>
        <listOfReactants>
          <speciesReference species="M_C00286_c" stoichiometry="1" constant="true"/>
          <speciesReference species="M_C00299_c" stoichiometry="1" constant="true"/>
        </listOfReactants>
        <listOfProducts>
          <speciesReference species="M_C00105_c" stoichiometry="1" constant="true"/>
          <speciesReference species="M_C00361_c" stoichiometry="1" constant="true"/>
        </listOfProducts>
      </reaction>
      <reaction id="R_R01896_c" name="xylitol:NAD+ 2-oxidoreductase" reversible="false" fast="false">
        <notes>
          <html xmlns="http://www.w3.org/1999/xhtml">
            <p>EC NUMBER: 1.1.1.9     1.1.1.14</p>
            <p>CONFIDENCE LEVEL: 1</p>
            <p>KEGG: R01896</p>
            <p>RAT NOTE: Included based on overflow metabolism from high-substrate loading.</p>
            <p>SUBSYSTEM: Pentose and glucuronate interconversions</p>
          </html>
        </notes>
        <listOfReactants>
          <speciesReference species="M_C00310_c" stoichiometry="1" constant="true"/>
          <speciesReference species="M_C00004_c" stoichiometry="1" constant="true"/>
          <speciesReference species="M_C00080_c" stoichiometry="1" constant="true"/>
        </listOfReactants>
        <listOfProducts>
          <speciesReference species="M_C00003_c" stoichiometry="1" constant="true"/>
          <speciesReference species="M_C00379_c" stoichiometry="1" constant="true"/>
        </listOfProducts>
      </reaction>
      <reaction id="R_R01899_c" name="Isocitrate:NADP+ oxidoreductase" reversible="false" fast="false">
        <notes>
          <html xmlns="http://www.w3.org/1999/xhtml">
            <p>GENE ASSOCIATION: Clo1313_1944</p>
            <p>EC NUMBER: 1.1.1.42</p>
            <p>CONFIDENCE LEVEL: 2</p>
            <p>KEGG: R01899</p>
            <p>MXNREF: MNXR35657</p>
            <p>RHEA: 25588, 25589, 25590, 25591</p>
            <p>SEED: rxn01387</p>
            <p>SUBSYSTEM: Citrate cycle (TCA cycle)</p>
          </html>
        </notes>
        <listOfReactants>
          <speciesReference species="M_C00006_c" stoichiometry="1" constant="true"/>
          <speciesReference species="M_C00311_c" stoichiometry="1" constant="true"/>
        </listOfReactants>
        <listOfProducts>
          <speciesReference species="M_C00005_c" stoichiometry="1" constant="true"/>
          <speciesReference species="M_C00080_c" stoichiometry="1" constant="true"/>
          <speciesReference species="M_C05379_c" stoichiometry="1" constant="true"/>
        </listOfProducts>
      </reaction>
      <reaction id="R_R01920_c" name="S-adenosylmethioninamine:putrescine 3-aminopropyltransferase" reversible="false" fast="false">
        <notes>
          <html xmlns="http://www.w3.org/1999/xhtml">
            <p>BIOCYC: SPERMIDINESYN-RXN</p>
            <p>BIGG: SPMS</p>
            <p>BIOPATH: RXN00464</p>
            <p>BRENDA: BR47664, BS370498</p>
            <p>GENE ASSOCIATION: Clo1313_1530</p>
            <p>EC NUMBER: 2.5.1.16</p>
            <p>CONFIDENCE LEVEL: 2</p>
            <p>KEGG: R01920</p>
            <p>METACYC: SPERMIDINESYN-RXN</p>
            <p>MXNREF: MNXR4892</p>
            <p>REACTOME: REACT_101050, REACT_101472, REACT_104649, REACT_106340, REACT_108423, REACT_109429, REACT_110546, REACT_14788, REACT_153248, REACT_154289, REACT_29221, REACT_30507, REACT_31767, REACT_79416, REACT_83344, REACT_87592, REACT_88709, REACT_96311, REACT_98525</p>
            <p>RHEA: 12721, 12722, 12723, 12724</p>
            <p>SEED: rxn01406</p>
            <p>UPA: UCR01920, UER00314</p>
            <p>SUBSYSTEM: Cysteine and methionine metabolism</p>
          </html>
        </notes>
        <listOfReactants>
          <speciesReference species="M_C00134_c" stoichiometry="1" constant="true"/>
          <speciesReference species="M_C01137_c" stoichiometry="1" constant="true"/>
        </listOfReactants>
        <listOfProducts>
          <speciesReference species="M_C00170_c" stoichiometry="1" constant="true"/>
          <speciesReference species="M_C00080_c" stoichiometry="1" constant="true"/>
          <speciesReference species="M_C00315_c" stoichiometry="1" constant="true"/>
        </listOfProducts>
      </reaction>
      <reaction id="R_R01942_c" name="S-Adenosyl-L-methionine:caffeoyl-CoA 3-O-methyltransferase" reversible="true" fast="false">
        <notes>
          <html xmlns="http://www.w3.org/1999/xhtml">
            <p>GENE ASSOCIATION: Clo1313_1206</p>
            <p>EC NUMBER: 2.1.1.104</p>
            <p>CONFIDENCE LEVEL: 1</p>
            <p>KEGG: R01942</p>
            <p>SUBSYSTEM: Phenylalanine metabolism</p>
          </html>
        </notes>
        <listOfReactants>
          <speciesReference species="M_C00019_c" stoichiometry="1" constant="true"/>
          <speciesReference species="M_C00323_c" stoichiometry="1" constant="true"/>
        </listOfReactants>
        <listOfProducts>
          <speciesReference species="M_C00021_c" stoichiometry="1" constant="true"/>
          <speciesReference species="M_C00406_c" stoichiometry="1" constant="true"/>
        </listOfProducts>
      </reaction>
      <reaction id="R_R01954_c" name="L-Citrulline:L-aspartate ligase (AMP-forming)" reversible="true" fast="false">
        <notes>
          <html xmlns="http://www.w3.org/1999/xhtml">
            <p>BIOCYC: ARGSUCCINSYN-RXN</p>
            <p>BIGG: ARGSS, ARGSSr</p>
            <p>BIOPATH: RXN01485</p>
            <p>BRENDA: BR142</p>
            <p>GENE ASSOCIATION: Clo1313_2054</p>
            <p>EC NUMBER: 6.3.4.5</p>
            <p>CONFIDENCE LEVEL: 2</p>
            <p>KEGG: R01954</p>
            <p>METACYC: ARGSUCCINSYN-RXN</p>
            <p>MXNREF: MNXR783</p>
            <p>REACTOME: REACT_102781, REACT_102882, REACT_103570, REACT_110988, REACT_113640, REACT_29799, REACT_31033, REACT_31848, REACT_482, REACT_77511, REACT_78098, REACT_82273, REACT_82607, REACT_93966, REACT_96110, REACT_98246, REACT_99835</p>
            <p>RHEA: 10932, 10933, 10934, 10935</p>
            <p>SEED: rxn01434</p>
            <p>UPA: UCR01954, UER00113, UER00272</p>
            <p>SUBSYSTEM: Alanine, aspartate and glutamate metabolism</p>
          </html>
        </notes>
        <listOfReactants>
          <speciesReference species="M_C00002_c" stoichiometry="1" constant="true"/>
          <speciesReference species="M_C00049_c" stoichiometry="1" constant="true"/>
          <speciesReference species="M_C00327_c" stoichiometry="1" constant="true"/>
        </listOfReactants>
        <listOfProducts>
          <speciesReference species="M_C00013_c" stoichiometry="1" constant="true"/>
          <speciesReference species="M_C00080_c" stoichiometry="1" constant="true"/>
          <speciesReference species="M_C00020_c" stoichiometry="1" constant="true"/>
          <speciesReference species="M_C03406_c" stoichiometry="1" constant="true"/>
        </listOfProducts>
      </reaction>
      <reaction id="R_R01968_c" name="2-Deoxyguanosine 5-monophosphate phosphohydrolase" reversible="false" fast="false">
        <notes>
          <html xmlns="http://www.w3.org/1999/xhtml">
            <p>BIGG: NTD8, NTD8l, NTD8pp</p>
            <p>BIOPATH: RXN01381</p>
            <p>BRENDA: BS64635</p>
            <p>GENE ASSOCIATION: Clo1313_3022</p>
            <p>EC NUMBER: 3.1.3.5</p>
            <p>KEGG: R01968</p>
            <p>MXNREF: MNXR3881</p>
            <p>RHEA: 29379, 29380, 29381, 29382</p>
            <p>SEED: rxn01445</p>
            <p>SUBSYSTEM: Purine metabolism</p>
          </html>
        </notes>
        <listOfReactants>
          <speciesReference species="M_C00001_c" stoichiometry="1" constant="true"/>
          <speciesReference species="M_C00362_c" stoichiometry="1" constant="true"/>
        </listOfReactants>
        <listOfProducts>
          <speciesReference species="M_C00009_c" stoichiometry="1" constant="true"/>
          <speciesReference species="M_C00330_c" stoichiometry="1" constant="true"/>
        </listOfProducts>
      </reaction>
      <reaction id="R_R01969_c" name="Deoxyguanosine:orthophosphate ribosyltransferase" reversible="true" fast="false">
        <notes>
          <html xmlns="http://www.w3.org/1999/xhtml">
            <p>BIOCYC: DEOXYGUANPHOSPHOR-RXN</p>
            <p>BIGG: PUNP4</p>
            <p>BRENDA: BS394632</p>
            <p>GENE ASSOCIATION: Clo1313_1056 or Clo1313_2341</p>
            <p>EC NUMBER: 2.4.2.1         2.4.2.4</p>
            <p>CONFIDENCE LEVEL: 2</p>
            <p>KEGG: R01969</p>
            <p>METACYC: DEOXYGUANPHOSPHOR-RXN</p>
            <p>MXNREF: MNXR4525</p>
            <p>RHEA: 27738, 27739, 27740, 27741</p>
            <p>SEED: rxn01446</p>
            <p>SUBSYSTEM: Purine metabolism</p>
          </html>
        </notes>
        <listOfReactants>
          <speciesReference species="M_C00009_c" stoichiometry="1" constant="true"/>
          <speciesReference species="M_C00330_c" stoichiometry="1" constant="true"/>
        </listOfReactants>
        <listOfProducts>
          <speciesReference species="M_C00242_c" stoichiometry="1" constant="true"/>
          <speciesReference species="M_C00672_c" stoichiometry="1" constant="true"/>
        </listOfProducts>
      </reaction>
      <reaction id="R_R01977_c" name="(R)-3-Hydroxybutanoyl-CoA:NADP+ oxidoreductase" reversible="true" fast="false">
        <notes>
          <html xmlns="http://www.w3.org/1999/xhtml">
            <p>GENE ASSOCIATION: Clo1313_1283</p>
            <p>EC NUMBER: 1.1.1.36</p>
            <p>CONFIDENCE LEVEL: 1</p>
            <p>KEGG: R01977</p>
            <p>SUBSYSTEM: Glyoxylate and dicarboxylate metabolism</p>
          </html>
        </notes>
        <listOfReactants>
          <speciesReference species="M_C00006_c" stoichiometry="1" constant="true"/>
          <speciesReference species="M_C03561_c" stoichiometry="1" constant="true"/>
        </listOfReactants>
        <listOfProducts>
          <speciesReference species="M_C00005_c" stoichiometry="1" constant="true"/>
          <speciesReference species="M_C00080_c" stoichiometry="1" constant="true"/>
          <speciesReference species="M_C00332_c" stoichiometry="1" constant="true"/>
        </listOfProducts>
      </reaction>
      <reaction id="R_R01992_c" name="alpha-Aminobutyryl histidine hydrolase" reversible="false" fast="false">
        <notes>
          <html xmlns="http://www.w3.org/1999/xhtml">
            <p>GENE ASSOCIATION: Clo1313_0700</p>
            <p>EC NUMBER: 3.4.13.3</p>
            <p>CONFIDENCE LEVEL: 1</p>
            <p>KEGG: R01992</p>
            <p>SUBSYSTEM: Arginine and proline metabolism</p>
          </html>
        </notes>
        <listOfReactants>
          <speciesReference species="M_C00135_c" stoichiometry="1" constant="true"/>
          <speciesReference species="M_C00334_c" stoichiometry="1" constant="true"/>
        </listOfReactants>
        <listOfProducts>
          <speciesReference species="M_C00001_c" stoichiometry="1" constant="true"/>
          <speciesReference species="M_C00884_c" stoichiometry="1" constant="true"/>
        </listOfProducts>
      </reaction>
      <reaction id="R_R01993_c" name="(S)-dihydroorotate amidohydrolase" reversible="true" fast="false">
        <notes>
          <html xmlns="http://www.w3.org/1999/xhtml">
            <p>BIOCYC: DIHYDROOROT-RXN</p>
            <p>BIGG: DHORTS, DHORTSn</p>
            <p>BIOPATH: RXN00773, RXN01007</p>
            <p>BRENDA: BR26106</p>
            <p>GENE ASSOCIATION: Clo1313_1265</p>
            <p>EC NUMBER: 3.5.2.3</p>
            <p>CONFIDENCE LEVEL: 2</p>
            <p>KEGG: R01993</p>
            <p>METACYC: DIHYDROOROT-RXN</p>
            <p>MXNREF: MNXR1576</p>
            <p>REACTOME: REACT_100291, REACT_104176, REACT_107004, REACT_109520, REACT_115876, REACT_146327, REACT_147422, REACT_147656, REACT_155790, REACT_156037, REACT_158041, REACT_30522, REACT_32485, REACT_32516, REACT_744, REACT_80045, REACT_99796</p>
            <p>RHEA: 24296, 24297, 24298, 24299</p>
            <p>SEED: rxn01465</p>
            <p>UPA: UCR01993, UER00117</p>
            <p>SUBSYSTEM: Pyrimidine metabolism</p>
          </html>
        </notes>
        <listOfReactants>
          <speciesReference species="M_C00438_c" stoichiometry="1" constant="true"/>
          <speciesReference species="M_C00080_c" stoichiometry="1" constant="true"/>
        </listOfReactants>
        <listOfProducts>
          <speciesReference species="M_C00001_c" stoichiometry="1" constant="true"/>
          <speciesReference species="M_C00337_c" stoichiometry="1" constant="true"/>
        </listOfProducts>
      </reaction>
      <reaction id="R_R02000_c" name="rubredoxin:NAD+ oxidoreductase" reversible="true" fast="false">
        <notes>
          <html xmlns="http://www.w3.org/1999/xhtml">
            <p>GENE ASSOCIATION: Clo1313_2033</p>
            <p>EC NUMBER: 1.18.1.1        1.18.1.3        1.18.1.4</p>
            <p>CONFIDENCE LEVEL: 0</p>
            <p>KEGG: R02000</p>
            <p>SUBSYSTEM: Fatty acid metabolism</p>
          </html>
        </notes>
        <listOfReactants>
          <speciesReference species="M_C00003_c" stoichiometry="1" constant="true"/>
          <speciesReference species="M_C00340_c" stoichiometry="1" constant="true"/>
        </listOfReactants>
        <listOfProducts>
          <speciesReference species="M_C00004_c" stoichiometry="1" constant="true"/>
          <speciesReference species="M_C00080_c" stoichiometry="1" constant="true"/>
          <speciesReference species="M_C00435_c" stoichiometry="1" constant="true"/>
        </listOfProducts>
      </reaction>
      <reaction id="R_R02003_c" name="Geranyl-diphosphate:isopentenyl-diphosphate geranyltrans-transferase" reversible="false" fast="false">
        <notes>
          <html xmlns="http://www.w3.org/1999/xhtml">
            <p>BIGG: GRTT, GRTTx</p>
            <p>BIOPATH: RXN00933</p>
            <p>BRENDA: BR47562</p>
            <p>GENE ASSOCIATION: Clo1313_1390</p>
            <p>EC NUMBER: 2.5.1.10</p>
            <p>CONFIDENCE LEVEL: 2</p>
            <p>KEGG: R02003</p>
            <p>METACYC: FPPSYN-RXN</p>
            <p>MXNREF: MNXR55607</p>
            <p>REACTOME: REACT_106273, REACT_106937, REACT_110008, REACT_30247, REACT_31479, REACT_32096, REACT_32332, REACT_80399, REACT_80850, REACT_86369, REACT_86410, REACT_87629, REACT_9451, REACT_95036, REACT_96031, REACT_96641, REACT_99168</p>
            <p>RHEA: 19361, 19362, 19363, 19364</p>
            <p>SEED: rxn01466</p>
            <p>UPA: UCR02003, UER00369</p>
            <p>SUBSYSTEM: Terpenoid backbone biosynthesis</p>
          </html>
        </notes>
        <listOfReactants>
          <speciesReference species="M_C00129_c" stoichiometry="1" constant="true"/>
          <speciesReference species="M_C00341_c" stoichiometry="1" constant="true"/>
        </listOfReactants>
        <listOfProducts>
          <speciesReference species="M_C00013_c" stoichiometry="1" constant="true"/>
          <speciesReference species="M_C00448_c" stoichiometry="1" constant="true"/>
        </listOfProducts>
      </reaction>
      <reaction id="R_R02014_c" name="2-Deoxyadenosine 5-triphosphate:oxydized-thioredoxin 2-oxidoreductase" reversible="false" fast="false">
        <notes>
          <html xmlns="http://www.w3.org/1999/xhtml">
            <p>BIOCYC: RXN0-745</p>
            <p>BIGG: RNTR1</p>
            <p>GENE ASSOCIATION: Clo1313_1580</p>
            <p>EC NUMBER: 1.17.4.2</p>
            <p>CONFIDENCE LEVEL: 2</p>
            <p>KEGG: R02014</p>
            <p>MXNREF: MNXR4645</p>
            <p>SEED: rxn05232, rxn13135</p>
            <p>SUBSYSTEM: Purine metabolism</p>
          </html>
        </notes>
        <listOfReactants>
          <speciesReference species="M_C00002_c" stoichiometry="1" constant="true"/>
          <speciesReference species="M_C00342_c" stoichiometry="1" constant="true"/>
        </listOfReactants>
        <listOfProducts>
          <speciesReference species="M_C00001_c" stoichiometry="1" constant="true"/>
          <speciesReference species="M_C00131_c" stoichiometry="1" constant="true"/>
          <speciesReference species="M_C00343_c" stoichiometry="1" constant="true"/>
        </listOfProducts>
      </reaction>
      <reaction id="R_R02016_c" name="NADPH:oxidized-thioredoxin oxidoreductase" reversible="false" fast="false">
        <notes>
          <html xmlns="http://www.w3.org/1999/xhtml">
            <p>BIGG: TRDR, TRDRm</p>
            <p>GENE ASSOCIATION: Clo1313_2618 or Clo1313_2637 or Clo1313_2617</p>
            <p>EC NUMBER: 1.8.1.9</p>
            <p>CONFIDENCE LEVEL: 2</p>
            <p>KEGG: R02016</p>
            <p>METACYC: THIOREDOXIN-REDUCT-NADPH-RXN</p>
            <p>MXNREF: MNXR5117</p>
            <p>RHEA: 20345, 20346, 20347, 20348</p>
            <p>SEED: rxn05289, rxn13098</p>
            <p>SUBSYSTEM: Pyrimidine metabolism</p>
          </html>
        </notes>
        <listOfReactants>
          <speciesReference species="M_C00005_c" stoichiometry="1" constant="true"/>
          <speciesReference species="M_C00080_c" stoichiometry="1" constant="true"/>
          <speciesReference species="M_C00343_c" stoichiometry="1" constant="true"/>
        </listOfReactants>
        <listOfProducts>
          <speciesReference species="M_C00006_c" stoichiometry="1" constant="true"/>
          <speciesReference species="M_C00342_c" stoichiometry="1" constant="true"/>
        </listOfProducts>
      </reaction>
      <reaction id="R_R02017_c" name="2-Deoxyadenosine 5-diphosphate:oxidized-thioredoxin 2-oxidoreductase" reversible="false" fast="false">
        <notes>
          <html xmlns="http://www.w3.org/1999/xhtml">
            <p>BIGG: RNDR1, RNDR1n</p>
            <p>BIOCYC: ADPREDUCT-RXN</p>
            <p>GENE ASSOCIATION: Clo1313_2179</p>
            <p>EC NUMBER: 1.17.4.1</p>
            <p>CONFIDENCE LEVEL: 2</p>
            <p>KEGG: R02017</p>
            <p>METACYC: ADPREDUCT-RXN</p>
            <p>MXNREF: MNXR55886</p>
            <p>RHEA: 28034, 28035, 28036, 28037</p>
            <p>SEED: rxn05231</p>
            <p>SUBSYSTEM: Purine metabolism</p>
          </html>
        </notes>
        <listOfReactants>
          <speciesReference species="M_C00008_c" stoichiometry="1" constant="true"/>
          <speciesReference species="M_C00342_c" stoichiometry="1" constant="true"/>
        </listOfReactants>
        <listOfProducts>
          <speciesReference species="M_C00001_c" stoichiometry="1" constant="true"/>
          <speciesReference species="M_C00206_c" stoichiometry="1" constant="true"/>
          <speciesReference species="M_C00343_c" stoichiometry="1" constant="true"/>
        </listOfProducts>
      </reaction>
      <reaction id="R_R02018_c" name="2-Deoxyuridine 5-diphosphate:oxidized-thioredoxin 2-oxidoreductase" reversible="false" fast="false">
        <notes>
          <html xmlns="http://www.w3.org/1999/xhtml">
            <p>BIGG: RNDR4, RNDR4n</p>
            <p>BIOCYC: UDPREDUCT-RXN</p>
            <p>GENE ASSOCIATION: Clo1313_2179</p>
            <p>EC NUMBER: 1.17.4.1</p>
            <p>KEGG: R02018</p>
            <p>METACYC: UDPREDUCT-RXN</p>
            <p>MXNREF: MNXR55892</p>
            <p>RHEA: 28026, 28027, 28028, 28029</p>
            <p>SEED: rxn06075, rxn13081</p>
            <p>CONFIDENCE LEVEL: 2</p>
            <p>SUBSYSTEM: Pyrimidine metabolism</p>
          </html>
        </notes>
        <listOfReactants>
          <speciesReference species="M_C00015_c" stoichiometry="1" constant="true"/>
          <speciesReference species="M_C00342_c" stoichiometry="1" constant="true"/>
        </listOfReactants>
        <listOfProducts>
          <speciesReference species="M_C00001_c" stoichiometry="1" constant="true"/>
          <speciesReference species="M_C00343_c" stoichiometry="1" constant="true"/>
          <speciesReference species="M_C01346_c" stoichiometry="1" constant="true"/>
        </listOfProducts>
      </reaction>
      <reaction id="R_R02019_c" name="2-Deoxyguanosine 5-diphosphate:oxidized-thioredoxin 2-oxidoreductase" reversible="false" fast="false">
        <notes>
          <html xmlns="http://www.w3.org/1999/xhtml">
            <p>BIGG: RNDR2, RNDR2n</p>
            <p>BIOCYC: RXN0-748</p>
            <p>GENE ASSOCIATION: Clo1313_2179</p>
            <p>EC NUMBER: 1.17.4.1</p>
            <p>CONFIDENCE LEVEL: 2</p>
            <p>KEGG: R02019</p>
            <p>METACYC: GDPREDUCT-RXN</p>
            <p>MXNREF: MNXR55888</p>
            <p>RHEA: 28030, 28031, 28032, 28033</p>
            <p>SEED: rxn05233, rxn13079</p>
            <p>SUBSYSTEM: Purine metabolism</p>
          </html>
        </notes>
        <listOfReactants>
          <speciesReference species="M_C00035_c" stoichiometry="1" constant="true"/>
          <speciesReference species="M_C00342_c" stoichiometry="1" constant="true"/>
        </listOfReactants>
        <listOfProducts>
          <speciesReference species="M_C00001_c" stoichiometry="1" constant="true"/>
          <speciesReference species="M_C00343_c" stoichiometry="1" constant="true"/>
          <speciesReference species="M_C00361_c" stoichiometry="1" constant="true"/>
        </listOfProducts>
      </reaction>
      <reaction id="R_R02020_c" name="2-Deoxyguanosine 5-triphosphate:oxydized-thioredoxin 2-oxidoreductase" reversible="false" fast="false">
        <notes>
          <html xmlns="http://www.w3.org/1999/xhtml">
            <p>BIOCYC: RXN0-746</p>
            <p>BIGG: RNTR2</p>
            <p>GENE ASSOCIATION: Clo1313_1580</p>
            <p>CONFIDENCE LEVEL: 2</p>
            <p>EC NUMBER: 1.17.4.2</p>
            <p>KEGG: R02020</p>
            <p>MXNREF: MNXR4647</p>
            <p>SEED: rxn05234, rxn13136</p>
            <p>SUBSYSTEM: Purine metabolism</p>
          </html>
        </notes>
        <listOfReactants>
          <speciesReference species="M_C00044_c" stoichiometry="1" constant="true"/>
          <speciesReference species="M_C00342_c" stoichiometry="1" constant="true"/>
        </listOfReactants>
        <listOfProducts>
          <speciesReference species="M_C00001_c" stoichiometry="1" constant="true"/>
          <speciesReference species="M_C00286_c" stoichiometry="1" constant="true"/>
          <speciesReference species="M_C00343_c" stoichiometry="1" constant="true"/>
        </listOfProducts>
      </reaction>
      <reaction id="R_R02021_c" name="adenosine 3,5-bisphosphate,sulfite:oxidized-thioredoxin oxidoreductase (3-phosphoadenosine-5-phosphosulfate -forming)" reversible="false" fast="false">
        <notes>
          <html xmlns="http://www.w3.org/1999/xhtml">
            <p>BIOCYC: 1.8.4.8-RXN</p>
            <p>BIGG: PAPR, PAPSR</p>
            <p>GENE ASSOCIATION: Clo1313_0118 or Clo1313_0119</p>
            <p>EC NUMBER: 1.8.4.8</p>
            <p>CONFIDENCE LEVEL: 2</p>
            <p>KEGG: R02021</p>
            <p>METACYC: 1.8.4.8-RXN</p>
            <p>MXNREF: MNXR4102</p>
            <p>RHEA: 11724, 11725, 11726, 11727</p>
            <p>SEED: rxn05239, rxn13027</p>
            <p>UPA: UCR02021, UER00206</p>
            <p>SUBSYSTEM: Sulfur metabolism</p>
          </html>
        </notes>
        <listOfReactants>
          <speciesReference species="M_C00053_c" stoichiometry="1" constant="true"/>
          <speciesReference species="M_C00342_c" stoichiometry="1" constant="true"/>
        </listOfReactants>
        <listOfProducts>
          <speciesReference species="M_C00054_c" stoichiometry="1" constant="true"/>
          <speciesReference species="M_C00094_c" stoichiometry="1" constant="true"/>
          <speciesReference species="M_C00343_c" stoichiometry="1" constant="true"/>
        </listOfProducts>
      </reaction>
      <reaction id="R_R02022_c" name="2-Deoxyuridine 5-triphosphate:oxydized-thioredoxin 2-oxidoreductase" reversible="false" fast="false">
        <notes>
          <html xmlns="http://www.w3.org/1999/xhtml">
            <p>BIOCYC: RXN0-723</p>
            <p>BIGG: RNTR3</p>
            <p>GENE ASSOCIATION: Clo1313_1580</p>
            <p>EC NUMBER: 1.17.4.2</p>
            <p>CONFIDENCE LEVEL: 2</p>
            <p>KEGG: R02022</p>
            <p>MXNREF: MNXR4649</p>
            <p>SEED: rxn05235, rxn13137</p>
            <p>SUBSYSTEM: Pyrimidine metabolism</p>
          </html>
        </notes>
        <listOfReactants>
          <speciesReference species="M_C00063_c" stoichiometry="1" constant="true"/>
          <speciesReference species="M_C00342_c" stoichiometry="1" constant="true"/>
        </listOfReactants>
        <listOfProducts>
          <speciesReference species="M_C00001_c" stoichiometry="1" constant="true"/>
          <speciesReference species="M_C00343_c" stoichiometry="1" constant="true"/>
          <speciesReference species="M_C00458_c" stoichiometry="1" constant="true"/>
        </listOfProducts>
      </reaction>
      <reaction id="R_R02023_c" name="2-Deoxyuridine 5-triphosphate:oxydized-thioredoxin 2-oxidoreductase" reversible="false" fast="false">
        <notes>
          <html xmlns="http://www.w3.org/1999/xhtml">
            <p>BIOCYC: RXN0-724</p>
            <p>BIGG: RNTR4</p>
            <p>GENE ASSOCIATION: Clo1313_1580</p>
            <p>EC NUMBER: 1.17.4.2</p>
            <p>CONFIDENCE LEVEL: 2</p>
            <p>KEGG: R02023</p>
            <p>MXNREF: MNXR4651</p>
            <p>SEED: rxn05236, rxn13138</p>
            <p>SUBSYSTEM: Pyrimidine metabolism</p>
          </html>
        </notes>
        <listOfReactants>
          <speciesReference species="M_C00075_c" stoichiometry="1" constant="true"/>
          <speciesReference species="M_C00342_c" stoichiometry="1" constant="true"/>
        </listOfReactants>
        <listOfProducts>
          <speciesReference species="M_C00001_c" stoichiometry="1" constant="true"/>
          <speciesReference species="M_C00343_c" stoichiometry="1" constant="true"/>
          <speciesReference species="M_C00460_c" stoichiometry="1" constant="true"/>
        </listOfProducts>
      </reaction>
      <reaction id="R_R02024_c" name="2-Deoxycytidine diphosphate:oxidized-thioredoxin 2-oxidoreductase" reversible="false" fast="false">
        <notes>
          <html xmlns="http://www.w3.org/1999/xhtml">
            <p>BIGG: RNDR3, RNDR3n</p>
            <p>BIOCYC: CDPREDUCT-RXN</p>
            <p>GENE ASSOCIATION: Clo1313_2179</p>
            <p>EC NUMBER: 1.17.4.1</p>
            <p>CONFIDENCE LEVEL: 2</p>
            <p>KEGG: R02024</p>
            <p>METACYC: CDPREDUCT-RXN</p>
            <p>MXNREF: MNXR55890</p>
            <p>RHEA: 28038, 28039, 28040, 28041</p>
            <p>SEED: rxn06076, rxn13080</p>
            <p>SUBSYSTEM: Pyrimidine metabolism</p>
          </html>
        </notes>
        <listOfReactants>
          <speciesReference species="M_C00112_c" stoichiometry="1" constant="true"/>
          <speciesReference species="M_C00342_c" stoichiometry="1" constant="true"/>
        </listOfReactants>
        <listOfProducts>
          <speciesReference species="M_C00001_c" stoichiometry="1" constant="true"/>
          <speciesReference species="M_C00343_c" stoichiometry="1" constant="true"/>
          <speciesReference species="M_C00705_c" stoichiometry="1" constant="true"/>
        </listOfProducts>
      </reaction>
      <reaction id="R_R02030_c" name="CDP-diacylglycerol:phosphatidylglycerol 3-phosphatidyltransferase" reversible="false" fast="false">
        <notes>
          <html xmlns="http://www.w3.org/1999/xhtml">
            <p>GENE ASSOCIATION: Clo1313_0853</p>
            <p>EC NUMBER: 2.7.8.-</p>
            <p>CONFIDENCE LEVEL: 2</p>
            <p>KEGG: R02030</p>
            <p>METACYC: RXN-8141</p>
            <p>MXNREF: MNXR59314</p>
            <p>REACTOME: REACT_110064, REACT_121330, REACT_129290, REACT_130255, REACT_130568, REACT_134682, REACT_135249, REACT_136268, REACT_136662, REACT_137026, REACT_138428, REACT_140742, REACT_143654, REACT_145633, REACT_146813</p>
            <p>RHEA: 32931, 32932, 32933, 32934</p>
            <p>SEED: rxn06081, rxn09553, rxn13817</p>
            <p>SUBSYSTEM: Glycerophospholipid metabolism</p>
          </html>
        </notes>
        <listOfReactants>
          <speciesReference species="M_C00269_c" stoichiometry="1" constant="true"/>
          <speciesReference species="M_C00344_c" stoichiometry="1" constant="true"/>
        </listOfReactants>
        <listOfProducts>
          <speciesReference species="M_C00055_c" stoichiometry="1" constant="true"/>
          <speciesReference species="M_C05980_c" stoichiometry="1" constant="true"/>
        </listOfProducts>
      </reaction>
      <reaction id="R_R02059_c" name="N-Acetyl-D-glucosamine-6-phosphate amidohydrolase" reversible="false" fast="false">
        <notes>
          <html xmlns="http://www.w3.org/1999/xhtml">
            <p>BIGG: AGDC, AGDC_r</p>
            <p>BIOCYC: NAG6PDEACET-RXN</p>
            <p>BRENDA: BR26100</p>
            <p>GENE ASSOCIATION: Clo1313_2853</p>
            <p>EC NUMBER: 3.5.1.25</p>
            <p>CONFIDENCE LEVEL: 2</p>
            <p>KEGG: R02059</p>
            <p>METACYC: NAG6PDEACET-RXN</p>
            <p>MXNREF: MNXR542</p>
            <p>RHEA: 22936, 22937, 22938, 22939</p>
            <p>SEED: rxn01484</p>
            <p>UPA: UCR02059, UER00683</p>
            <p>SUBSYSTEM: Amino sugar and nucleotide sugar metabolism</p>
          </html>
        </notes>
        <listOfReactants>
          <speciesReference species="M_C00001_c" stoichiometry="1" constant="true"/>
          <speciesReference species="M_C00357_c" stoichiometry="1" constant="true"/>
        </listOfReactants>
        <listOfProducts>
          <speciesReference species="M_C00033_c" stoichiometry="1" constant="true"/>
          <speciesReference species="M_C00352_c" stoichiometry="1" constant="true"/>
        </listOfProducts>
      </reaction>
      <reaction id="R_R02060_c" name="D-Glucosamine 1-phosphate 1,6-phosphomutase;" reversible="true" fast="false">
        <notes>
          <html xmlns="http://www.w3.org/1999/xhtml">
            <p>BIGG: PGAMT</p>
            <p>BIOCYC: 5.4.2.10-RXN</p>
            <p>BRENDA: BR22836, BS141667</p>
            <p>GENE ASSOCIATION: Clo1313_1098</p>
            <p>EC NUMBER: 5.4.2.10</p>
            <p>CONFIDENCE LEVEL: 2</p>
            <p>KEGG: R02060</p>
            <p>METACYC: 5.4.2.10-RXN</p>
            <p>MXNREF: MNXR4183</p>
            <p>RHEA: 23424, 23425, 23426, 23427</p>
            <p>SEED: rxn01485</p>
            <p>UPA: UCR02060, UER00531</p>
            <p>SUBSYSTEM: Amino sugar and nucleotide sugar metabolism</p>
          </html>
        </notes>
        <listOfReactants>
          <speciesReference species="M_C06156_c" stoichiometry="1" constant="true"/>
        </listOfReactants>
        <listOfProducts>
          <speciesReference species="M_C00352_c" stoichiometry="1" constant="true"/>
        </listOfProducts>
      </reaction>
      <reaction id="R_R02061_c" name="trans,trans-Farnesyl-diphosphate:isopentenyl-diphosphate farnesyltranstransferase" reversible="false" fast="false">
        <notes>
          <html xmlns="http://www.w3.org/1999/xhtml">
            <p>BIGG: FRTT</p>
            <p>BIOPATH: RXN01281</p>
            <p>BRENDA: BR47565</p>
            <p>GENE ASSOCIATION: Clo1313_1390</p>
            <p>EC NUMBER: 2.5.1.29</p>
            <p>CONFIDENCE LEVEL: 2</p>
            <p>KEGG: R02061</p>
            <p>METACYC: FARNESYLTRANSTRANSFERASE-RXN</p>
            <p>MXNREF: MNXR55435</p>
            <p>RHEA: 17653, 17654, 17655, 17656</p>
            <p>SEED: rxn01486</p>
            <p>UPA: UCR02061, UER00564</p>
            <p>SUBSYSTEM: Terpenoid backbone biosynthesis</p>
          </html>
        </notes>
        <listOfReactants>
          <speciesReference species="M_C00129_c" stoichiometry="1" constant="true"/>
          <speciesReference species="M_C00448_c" stoichiometry="1" constant="true"/>
        </listOfReactants>
        <listOfProducts>
          <speciesReference species="M_C00013_c" stoichiometry="1" constant="true"/>
          <speciesReference species="M_C00353_c" stoichiometry="1" constant="true"/>
        </listOfProducts>
      </reaction>
      <reaction id="R_R02073_c" name="PPi:D-fructose-6-phosphate 6-phosphotransferase" reversible="false" fast="false">
        <notes>
          <html xmlns="http://www.w3.org/1999/xhtml">
            <p>GENE ASSOCIATION: Clo1313_0997 or Clo1313_1876  or Clo1313_1002 or Clo1313_0999</p>
            <p>EC NUMBER: 2.7.1.56    2.7.1.90     2.7.1.11</p>
            <p>CONFIDENCE LEVEL: 4</p>
            <p>IAT CORE: GG3</p>
            <p>KEGG: R00764, R02073</p>
            <p>METACYC: 2.7.1.90-RXN</p>
            <p>MXNREF: MNXR39690</p>
            <p>RHEA: 13613, 13614, 13615, 13616</p>
            <p>SEED: rxn00551</p>
            <p>SUBSYSTEM: Fructose and mannose metabolism</p>
          </html>
        </notes>
        <listOfReactants>
          <speciesReference species="M_C00013_c" stoichiometry="1" constant="true"/>
          <speciesReference species="M_C05345_c" stoichiometry="1" constant="true"/>
        </listOfReactants>
        <listOfProducts>
          <speciesReference species="M_C00009_c" stoichiometry="1" constant="true"/>
          <speciesReference species="M_C05378_c" stoichiometry="1" constant="true"/>
        </listOfProducts>
      </reaction>
      <reaction id="R_R02088_c" name="2-Deoxyadenosine 5-monophosphate phosphohydrolase" reversible="false" fast="false">
        <notes>
          <html xmlns="http://www.w3.org/1999/xhtml">
            <p>BIGG: NTD6, NTD6l, NTD6pp</p>
            <p>BIOPATH: RXN00095</p>
            <p>GENE ASSOCIATION: Clo1313_3022</p>
            <p>EC NUMBER: 3.1.3.5</p>
            <p>CONFIDENCE LEVEL: 2</p>
            <p>KEGG: R02088</p>
            <p>MXNREF: MNXR3879</p>
            <p>RHEA: 29371, 29372, 29373, 29374</p>
            <p>SEED: rxn01507, rxn13134</p>
            <p>SUBSYSTEM: Purine metabolism</p>
          </html>
        </notes>
        <listOfReactants>
          <speciesReference species="M_C00001_c" stoichiometry="1" constant="true"/>
          <speciesReference species="M_C00360_c" stoichiometry="1" constant="true"/>
        </listOfReactants>
        <listOfProducts>
          <speciesReference species="M_C00009_c" stoichiometry="1" constant="true"/>
          <speciesReference species="M_C00559_c" stoichiometry="1" constant="true"/>
        </listOfProducts>
      </reaction>
      <reaction id="R_R02091_c" name="dGTP:cytidine 5-phosphotransferase" reversible="false" fast="false">
        <notes>
          <html xmlns="http://www.w3.org/1999/xhtml">
            <p>GENE ASSOCIATION: Clo1313_1891</p>
            <p>EC NUMBER: 2.7.1.48</p>
            <p>CONFIDENCE LEVEL: 2</p>
            <p>KEGG: R02091</p>
            <p>MXNREF: MNXR59318</p>
            <p>SEED: rxn01510</p>
            <p>SUBSYSTEM: Pyrimidine metabolism</p>
          </html>
        </notes>
        <listOfReactants>
          <speciesReference species="M_C00286_c" stoichiometry="1" constant="true"/>
          <speciesReference species="M_C00475_c" stoichiometry="1" constant="true"/>
        </listOfReactants>
        <listOfProducts>
          <speciesReference species="M_C00055_c" stoichiometry="1" constant="true"/>
          <speciesReference species="M_C00361_c" stoichiometry="1" constant="true"/>
        </listOfProducts>
      </reaction>
      <reaction id="R_R02093_c" name="ATP:dTDP phosphotransferase" reversible="false" fast="false">
        <notes>
          <html xmlns="http://www.w3.org/1999/xhtml">
            <p>BIGG: NDPK4, NDPK4m, NDPK4n</p>
            <p>BIOPATH: RXN00420</p>
            <p>BRENDA: BS358250</p>
            <p>GENE ASSOCIATION: Clo1313_1508</p>
            <p>EC NUMBER: 2.7.4.6</p>
            <p>CONFIDENCE LEVEL: 2</p>
            <p>KEGG: R02093</p>
            <p>METACYC: DTDPKIN-RXN</p>
            <p>MXNREF: MNXR55761</p>
            <p>RHEA: 27682, 27683, 27684, 27685</p>
            <p>SEED: rxn01512</p>
            <p>SUBSYSTEM: Pyrimidine metabolism</p>
          </html>
        </notes>
        <listOfReactants>
          <speciesReference species="M_C00002_c" stoichiometry="1" constant="true"/>
          <speciesReference species="M_C00363_c" stoichiometry="1" constant="true"/>
        </listOfReactants>
        <listOfProducts>
          <speciesReference species="M_C00008_c" stoichiometry="1" constant="true"/>
          <speciesReference species="M_C00459_c" stoichiometry="1" constant="true"/>
        </listOfProducts>
      </reaction>
      <reaction id="R_R02096_c" name="dTTP:cytidine 5-phosphotransferase" reversible="false" fast="false">
        <notes>
          <html xmlns="http://www.w3.org/1999/xhtml">
            <p>GENE ASSOCIATION: Clo1313_1891</p>
            <p>EC NUMBER: 2.7.1.48</p>
            <p>KEGG: R02096</p>
            <p>MXNREF: MNXR59319</p>
            <p>SEED: rxn01515</p>
            <p>CONFIDENCE LEVEL: 2</p>
            <p>SUBSYSTEM: Pyrimidine metabolism</p>
          </html>
        </notes>
        <listOfReactants>
          <speciesReference species="M_C00459_c" stoichiometry="1" constant="true"/>
          <speciesReference species="M_C00475_c" stoichiometry="1" constant="true"/>
        </listOfReactants>
        <listOfProducts>
          <speciesReference species="M_C00055_c" stoichiometry="1" constant="true"/>
          <speciesReference species="M_C00363_c" stoichiometry="1" constant="true"/>
        </listOfProducts>
      </reaction>
      <reaction id="R_R02097_c" name="dTTP:uridine 5-phosphotransferase" reversible="false" fast="false">
        <notes>
          <html xmlns="http://www.w3.org/1999/xhtml">
            <p>GENE ASSOCIATION: Clo1313_1891</p>
            <p>EC NUMBER: 2.7.1.48</p>
            <p>CONFIDENCE LEVEL: 2</p>
            <p>KEGG: R02097</p>
            <p>MXNREF: MNXR59320</p>
            <p>SEED: rxn01516</p>
            <p>SUBSYSTEM: Pyrimidine metabolism</p>
          </html>
        </notes>
        <listOfReactants>
          <speciesReference species="M_C00299_c" stoichiometry="1" constant="true"/>
          <speciesReference species="M_C00459_c" stoichiometry="1" constant="true"/>
        </listOfReactants>
        <listOfProducts>
          <speciesReference species="M_C00105_c" stoichiometry="1" constant="true"/>
          <speciesReference species="M_C00363_c" stoichiometry="1" constant="true"/>
        </listOfProducts>
      </reaction>
      <reaction id="R_R02100_c" name="dUTP nucleotidohydrolase" reversible="false" fast="false">
        <notes>
          <html xmlns="http://www.w3.org/1999/xhtml">
            <p>BIOCYC: DUTP-PYROP-RXN</p>
            <p>BIGG: DUTPDP, DUTPDPm, DUTPDPn</p>
            <p>BIOPATH: RXN00353</p>
            <p>BRENDA: BR22764</p>
            <p>GENE ASSOCIATION: Clo1313_0245</p>
            <p>EC NUMBER: 3.6.1.19        3.6.1.23</p>
            <p>CONFIDENCE LEVEL: 2</p>
            <p>KEGG: R02100</p>
            <p>METACYC: DUTP-PYROP-RXN</p>
            <p>MXNREF: MNXR1816</p>
            <p>REACTOME: REACT_103311, REACT_106534, REACT_108277, REACT_108948, REACT_109343, REACT_139648, REACT_150, REACT_156677, REACT_30531, REACT_54215, REACT_76954, REACT_77124, REACT_81301, REACT_87407, REACT_90858, REACT_92173, REACT_96660, REACT_96711</p>
            <p>RHEA: 10248, 10249, 10250, 10251</p>
            <p>SEED: rxn01519</p>
            <p>UPA: UCR02100, UER00666</p>
            <p>SUBSYSTEM: Pyrimidine metabolism</p>
          </html>
        </notes>
        <listOfReactants>
          <speciesReference species="M_C00001_c" stoichiometry="1" constant="true"/>
          <speciesReference species="M_C00460_c" stoichiometry="1" constant="true"/>
        </listOfReactants>
        <listOfProducts>
          <speciesReference species="M_C00013_c" stoichiometry="1" constant="true"/>
          <speciesReference species="M_C00080_c" stoichiometry="1" constant="true"/>
          <speciesReference species="M_C00365_c" stoichiometry="1" constant="true"/>
        </listOfProducts>
      </reaction>
      <reaction id="R_R02101_c" name="5,10-Methylenetetrahydrofolate:dUMP C-methyltransferase" reversible="false" fast="false">
        <notes>
          <html xmlns="http://www.w3.org/1999/xhtml">
            <p>BIGG: TMDS</p>
            <p>BIOCYC: THYMIDYLATESYN-RXN</p>
            <p>BRENDA: BR43900, BS319728</p>
            <p>GENE ASSOCIATION: Clo1313_1030</p>
            <p>EC NUMBER: 2.1.1.45</p>
            <p>CONFIDENCE LEVEL: 2</p>
            <p>KEGG: R02101</p>
            <p>METACYC: THYMIDYLATESYN-RXN</p>
            <p>MXNREF: MNXR5095</p>
            <p>RHEA: 12104, 12105, 12106, 12107</p>
            <p>SEED: rxn01520</p>
            <p>SUBSYSTEM: Pyrimidine metabolism</p>
          </html>
        </notes>
        <listOfReactants>
          <speciesReference species="M_C00143_c" stoichiometry="1" constant="true"/>
          <speciesReference species="M_C00365_c" stoichiometry="1" constant="true"/>
        </listOfReactants>
        <listOfProducts>
          <speciesReference species="M_C00364_c" stoichiometry="1" constant="true"/>
          <speciesReference species="M_C00415_c" stoichiometry="1" constant="true"/>
        </listOfProducts>
      </reaction>
      <reaction id="R_R02147_c" name="guanosine:phosphate alpha-D-ribosyltransferase" reversible="true" fast="false">
        <notes>
          <html xmlns="http://www.w3.org/1999/xhtml">
            <p>BIOCYC: RXN0-5199</p>
            <p>BIGG: PUNP3, PUNP3m</p>
            <p>BRENDA: BR44271</p>
            <p>GENE ASSOCIATION: Clo1313_1056 or Clo1313_2341</p>
            <p>EC NUMBER: 2.4.2.1         2.4.2.15</p>
            <p>CONFIDENCE LEVEL: 2</p>
            <p>KEGG: R02147</p>
            <p>METACYC: GUANPHOSPHOR-RXN, RXN0-5199</p>
            <p>MXNREF: MNXR4524</p>
            <p>RHEA: 13233, 13234, 13235, 13236</p>
            <p>SEED: rxn01548</p>
            <p>SUBSYSTEM: Purine metabolism</p>
          </html>
        </notes>
        <listOfReactants>
          <speciesReference species="M_C00009_c" stoichiometry="1" constant="true"/>
          <speciesReference species="M_C00387_c" stoichiometry="1" constant="true"/>
        </listOfReactants>
        <listOfProducts>
          <speciesReference species="M_C00242_c" stoichiometry="1" constant="true"/>
          <speciesReference species="M_C00620_c" stoichiometry="1" constant="true"/>
        </listOfProducts>
      </reaction>
      <reaction id="R_R02163_c" name="NADH:ubiquinone oxidoreductase" reversible="true" fast="false">
        <notes>
          <html xmlns="http://www.w3.org/1999/xhtml">
            <p>GENE ASSOCIATION: Clo1313_1792 or Clo1313_1882 or Clo1313_1885 or Clo1313_1793 or Clo1313_1881 or Clo1313_1791</p>
            <p>EC NUMBER: 1.6.5.3</p>
            <p>CONFIDENCE LEVEL: 1</p>
            <p>KEGG: R02163</p>
          </html>
        </notes>
        <listOfReactants>
          <speciesReference species="M_C00003_c" stoichiometry="1" constant="true"/>
          <speciesReference species="M_C00390_c" stoichiometry="1" constant="true"/>
        </listOfReactants>
        <listOfProducts>
          <speciesReference species="M_C00004_c" stoichiometry="1" constant="true"/>
          <speciesReference species="M_C00399_c" stoichiometry="1" constant="true"/>
          <speciesReference species="M_C00080_c" stoichiometry="1" constant="true"/>
        </listOfProducts>
      </reaction>
      <reaction id="R_R02199_c" name="L-Isoleucine:2-oxoglutarate aminotransferase" reversible="true" fast="false">
        <notes>
          <html xmlns="http://www.w3.org/1999/xhtml">
            <p>BIOCYC: BRANCHED-CHAINAMINOTRANSFERILEU-RXN</p>
            <p>BIGG: ILETA, ILETAm</p>
            <p>BRENDA: BS356522</p>
            <p>GENE ASSOCIATION: Clo1313_1364</p>
            <p>EC NUMBER: 2.6.1.42</p>
            <p>CONFIDENCE LEVEL: 2</p>
            <p>KEGG: R02199</p>
            <p>METACYC: BRANCHED-CHAINAMINOTRANSFERILEU-RXN</p>
            <p>MXNREF: MNXR31743</p>
            <p>RHEA: 24801, 24802, 24803, 24804</p>
            <p>SEED: rxn01575</p>
            <p>UPA: UCR02199, UER00058</p>
            <p>SUBSYSTEM: Valine, leucine and isoleucine degradation</p>
          </html>
        </notes>
        <listOfReactants>
          <speciesReference species="M_C00026_c" stoichiometry="1" constant="true"/>
          <speciesReference species="M_C00407_c" stoichiometry="1" constant="true"/>
        </listOfReactants>
        <listOfProducts>
          <speciesReference species="M_C00025_c" stoichiometry="1" constant="true"/>
          <speciesReference species="M_C00671_c" stoichiometry="1" constant="true"/>
        </listOfProducts>
      </reaction>
      <reaction id="R_R02235_c" name="dihydrofolate:NAD+ oxidoreductase" reversible="false" fast="false">
        <notes>
          <html xmlns="http://www.w3.org/1999/xhtml">
            <p>GENE ASSOCIATION: Clo1313_1031</p>
            <p>EC NUMBER: 1.5.1.3</p>
            <p>KEGG: R02235</p>
            <p>MXNREF: MNXR14999</p>
            <p>SEED: rxn01601</p>
            <p>SUBSYSTEM: One carbon pool by folate</p>
          </html>
        </notes>
        <listOfReactants>
          <speciesReference species="M_C00003_c" stoichiometry="1" constant="true"/>
          <speciesReference species="M_C00415_c" stoichiometry="1" constant="true"/>
        </listOfReactants>
        <listOfProducts>
          <speciesReference species="M_C00004_c" stoichiometry="1" constant="true"/>
          <speciesReference species="M_C00080_c" stoichiometry="1" constant="true"/>
          <speciesReference species="M_C00504_c" stoichiometry="1" constant="true"/>
        </listOfProducts>
      </reaction>
      <reaction id="R_R02236_c" name="dihydrofolate:NADP+ oxidoreductase" reversible="false" fast="false">
        <notes>
          <html xmlns="http://www.w3.org/1999/xhtml">
            <p>BIGG: FOLR2</p>
            <p>BIOPATH: RXN00869</p>
            <p>GENE ASSOCIATION: Clo1313_1031</p>
            <p>EC NUMBER: 1.5.1.3</p>
            <p>KEGG: R02236</p>
            <p>MXNREF: MNXR2269</p>
            <p>REACTOME: REACT_100229, REACT_104075, REACT_104901, REACT_108795, REACT_109109, REACT_112030, REACT_11204, REACT_114371, REACT_153572, REACT_160062, REACT_33305, REACT_78748, REACT_86742, REACT_87988, REACT_96207, REACT_98718</p>
            <p>RHEA: 31103, 31104, 31105, 31106</p>
            <p>SEED: rxn01602</p>
            <p>UPA: UCR02236, UER00818</p>
            <p>SUBSYSTEM: One carbon pool by folate</p>
          </html>
        </notes>
        <listOfReactants>
          <speciesReference species="M_C00006_c" stoichiometry="1" constant="true"/>
          <speciesReference species="M_C00415_c" stoichiometry="1" constant="true"/>
        </listOfReactants>
        <listOfProducts>
          <speciesReference species="M_C00005_c" stoichiometry="1" constant="true"/>
          <speciesReference species="M_C00080_c" stoichiometry="1" constant="true"/>
          <speciesReference species="M_C00504_c" stoichiometry="1" constant="true"/>
        </listOfProducts>
      </reaction>
      <reaction id="R_R02237_c" name="7,8-dihydropteroate:L-glutamate ligase (ADP-forming)" reversible="false" fast="false">
        <notes>
          <html xmlns="http://www.w3.org/1999/xhtml">
            <p>BIOCYC: DIHYDROFOLATESYNTH-RXN</p>
            <p>GENE ASSOCIATION: Clo1313_0864</p>
            <p>EC NUMBER: 6.3.2.12        6.3.2.17</p>
            <p>CONFIDENCE LEVEL: 2</p>
            <p>KEGG: R02237</p>
            <p>METACYC: DIHYDROFOLATESYNTH-RXN</p>
            <p>MXNREF: MNXR32670</p>
            <p>RHEA: 23584, 23585, 23586, 23587</p>
            <p>SEED: rxn01603</p>
            <p>UPA: UCR02237, UER00157</p>
            <p>SUBSYSTEM: Folate biosynthesis</p>
          </html>
        </notes>
        <listOfReactants>
          <speciesReference species="M_C00002_c" stoichiometry="1" constant="true"/>
          <speciesReference species="M_C00025_c" stoichiometry="1" constant="true"/>
          <speciesReference species="M_C00921_c" stoichiometry="1" constant="true"/>
        </listOfReactants>
        <listOfProducts>
          <speciesReference species="M_C00008_c" stoichiometry="1" constant="true"/>
          <speciesReference species="M_C00009_c" stoichiometry="1" constant="true"/>
          <speciesReference species="M_C00080_c" stoichiometry="1" constant="true"/>
          <speciesReference species="M_C00415_c" stoichiometry="1" constant="true"/>
        </listOfProducts>
      </reaction>
      <reaction id="R_R02252_c" name="phenylpropanoate:NAD+ delta2-oxidoreductase" reversible="true" fast="false">
        <notes>
          <html xmlns="http://www.w3.org/1999/xhtml">
            <p>GENE ASSOCIATION: Clo1313_0542</p>
            <p>EC NUMBER: 1.3.1.31</p>
            <p>CONFIDENCE LEVEL: 1</p>
            <p>KEGG: R02252</p>
            <p>SUBSYSTEM: Phenylalanine metabolism</p>
          </html>
        </notes>
        <listOfReactants>
          <speciesReference species="M_C00004_c" stoichiometry="1" constant="true"/>
          <speciesReference species="M_C00080_c" stoichiometry="1" constant="true"/>
          <speciesReference species="M_C00423_c" stoichiometry="1" constant="true"/>
        </listOfReactants>
        <listOfProducts>
          <speciesReference species="M_C00003_c" stoichiometry="1" constant="true"/>
          <speciesReference species="M_C05629_c" stoichiometry="1" constant="true"/>
        </listOfProducts>
      </reaction>
      <reaction id="R_R02262_c" name="L-Fuculose-1-phosphate lactaldehyde-lyase" reversible="false" fast="false">
        <notes>
          <html xmlns="http://www.w3.org/1999/xhtml">
            <p>BIGG: FCLPA</p>
            <p>BRENDA: BR348</p>
            <p>GENE ASSOCIATION: Clo1313_1907</p>
            <p>EC NUMBER: 4.1.2.17</p>
            <p>KEGG: R02262</p>
            <p>METACYC: FUCPALDOL-RXN</p>
            <p>MXNREF: MNXR2194</p>
            <p>RHEA: 12933, 12934, 12935, 12936</p>
            <p>SEED: rxn01620</p>
            <p>UPA: UCR02262, UER00626</p>
            <p>SUBSYSTEM: Fructose and mannose metabolism</p>
          </html>
        </notes>
        <listOfReactants>
          <speciesReference species="M_C01099_c" stoichiometry="1" constant="true"/>
        </listOfReactants>
        <listOfProducts>
          <speciesReference species="M_C00111_c" stoichiometry="1" constant="true"/>
          <speciesReference species="M_C00424_c" stoichiometry="1" constant="true"/>
        </listOfProducts>
      </reaction>
      <reaction id="R_R02272_c" name="(S)-4-Amino-5-oxopentanoate 4,5-aminomutase" reversible="true" fast="false">
        <notes>
          <html xmlns="http://www.w3.org/1999/xhtml">
            <p>BIGG: G1SAT, G1SATi</p>
            <p>BIOCYC: GSAAMINOTRANS-RXN</p>
            <p>BIOPATH: RXN00998</p>
            <p>BRENDA: BR32</p>
            <p>GENE ASSOCIATION: Clo1313_0113</p>
            <p>EC NUMBER: 5.4.3.8</p>
            <p>CONFIDENCE LEVEL: 2</p>
            <p>KEGG: R02272</p>
            <p>METACYC: GSAAMINOTRANS-RXN</p>
            <p>MXNREF: MNXR2422</p>
            <p>RHEA: 14265, 14266, 14267, 14268</p>
            <p>SEED: rxn01629</p>
            <p>UPA: UCR02272, UER00317</p>
            <p>SUBSYSTEM: Porphyrin and chlorophyll metabolism</p>
          </html>
        </notes>
        <listOfReactants>
          <speciesReference species="M_C00430_c" stoichiometry="1" constant="true"/>
        </listOfReactants>
        <listOfProducts>
          <speciesReference species="M_C03741_c" stoichiometry="1" constant="true"/>
        </listOfProducts>
      </reaction>
      <reaction id="R_R02282_c" name="N2-Acetyl-L-ornithine:L-glutamate N-acetyltransferase" reversible="true" fast="false">
        <notes>
          <html xmlns="http://www.w3.org/1999/xhtml">
            <p>BIOCYC: GLUTAMATE-N-ACETYLTRANSFERASE-RXN</p>
            <p>BRENDA: BR44035</p>
            <p>GENE ASSOCIATION: Clo1313_2150</p>
            <p>EC NUMBER: 2.3.1.35</p>
            <p>CONFIDENCE LEVEL: 2</p>
            <p>KEGG: R02282</p>
            <p>METACYC: GLUTAMATE-N-ACETYLTRANSFERASE-RXN</p>
            <p>MXNREF: MNXR33559</p>
            <p>RHEA: 15349, 15350, 15351, 15352</p>
            <p>SUBSYSTEM: Arginine and proline metabolism</p>
          </html>
        </notes>
        <listOfReactants>
          <speciesReference species="M_C00025_c" stoichiometry="1" constant="true"/>
          <speciesReference species="M_C00437_c" stoichiometry="1" constant="true"/>
        </listOfReactants>
        <listOfProducts>
          <speciesReference species="M_C00077_c" stoichiometry="1" constant="true"/>
          <speciesReference species="M_C00624_c" stoichiometry="1" constant="true"/>
        </listOfProducts>
      </reaction>
      <reaction id="R_R02283_c" name="N2-Acetyl-L-ornithine:2-oxoglutarate aminotransferase" reversible="true" fast="false">
        <notes>
          <html xmlns="http://www.w3.org/1999/xhtml">
            <p>BIOCYC: ACETYLORNTRANSAM-RXN</p>
            <p>BIGG: ACOTA, ACOTAim</p>
            <p>BRENDA: BR48055</p>
            <p>GENE ASSOCIATION: Clo1313_2558</p>
            <p>EC NUMBER: 2.6.1.11</p>
            <p>CONFIDENCE LEVEL: 2</p>
            <p>KEGG: R02283</p>
            <p>METACYC: ACETYLORNTRANSAM-RXN</p>
            <p>MXNREF: MNXR30610</p>
            <p>RHEA: 18049, 18050, 18051, 18052</p>
            <p>SEED: rxn01637</p>
            <p>UPA: UCR02283, UER00109</p>
            <p>SUBSYSTEM: Arginine and proline metabolism</p>
          </html>
        </notes>
        <listOfReactants>
          <speciesReference species="M_C00026_c" stoichiometry="1" constant="true"/>
          <speciesReference species="M_C00437_c" stoichiometry="1" constant="true"/>
        </listOfReactants>
        <listOfProducts>
          <speciesReference species="M_C00025_c" stoichiometry="1" constant="true"/>
          <speciesReference species="M_C01250_c" stoichiometry="1" constant="true"/>
        </listOfProducts>
      </reaction>
      <reaction id="R_R02291_c" name="L-Aspartate-4-semialdehyde:NADP+ oxidoreductase (phosphorylating)" reversible="true" fast="false">
        <notes>
          <html xmlns="http://www.w3.org/1999/xhtml">
            <p>BIGG: ASAD, ASADi</p>
            <p>BIOCYC: ASPARTATE-SEMIALDEHYDE-DEHYDROGENASE-RXN</p>
            <p>BIOPATH: RXN00723</p>
            <p>BRENDA: BR36772, BS370126</p>
            <p>GENE ASSOCIATION: Clo1313_1255</p>
            <p>EC NUMBER: 1.2.1.11</p>
            <p>CONFIDENCE LEVEL: 2</p>
            <p>KEGG: R02291</p>
            <p>METACYC: ASPARTATE-SEMIALDEHYDE-DEHYDROGENASE-RXN</p>
            <p>MXNREF: MNXR832</p>
            <p>RHEA: 24284, 24285, 24286, 24287</p>
            <p>SEED: rxn01643</p>
            <p>UPA: UCR02291, UER00016, UER00463, UER00464</p>
            <p>SUBSYSTEM: Glycine, serine and threonine metabolism</p>
          </html>
        </notes>
        <listOfReactants>
          <speciesReference species="M_C00006_c" stoichiometry="1" constant="true"/>
          <speciesReference species="M_C00009_c" stoichiometry="1" constant="true"/>
          <speciesReference species="M_C00441_c" stoichiometry="1" constant="true"/>
        </listOfReactants>
        <listOfProducts>
          <speciesReference species="M_C00005_c" stoichiometry="1" constant="true"/>
          <speciesReference species="M_C00080_c" stoichiometry="1" constant="true"/>
          <speciesReference species="M_C03082_c" stoichiometry="1" constant="true"/>
        </listOfProducts>
      </reaction>
      <reaction id="R_R02292_c" name="L-Aspartate-4-semialdehyde hydro-lyase (adding pyruvate and cyclizing)" reversible="false" fast="false">
        <notes>
          <html xmlns="http://www.w3.org/1999/xhtml">
            <p>BIOCYC: DIHYDRODIPICSYN-RXN</p>
            <p>GENE ASSOCIATION: Clo1313_1254</p>
            <p>EC NUMBER: 4.2.1.52     4.3.3.7</p>
            <p>CONFIDENCE LEVEL: 2</p>
            <p>KEGG: R02292, R10147</p>
            <p>METACYC: DIHYDRODIPICSYN-RXN</p>
            <p>MXNREF: MNXR61396</p>
            <p>RHEA: 34171, 34172, 34173, 34174</p>
            <p>SUBSYSTEM: Lysine biosynthesis</p>
          </html>
        </notes>
        <listOfReactants>
          <speciesReference species="M_C00022_c" stoichiometry="1" constant="true"/>
          <speciesReference species="M_C00441_c" stoichiometry="1" constant="true"/>
        </listOfReactants>
        <listOfProducts>
          <speciesReference species="M_C00001_c" stoichiometry="2" constant="true"/>
          <speciesReference species="M_C00080_c" stoichiometry="1" constant="true"/>
          <speciesReference species="M_C03340_c" stoichiometry="1" constant="true"/>
        </listOfProducts>
      </reaction>
      <reaction id="R_R02294_c" name="N-Ribosylnicotinamide:orthophosphate ribosyltransferase" reversible="true" fast="false">
        <notes>
          <html xmlns="http://www.w3.org/1999/xhtml">
            <p>BIGG: PNP</p>
            <p>GENE ASSOCIATION: Clo1313_1056 or Clo1313_2341</p>
            <p>EC NUMBER: 2.4.2.1</p>
            <p>CONFIDENCE LEVEL: 2</p>
            <p>KEGG: R02294</p>
            <p>MXNREF: MNXR4360</p>
            <p>SEED: rxn01646</p>
            <p>SUBSYSTEM: Nicotinate and nicotinamide metabolism</p>
          </html>
        </notes>
        <listOfReactants>
          <speciesReference species="M_C00009_c" stoichiometry="1" constant="true"/>
          <speciesReference species="M_C03150_c" stoichiometry="1" constant="true"/>
        </listOfReactants>
        <listOfProducts>
          <speciesReference species="M_C00153_c" stoichiometry="1" constant="true"/>
          <speciesReference species="M_C00620_c" stoichiometry="1" constant="true"/>
        </listOfProducts>
      </reaction>
      <reaction id="R_R02295_c" name="Nicotinate D-ribonucleoside:orthophosphate ribosyltransferase" reversible="true" fast="false">
        <notes>
          <html xmlns="http://www.w3.org/1999/xhtml">
            <p>BIGG: NP1</p>
            <p>GENE ASSOCIATION: Clo1313_1056 or Clo1313_2341</p>
            <p>EC NUMBER: 2.4.2.1</p>
            <p>CONFIDENCE LEVEL: 1</p>
            <p>KEGG: R02295</p>
            <p>MXNREF: MNXR3856</p>
            <p>SEED: rxn01647</p>
            <p>SUBSYSTEM: Nicotinate and nicotinamide metabolism</p>
          </html>
        </notes>
        <listOfReactants>
          <speciesReference species="M_C00009_c" stoichiometry="1" constant="true"/>
          <speciesReference species="M_C05841_c" stoichiometry="1" constant="true"/>
        </listOfReactants>
        <listOfProducts>
          <speciesReference species="M_C00080_c" stoichiometry="1" constant="true"/>
          <speciesReference species="M_C00253_c" stoichiometry="1" constant="true"/>
          <speciesReference species="M_C00620_c" stoichiometry="1" constant="true"/>
        </listOfProducts>
      </reaction>
      <reaction id="R_R02296_c" name="Cytidine:orthophosphate alpha-D-ribosyltransferase" reversible="true" fast="false">
        <notes>
          <html xmlns="http://www.w3.org/1999/xhtml">
            <p>BIGG: PYNP1</p>
            <p>GENE ASSOCIATION: Clo1313_1545</p>
            <p>EC NUMBER: 2.4.2.2</p>
            <p>CONFIDENCE LEVEL: 2</p>
            <p>KEGG: R02296</p>
            <p>MXNREF: MNXR4547</p>
            <p>SEED: rxn01648</p>
            <p>SUBSYSTEM: Pyrimidine metabolism</p>
          </html>
        </notes>
        <listOfReactants>
          <speciesReference species="M_C00009_c" stoichiometry="1" constant="true"/>
          <speciesReference species="M_C00475_c" stoichiometry="1" constant="true"/>
        </listOfReactants>
        <listOfProducts>
          <speciesReference species="M_C00380_c" stoichiometry="1" constant="true"/>
          <speciesReference species="M_C00620_c" stoichiometry="1" constant="true"/>
        </listOfProducts>
      </reaction>
      <reaction id="R_R02297_c" name="Xanthosine:orthophosphate ribosyltransferase" reversible="true" fast="false">
        <notes>
          <html xmlns="http://www.w3.org/1999/xhtml">
            <p>BIGG: PUNP7</p>
            <p>BIOCYC: XANTHOSINEPHOSPHORY-RXN</p>
            <p>GENE ASSOCIATION: Clo1313_1056 or Clo1313_2341</p>
            <p>EC NUMBER: 2.4.2.1         2.4.2.-</p>
            <p>CONFIDENCE LEVEL: 2</p>
            <p>KEGG: R02297</p>
            <p>METACYC: XANTHOSINEPHOSPHORY-RXN</p>
            <p>MXNREF: MNXR4528</p>
            <p>RHEA: 27638, 27639, 27640, 27641</p>
            <p>SEED: rxn01649</p>
            <p>SUBSYSTEM: Purine metabolism</p>
          </html>
        </notes>
        <listOfReactants>
          <speciesReference species="M_C00009_c" stoichiometry="1" constant="true"/>
          <speciesReference species="M_C01762_c" stoichiometry="1" constant="true"/>
        </listOfReactants>
        <listOfProducts>
          <speciesReference species="M_C00385_c" stoichiometry="1" constant="true"/>
          <speciesReference species="M_C00620_c" stoichiometry="1" constant="true"/>
        </listOfProducts>
      </reaction>
      <reaction id="R_R02301_c" name="5-Formyltetrahydrofolate cyclo-ligase (ADP-forming)" reversible="false" fast="false">
        <notes>
          <html xmlns="http://www.w3.org/1999/xhtml">
            <p>BIOCYC: 5-FORMYL-THF-CYCLO-LIGASE-RXN</p>
            <p>BIGG: FTHFCL, FTHFCLm</p>
            <p>GENE ASSOCIATION: Clo1313_0962</p>
            <p>EC NUMBER: 6.3.3.2</p>
            <p>CONFIDENCE LEVEL: 2</p>
            <p>KEGG: R02301</p>
            <p>MXNREF: MNXR55443</p>
            <p>SEED: rxn01653</p>
            <p>SUBSYSTEM: One carbon pool by folate</p>
          </html>
        </notes>
        <listOfReactants>
          <speciesReference species="M_C00002_c" stoichiometry="1" constant="true"/>
          <speciesReference species="M_C00080_c" stoichiometry="1" constant="true"/>
          <speciesReference species="M_C03479_c" stoichiometry="1" constant="true"/>
        </listOfReactants>
        <listOfProducts>
          <speciesReference species="M_C00008_c" stoichiometry="1" constant="true"/>
          <speciesReference species="M_C00009_c" stoichiometry="1" constant="true"/>
          <speciesReference species="M_C00445_c" stoichiometry="1" constant="true"/>
        </listOfProducts>
      </reaction>
      <reaction id="R_R02323_c" name="Nicotinamide ribonucleotide phosphohydrolase" reversible="false" fast="false">
        <notes>
          <html xmlns="http://www.w3.org/1999/xhtml">
            <p>BIOCYC: RXN-5841</p>
            <p>GENE ASSOCIATION: Clo1313_3022</p>
            <p>EC NUMBER: 3.1.3.5</p>
            <p>CONFIDENCE LEVEL: 2</p>
            <p>KEGG: R02323</p>
            <p>METACYC: RXN-5841</p>
            <p>MXNREF: MNXR15016</p>
            <p>RHEA: 30815, 30816, 30817, 30818</p>
            <p>SEED: rxn01670</p>
            <p>SUBSYSTEM: Nicotinate and nicotinamide metabolism</p>
          </html>
        </notes>
        <listOfReactants>
          <speciesReference species="M_C00001_c" stoichiometry="1" constant="true"/>
          <speciesReference species="M_C00455_c" stoichiometry="1" constant="true"/>
        </listOfReactants>
        <listOfProducts>
          <speciesReference species="M_C00009_c" stoichiometry="1" constant="true"/>
          <speciesReference species="M_C03150_c" stoichiometry="1" constant="true"/>
        </listOfProducts>
      </reaction>
      <reaction id="R_R02324_c" name="ATP:N-ribosylnicotinamide 5&apos;-phosphotransferase" reversible="false" fast="false">
        <notes>
          <html xmlns="http://www.w3.org/1999/xhtml">
            <p>GENE ASSOCIATION: Clo1313_0365</p>
            <p>EC NUMBER: 2.7.1.22</p>
            <p>CONFIDENCE LEVEL: 2</p>
            <p>KEGG: R02324</p>
            <p>SUBSYSTEM: Nicotinate and nicotinamide metabolism</p>
          </html>
        </notes>
        <listOfReactants>
          <speciesReference species="M_C00002_c" stoichiometry="1" constant="true"/>
          <speciesReference species="M_C03150_c" stoichiometry="1" constant="true"/>
        </listOfReactants>
        <listOfProducts>
          <speciesReference species="M_C00008_c" stoichiometry="1" constant="true"/>
          <speciesReference species="M_C00455_c" stoichiometry="1" constant="true"/>
        </listOfProducts>
      </reaction>
      <reaction id="R_R02325_c" name="dCTP aminohydrolase" reversible="true" fast="false">
        <notes>
          <html xmlns="http://www.w3.org/1999/xhtml">
            <p>BIGG: DCTPD</p>
            <p>BIOPATH: RXN00121</p>
            <p>BRENDA: BR22734</p>
            <p>BIOCYC: DCTP-DEAM-RXN</p>
            <p>GENE ASSOCIATION: Clo1313_2239</p>
            <p>EC NUMBER: 3.5.4.13</p>
            <p>CONFIDENCE LEVEL: 2</p>
            <p>KEGG: R02325</p>
            <p>METACYC: DCTP-DEAM-RXN</p>
            <p>MXNREF: MNXR1475</p>
            <p>RHEA: 22680, 22681, 22682, 22683</p>
            <p>SEED: rxn01672</p>
            <p>UPA: UCR02325, UER00665</p>
            <p>SUBSYSTEM: Pyrimidine metabolism</p>
          </html>
        </notes>
        <listOfReactants>
          <speciesReference species="M_C00001_c" stoichiometry="1" constant="true"/>
          <speciesReference species="M_C00458_c" stoichiometry="1" constant="true"/>
          <speciesReference species="M_C00080_c" stoichiometry="1" constant="true"/>
        </listOfReactants>
        <listOfProducts>
          <speciesReference species="M_C00014_c" stoichiometry="1" constant="true"/>
          <speciesReference species="M_C00460_c" stoichiometry="1" constant="true"/>
        </listOfProducts>
      </reaction>
      <reaction id="R_R02326_c" name="ATP:dCDP phosphotransferase" reversible="false" fast="false">
        <notes>
          <html xmlns="http://www.w3.org/1999/xhtml">
            <p>BIOCYC: DCDPKIN-RXN</p>
            <p>BIGG: NDPK7, NDPK7m, NDPK7n</p>
            <p>BIOPATH: RXN00944</p>
            <p>BRENDA: BS358245</p>
            <p>GENE ASSOCIATION: Clo1313_1508</p>
            <p>EC NUMBER: 2.7.4.6</p>
            <p>CONFIDENCE LEVEL: 2</p>
            <p>KEGG: R02326</p>
            <p>METACYC: DCDPKIN-RXN</p>
            <p>MXNREF: MNXR55764</p>
            <p>RHEA: 27678, 27679, 27680, 27681</p>
            <p>SEED: rxn01673</p>
            <p>SUBSYSTEM: Pyrimidine metabolism</p>
          </html>
        </notes>
        <listOfReactants>
          <speciesReference species="M_C00002_c" stoichiometry="1" constant="true"/>
          <speciesReference species="M_C00705_c" stoichiometry="1" constant="true"/>
        </listOfReactants>
        <listOfProducts>
          <speciesReference species="M_C00008_c" stoichiometry="1" constant="true"/>
          <speciesReference species="M_C00458_c" stoichiometry="1" constant="true"/>
        </listOfProducts>
      </reaction>
      <reaction id="R_R02327_c" name="dCTP:uridine 5-phosphotransferase" reversible="false" fast="false">
        <notes>
          <html xmlns="http://www.w3.org/1999/xhtml">
            <p>GENE ASSOCIATION: Clo1313_1891</p>
            <p>EC NUMBER: 2.7.1.48</p>
            <p>CONFIDENCE LEVEL: 2</p>
            <p>KEGG: R02327</p>
            <p>MXNREF: MNXR59354</p>
            <p>SEED: rxn01674</p>
            <p>SUBSYSTEM: Pyrimidine metabolism</p>
          </html>
        </notes>
        <listOfReactants>
          <speciesReference species="M_C00299_c" stoichiometry="1" constant="true"/>
          <speciesReference species="M_C00458_c" stoichiometry="1" constant="true"/>
        </listOfReactants>
        <listOfProducts>
          <speciesReference species="M_C00105_c" stoichiometry="1" constant="true"/>
          <speciesReference species="M_C00705_c" stoichiometry="1" constant="true"/>
        </listOfProducts>
      </reaction>
      <reaction id="R_R02331_c" name="ATP:dUDP phosphotransferase" reversible="false" fast="false">
        <notes>
          <html xmlns="http://www.w3.org/1999/xhtml">
            <p>BIGG: NDPK6, NDPK6m, NDPK6n</p>
            <p>BIOCYC: DUDPKIN-RXN</p>
            <p>BIOPATH: RXN00303</p>
            <p>GENE ASSOCIATION: Clo1313_1508</p>
            <p>EC NUMBER: 2.7.4.6</p>
            <p>CONFIDENCE LEVEL: 2</p>
            <p>KEGG: R02331</p>
            <p>METACYC: DUDPKIN-RXN</p>
            <p>MXNREF: MNXR55763</p>
            <p>RHEA: 28582, 28583, 28584, 28585</p>
            <p>SEED: rxn01678</p>
            <p>SUBSYSTEM: Pyrimidine metabolism</p>
          </html>
        </notes>
        <listOfReactants>
          <speciesReference species="M_C00002_c" stoichiometry="1" constant="true"/>
          <speciesReference species="M_C01346_c" stoichiometry="1" constant="true"/>
        </listOfReactants>
        <listOfProducts>
          <speciesReference species="M_C00008_c" stoichiometry="1" constant="true"/>
          <speciesReference species="M_C00460_c" stoichiometry="1" constant="true"/>
        </listOfProducts>
      </reaction>
      <reaction id="R_R02332_c" name="dUTP:uridine 5-phosphotransferase" reversible="false" fast="false">
        <notes>
          <html xmlns="http://www.w3.org/1999/xhtml">
            <p>KEGG: R02332</p>
            <p>MXNREF: MNXR59355</p>
            <p>SEED: rxn01679</p>
            <p>GENE ASSOCIATION: Clo1313_1891</p>
            <p>EC NUMBER: 2.7.1.48</p>
            <p>CONFIDENCE LEVEL: 2</p>
            <p>SUBSYSTEM: Pyrimidine metabolism</p>
          </html>
        </notes>
        <listOfReactants>
          <speciesReference species="M_C00299_c" stoichiometry="1" constant="true"/>
          <speciesReference species="M_C00460_c" stoichiometry="1" constant="true"/>
        </listOfReactants>
        <listOfProducts>
          <speciesReference species="M_C00105_c" stoichiometry="1" constant="true"/>
          <speciesReference species="M_C01346_c" stoichiometry="1" constant="true"/>
        </listOfProducts>
      </reaction>
      <reaction id="R_R02340_c" name="(1S,2R)-1-C-(indol-3-yl)glycerol 3-phosphate D-glyceraldehyde-3-phosphate-lyase" reversible="false" fast="false">
        <notes>
          <html xmlns="http://www.w3.org/1999/xhtml">
            <p>BIOPATH: RXN01528</p>
            <p>BIOCYC: RXN0-2381</p>
            <p>BRENDA: BR48765</p>
            <p>GENE ASSOCIATION: Clo1313_0837 or Clo1313_0836 or Clo1313_1046</p>
            <p>EC NUMBER: 4.1.2.8         4.2.1.20</p>
            <p>CONFIDENCE LEVEL: 2</p>
            <p>KEGG: R02340</p>
            <p>METACYC: RXN0-2381</p>
            <p>MXNREF: MNXR5141</p>
            <p>RHEA: 14081, 14082, 14083, 14084</p>
            <p>SUBSYSTEM: Phenylalanine, tyrosine and tryptophan biosynthesis</p>
          </html>
        </notes>
        <listOfReactants>
          <speciesReference species="M_C03506_c" stoichiometry="1" constant="true"/>
        </listOfReactants>
        <listOfProducts>
          <speciesReference species="M_C00118_c" stoichiometry="1" constant="true"/>
          <speciesReference species="M_C00463_c" stoichiometry="1" constant="true"/>
        </listOfProducts>
      </reaction>
      <reaction id="R_R02371_c" name="dCTP:cytidine 5-phosphotransferase" reversible="false" fast="false">
        <notes>
          <html xmlns="http://www.w3.org/1999/xhtml">
            <p>GENE ASSOCIATION: Clo1313_1891</p>
            <p>EC NUMBER: 2.7.1.48</p>
            <p>CONFIDENCE LEVEL: 2</p>
            <p>KEGG: R02371</p>
            <p>MXNREF: MNXR59359</p>
            <p>SEED: rxn01705</p>
            <p>SUBSYSTEM: Pyrimidine metabolism</p>
          </html>
        </notes>
        <listOfReactants>
          <speciesReference species="M_C00458_c" stoichiometry="1" constant="true"/>
          <speciesReference species="M_C00475_c" stoichiometry="1" constant="true"/>
        </listOfReactants>
        <listOfProducts>
          <speciesReference species="M_C00055_c" stoichiometry="1" constant="true"/>
          <speciesReference species="M_C00705_c" stoichiometry="1" constant="true"/>
        </listOfProducts>
      </reaction>
      <reaction id="R_R02372_c" name="dUTP:cytidine 5-phosphotransferase" reversible="false" fast="false">
        <notes>
          <html xmlns="http://www.w3.org/1999/xhtml">
            <p>GENE ASSOCIATION: Clo1313_1891</p>
            <p>EC NUMBER: 2.7.1.48</p>
            <p>CONFIDENCE LEVEL: 2</p>
            <p>KEGG: R02372</p>
            <p>MXNREF: MNXR59360</p>
            <p>SEED: rxn01706</p>
            <p>SUBSYSTEM: Pyrimidine metabolism</p>
          </html>
        </notes>
        <listOfReactants>
          <speciesReference species="M_C00460_c" stoichiometry="1" constant="true"/>
          <speciesReference species="M_C00475_c" stoichiometry="1" constant="true"/>
        </listOfReactants>
        <listOfProducts>
          <speciesReference species="M_C00055_c" stoichiometry="1" constant="true"/>
          <speciesReference species="M_C01346_c" stoichiometry="1" constant="true"/>
        </listOfProducts>
      </reaction>
      <reaction id="R_R02408_c" name="L-Cystine L-Cysteine-lyase (deaminating)" reversible="false" fast="false">
        <notes>
          <html xmlns="http://www.w3.org/1999/xhtml">
            <p>BIGG: CYSLYSL</p>
            <p>BIOPATH: RXN00515</p>
            <p>GENE ASSOCIATION: Clo1313_2325 or Clo1313_0388 or Clo1313_0389</p>
            <p>EC NUMBER: 4.4.1.1         4.4.1.8</p>
            <p>CONFIDENCE LEVEL: 2</p>
            <p>KEGG: R02408</p>
            <p>MXNREF: MNXR1351</p>
            <p>RHEA: 24927, 24928, 24929, 24930</p>
            <p>SEED: rxn01735</p>
            <p>SUBSYSTEM: Cysteine and methionine metabolism</p>
          </html>
        </notes>
        <listOfReactants>
          <speciesReference species="M_C00001_c" stoichiometry="1" constant="true"/>
          <speciesReference species="M_C00491_c" stoichiometry="1" constant="true"/>
        </listOfReactants>
        <listOfProducts>
          <speciesReference species="M_C00014_c" stoichiometry="1" constant="true"/>
          <speciesReference species="M_C00022_c" stoichiometry="1" constant="true"/>
          <speciesReference species="M_C01962_c" stoichiometry="1" constant="true"/>
        </listOfProducts>
      </reaction>
      <reaction id="R_R02413_c" name="Shikimate:NADP+ 3-oxidoreductase" reversible="false" fast="false">
        <notes>
          <html xmlns="http://www.w3.org/1999/xhtml">
            <p>BIGG: SHK3D, SHK3Dr</p>
            <p>BIOCYC: SHIKIMATE-5-DEHYDROGENASE-RXN</p>
            <p>BRENDA: BR29283, BS187967</p>
            <p>GENE ASSOCIATION: Clo1313_1366</p>
            <p>EC NUMBER: 1.1.1.25        1.1.1.282</p>
            <p>CONFIDENCE LEVEL: 1</p>
            <p>RAT NOTE: Not sure about nicotinamide cofactor, see R06847</p>
            <p>KEGG: R02413</p>
            <p>METACYC: RXN-7968, SHIKIMATE-5-DEHYDROGENASE-RXN</p>
            <p>MXNREF: MNXR55917</p>
            <p>REACTOME: REACT_27289</p>
            <p>RHEA: 17737, 17738, 17739, 17740</p>
            <p>SEED: rxn01740, rxn01741</p>
            <p>UPA: UCR02413, UER00087</p>
            <p>SUBSYSTEM: Phenylalanine, tyrosine and tryptophan biosynthesis</p>
          </html>
        </notes>
        <listOfReactants>
          <speciesReference species="M_C00005_c" stoichiometry="1" constant="true"/>
          <speciesReference species="M_C00080_c" stoichiometry="1" constant="true"/>
          <speciesReference species="M_C02637_c" stoichiometry="1" constant="true"/>
        </listOfReactants>
        <listOfProducts>
          <speciesReference species="M_C00006_c" stoichiometry="1" constant="true"/>
          <speciesReference species="M_C00493_c" stoichiometry="1" constant="true"/>
        </listOfProducts>
      </reaction>
      <reaction id="R_R02426_c" name="CDP-glucose 4,6-hydro-lyase" reversible="false" fast="false">
        <notes>
          <html xmlns="http://www.w3.org/1999/xhtml">
            <p>BIOCYC: CDP-GLUCOSE-46-DEHYDRATASE-RXN</p>
            <p>GENE ASSOCIATION: Clo1313_0147</p>
            <p>EC NUMBER: 4.2.1.45</p>
            <p>CONFIDENCE LEVEL: 2</p>
            <p>KEGG: R02426</p>
            <p>METACYC: CDP-GLUCOSE-46-DEHYDRATASE-RXN</p>
            <p>MXNREF: MNXR15051</p>
            <p>RHEA: 17153, 17154, 17155, 17156</p>
            <p>SEED: rxn01750</p>
            <p>UPA: UCR02426, UER00512</p>
            <p>SUBSYSTEM: Amino sugar and nucleotide sugar metabolism</p>
          </html>
        </notes>
        <listOfReactants>
          <speciesReference species="M_C00501_c" stoichiometry="1" constant="true"/>
        </listOfReactants>
        <listOfProducts>
          <speciesReference species="M_C00001_c" stoichiometry="1" constant="true"/>
          <speciesReference species="M_C01219_c" stoichiometry="1" constant="true"/>
        </listOfProducts>
      </reaction>
      <reaction id="R_R02433_c" name="L-cysteate:2-oxoglutarate aminotransferase" reversible="true" fast="false">
        <notes>
          <html xmlns="http://www.w3.org/1999/xhtml">
            <p>BIGG: LCYSTAT, LCYSTATm</p>
            <p>GENE ASSOCIATION: Clo1313_1467 or Clo1313_1858 or Clo1313_0381 or Clo1313_1657</p>
            <p>EC NUMBER: 2.6.1.1</p>
            <p>KEGG: R02433</p>
            <p>METACYC: RXN-11737</p>
            <p>MXNREF: MNXR31786</p>
            <p>SEED: rxn01757</p>
            <p>SUBSYSTEM: Cysteine and methionine metabolism</p>
          </html>
        </notes>
        <listOfReactants>
          <speciesReference species="M_C00026_c" stoichiometry="1" constant="true"/>
          <speciesReference species="M_C00506_c" stoichiometry="1" constant="true"/>
        </listOfReactants>
        <listOfProducts>
          <speciesReference species="M_C00025_c" stoichiometry="1" constant="true"/>
          <speciesReference species="M_C05528_c" stoichiometry="1" constant="true"/>
        </listOfProducts>
      </reaction>
      <reaction id="R_R02473_c" name="(R)-Pantoate:beta-alanine ligase (AMP-forming)" reversible="false" fast="false">
        <notes>
          <html xmlns="http://www.w3.org/1999/xhtml">
            <p>BIGG: PANTS</p>
            <p>BIOCYC: RXN-14175</p>
            <p>BIOPATH: RXN01474</p>
            <p>BRENDA: BR101</p>
            <p>GENE ASSOCIATION: Clo1313_1317</p>
            <p>EC NUMBER: 6.3.2.1</p>
            <p>CONFIDENCE LEVEL: 2</p>
            <p>KEGG: R02473</p>
            <p>METACYC: PANTOATE-BETA-ALANINE-LIG-RXN</p>
            <p>MXNREF: MNXR4088</p>
            <p>RHEA: 10912, 10913, 10914, 10915</p>
            <p>SEED: rxn01791</p>
            <p>UPA: UCR02473, UER00005</p>
            <p>SUBSYSTEM: beta-Alanine metabolism</p>
          </html>
        </notes>
        <listOfReactants>
          <speciesReference species="M_C00002_c" stoichiometry="1" constant="true"/>
          <speciesReference species="M_C00099_c" stoichiometry="1" constant="true"/>
          <speciesReference species="M_C00522_c" stoichiometry="1" constant="true"/>
        </listOfReactants>
        <listOfProducts>
          <speciesReference species="M_C00013_c" stoichiometry="1" constant="true"/>
          <speciesReference species="M_C00020_c" stoichiometry="1" constant="true"/>
          <speciesReference species="M_C00080_c" stoichiometry="1" constant="true"/>
          <speciesReference species="M_C00864_c" stoichiometry="1" constant="true"/>
        </listOfProducts>
      </reaction>
      <reaction id="R_R02484_c" name="deoxyuridine:orthophosphate 2-deoxy-D-ribosyltransferase;" reversible="true" fast="false">
        <notes>
          <html xmlns="http://www.w3.org/1999/xhtml">
            <p>BIGG: DURIPP</p>
            <p>BIOCYC: URA-PHOSPH-RXN</p>
            <p>BRENDA: BR47487</p>
            <p>GENE ASSOCIATION: Clo1313_1056 or Clo1313_2341</p>
            <p>EC NUMBER: 2.4.2.1         2.4.2.4         2.4.2.23</p>
            <p>CONFIDENCE LEVEL: 2</p>
            <p>KEGG: R02484</p>
            <p>METACYC: DEOXYURIDINE-PHOSPHORYLASE-RXN, URA-PHOSPH-RXN</p>
            <p>MXNREF: MNXR1813</p>
            <p>RHEA: 22824, 22825, 22826, 22827</p>
            <p>SEED: rxn01799</p>
            <p>SUBSYSTEM: Pyrimidine metabolism</p>
          </html>
        </notes>
        <listOfReactants>
          <speciesReference species="M_C00009_c" stoichiometry="1" constant="true"/>
          <speciesReference species="M_C00526_c" stoichiometry="1" constant="true"/>
        </listOfReactants>
        <listOfProducts>
          <speciesReference species="M_C00106_c" stoichiometry="1" constant="true"/>
          <speciesReference species="M_C00672_c" stoichiometry="1" constant="true"/>
        </listOfProducts>
      </reaction>
      <reaction id="R_R02485_c" name="Deoxycytidine aminohydrolase" reversible="false" fast="false">
        <notes>
          <html xmlns="http://www.w3.org/1999/xhtml">
            <p>BIGG: DCYTD, DCYTDn</p>
            <p>BIOCYC: CYTIDEAM2-RXN</p>
            <p>BIOPATH: RXN00787</p>
            <p>BRENDA: BR22735</p>
            <p>GENE ASSOCIATION: Clo1313_2348 or Clo1313_1145</p>
            <p>EC NUMBER: 3.5.4.5         3.5.4.14</p>
            <p>CONFIDENCE LEVEL: 2</p>
            <p>KEGG: R02485</p>
            <p>METACYC: CYTIDEAM-RXN</p>
            <p>MXNREF: MNXR1478</p>
            <p>RHEA: 13433, 13434, 13435, 13436</p>
            <p>SEED: rxn01800</p>
            <p>SUBSYSTEM: Pyrimidine metabolism</p>
          </html>
        </notes>
        <listOfReactants>
          <speciesReference species="M_C00001_c" stoichiometry="1" constant="true"/>
          <speciesReference species="M_C00080_c" stoichiometry="1" constant="true"/>
          <speciesReference species="M_C00881_c" stoichiometry="1" constant="true"/>
        </listOfReactants>
        <listOfProducts>
          <speciesReference species="M_C00014_c" stoichiometry="1" constant="true"/>
          <speciesReference species="M_C00526_c" stoichiometry="1" constant="true"/>
        </listOfProducts>
      </reaction>
      <reaction id="R_R02508_c" name="Cystathionine gamma-synthase" reversible="true" fast="false">
        <notes>
          <html xmlns="http://www.w3.org/1999/xhtml">
            <p>BIOCYC: O-SUCCHOMOSERLYASE-RXN</p>
            <p>GENE ASSOCIATION: Clo1313_2325 or Clo1313_0388</p>
            <p>EC NUMBER: 2.5.1.48</p>
            <p>CONFIDENCE LEVEL: 1</p>
            <p>SUBSYSTEM: Sulfur metabolism</p>
          </html>
        </notes>
        <listOfReactants>
          <speciesReference species="M_C00097_c" stoichiometry="1" constant="true"/>
          <speciesReference species="M_C01118_c" stoichiometry="1" constant="true"/>
        </listOfReactants>
        <listOfProducts>
          <speciesReference species="M_C00042_c" stoichiometry="1" constant="true"/>
          <speciesReference species="M_C00542_c" stoichiometry="1" constant="true"/>
        </listOfProducts>
      </reaction>
      <reaction id="R_R02539_c" name="Phenylacetate:CoA ligase" reversible="false" fast="false">
        <notes>
          <html xmlns="http://www.w3.org/1999/xhtml">
            <p>BIGG: PACCOAL, PACCOALr</p>
            <p>BIOCYC: RXN-10819</p>
            <p>BRENDA: BR48383</p>
            <p>GENE ASSOCIATION: Clo1313_1614 or Clo1313_0380</p>
            <p>EC NUMBER: 6.2.1.30</p>
            <p>CONFIDENCE LEVEL: 2</p>
            <p>KEGG: R02539</p>
            <p>METACYC: PHENYLACETATE--COA-LIGASE-RXN, RXN-10819</p>
            <p>MXNREF: MNXR4073</p>
            <p>RHEA: 20956, 20957, 20958, 20959</p>
            <p>SEED: rxn01842</p>
            <p>SUBSYSTEM: Phenylalanine metabolism</p>
          </html>
        </notes>
        <listOfReactants>
          <speciesReference species="M_C00002_c" stoichiometry="1" constant="true"/>
          <speciesReference species="M_C00010_c" stoichiometry="1" constant="true"/>
          <speciesReference species="M_C07086_c" stoichiometry="1" constant="true"/>
        </listOfReactants>
        <listOfProducts>
          <speciesReference species="M_C00013_c" stoichiometry="1" constant="true"/>
          <speciesReference species="M_C00020_c" stoichiometry="1" constant="true"/>
          <speciesReference species="M_C00582_c" stoichiometry="1" constant="true"/>
        </listOfProducts>
      </reaction>
      <reaction id="R_R02557_c" name="Deoxyadenosine:orthophosphate ribosyltransferase" reversible="true" fast="false">
        <notes>
          <html xmlns="http://www.w3.org/1999/xhtml">
            <p>BIGG: PUNP2</p>
            <p>GENE ASSOCIATION: Clo1313_1056 or Clo1313_2341</p>
            <p>EC NUMBER: 2.4.2.1</p>
            <p>KEGG: R02557</p>
            <p>METACYC: DEOXYADENPHOSPHOR-RXN</p>
            <p>MXNREF: MNXR4523</p>
            <p>RHEA: 27742, 27743, 27744, 27745</p>
            <p>SEED: rxn01859</p>
            <p>SUBSYSTEM: Purine metabolism</p>
          </html>
        </notes>
        <listOfReactants>
          <speciesReference species="M_C00009_c" stoichiometry="1" constant="true"/>
          <speciesReference species="M_C00559_c" stoichiometry="1" constant="true"/>
        </listOfReactants>
        <listOfProducts>
          <speciesReference species="M_C00147_c" stoichiometry="1" constant="true"/>
          <speciesReference species="M_C00672_c" stoichiometry="1" constant="true"/>
        </listOfProducts>
      </reaction>
      <reaction id="R_R02619_c" name="3-sulfino-L-alanine:2-oxoglutarate aminotransferase" reversible="true" fast="false">
        <notes>
          <html xmlns="http://www.w3.org/1999/xhtml">
            <p>BIGG: 3SALATAi, 3SALATAim</p>
            <p>GENE ASSOCIATION: Clo1313_1467 or Clo1313_1858 or Clo1313_0381 or Clo1313_1657</p>
            <p>EC NUMBER: 2.6.1.1</p>
            <p>CONFIDENCE LEVEL: 2</p>
            <p>KEGG: R02619</p>
            <p>METACYC: 3-SULFINOALANINE-AMINOTRANSFERASE-RXN</p>
            <p>MXNREF: MNXR54915</p>
            <p>SEED: rxn01906</p>
            <p>SUBSYSTEM: Cysteine and methionine metabolism</p>
          </html>
        </notes>
        <listOfReactants>
          <speciesReference species="M_C00026_c" stoichiometry="1" constant="true"/>
          <speciesReference species="M_C00606_c" stoichiometry="1" constant="true"/>
        </listOfReactants>
        <listOfProducts>
          <speciesReference species="M_C00025_c" stoichiometry="1" constant="true"/>
          <speciesReference species="M_C05527_c" stoichiometry="1" constant="true"/>
        </listOfProducts>
      </reaction>
      <reaction id="R_R02649_c" name="ATP:N-acetyl-L-glutamate 5-phosphotransferase" reversible="false" fast="false">
        <notes>
          <html xmlns="http://www.w3.org/1999/xhtml">
            <p>BIGG: ACGK, ACGKm</p>
            <p>BIOCYC: ACETYLGLUTKIN-RXN</p>
            <p>BIOPATH: RXN00583</p>
            <p>BRENDA: BR47830</p>
            <p>GENE ASSOCIATION: Clo1313_2556</p>
            <p>EC NUMBER: 2.7.2.8</p>
            <p>CONFIDENCE LEVEL: 2</p>
            <p>KEGG: R02649</p>
            <p>METACYC: ACETYLGLUTKIN-RXN</p>
            <p>MXNREF: MNXR382</p>
            <p>RHEA: 14629, 14630, 14631, 14632</p>
            <p>SEED: rxn01917</p>
            <p>UPA: UCR02649, UER00107</p>
            <p>SUBSYSTEM: Arginine and proline metabolism</p>
          </html>
        </notes>
        <listOfReactants>
          <speciesReference species="M_C00002_c" stoichiometry="1" constant="true"/>
          <speciesReference species="M_C00624_c" stoichiometry="1" constant="true"/>
        </listOfReactants>
        <listOfProducts>
          <speciesReference species="M_C00008_c" stoichiometry="1" constant="true"/>
          <speciesReference species="M_C04133_c" stoichiometry="1" constant="true"/>
        </listOfProducts>
      </reaction>
      <reaction id="R_R02678_c" name="Indole-3-acetaldehyde:NAD+ oxidoreductase" reversible="true" fast="false">
        <notes>
          <html xmlns="http://www.w3.org/1999/xhtml">
            <p>GENE ASSOCIATION: Clo1313_2911</p>
            <p>EC NUMBER: 1.2.1.3</p>
            <p>CONFIDENCE LEVEL: 0</p>
            <p>KEGG: R02678</p>
            <p>SUBSYSTEM: Tryptophan metabolism</p>
          </html>
        </notes>
        <listOfReactants>
          <speciesReference species="M_C00001_c" stoichiometry="1" constant="true"/>
          <speciesReference species="M_C00003_c" stoichiometry="1" constant="true"/>
          <speciesReference species="M_C00637_c" stoichiometry="1" constant="true"/>
        </listOfReactants>
        <listOfProducts>
          <speciesReference species="M_C00004_c" stoichiometry="1" constant="true"/>
          <speciesReference species="M_C00080_c" stoichiometry="1" constant="true"/>
          <speciesReference species="M_C00954_c" stoichiometry="1" constant="true"/>
        </listOfProducts>
      </reaction>
      <reaction id="R_R02689_c" name="UDPglucose:1,2-diacylglycerol 3-D-glucosyltransferase" reversible="false" fast="false">
        <notes>
          <html xmlns="http://www.w3.org/1999/xhtml">
            <p>BRENDA: BR47650</p>
            <p>GENE ASSOCIATION: Clo1313_0728</p>
            <p>EC NUMBER: 2.4.1.157</p>
            <p>CONFIDENCE LEVEL: 2</p>
            <p>KEGG: R02689</p>
            <p>MXNREF: MNXR57071</p>
            <p>SEED: rxn06219</p>
            <p>SUBSYSTEM: Glycerolipid metabolism</p>
          </html>
        </notes>
        <listOfReactants>
          <speciesReference species="M_C00029_c" stoichiometry="1" constant="true"/>
          <speciesReference species="M_C00641_c" stoichiometry="1" constant="true"/>
        </listOfReactants>
        <listOfProducts>
          <speciesReference species="M_C00015_c" stoichiometry="1" constant="true"/>
          <speciesReference species="M_C04046_c" stoichiometry="1" constant="true"/>
          <speciesReference species="M_C00080_c" stoichiometry="1" constant="true"/>
        </listOfProducts>
      </reaction>
      <reaction id="R_R02719_c" name="Xanthosine 5-phosphate phosphohydrolase" reversible="false" fast="false">
        <notes>
          <html xmlns="http://www.w3.org/1999/xhtml">
            <p>BIOCYC: XMPXAN-RXN</p>
            <p>BIGG: NTD10, NTD10pp</p>
            <p>BIOPATH: RXN01499</p>
            <p>BRENDA: BS383410</p>
            <p>GENE ASSOCIATION: Clo1313_3022</p>
            <p>EC NUMBER: 3.1.3.5</p>
            <p>CONFIDENCE LEVEL: 2</p>
            <p>KEGG: R02719</p>
            <p>METACYC: XMPXAN-RXN</p>
            <p>MXNREF: MNXR3872</p>
            <p>RHEA: 28530, 28531, 28532, 28533</p>
            <p>SEED: rxn01961</p>
            <p>SUBSYSTEM: Purine metabolism</p>
          </html>
        </notes>
        <listOfReactants>
          <speciesReference species="M_C00001_c" stoichiometry="1" constant="true"/>
          <speciesReference species="M_C00655_c" stoichiometry="1" constant="true"/>
        </listOfReactants>
        <listOfProducts>
          <speciesReference species="M_C00009_c" stoichiometry="1" constant="true"/>
          <speciesReference species="M_C01762_c" stoichiometry="1" constant="true"/>
        </listOfProducts>
      </reaction>
      <reaction id="R_R02720_c" name="XTP pyrophosphohydrolase" reversible="false" fast="false">
        <notes>
          <html xmlns="http://www.w3.org/1999/xhtml">
            <p>BIGG: NTPP11</p>
            <p>BRENDA: BS141251</p>
            <p>GENE ASSOCIATION: Clo1313_0245</p>
            <p>EC NUMBER: 3.6.1.19</p>
            <p>CONFIDENCE LEVEL: 2</p>
            <p>KEGG: R02720</p>
            <p>METACYC: RXN0-1603</p>
            <p>MXNREF: MNXR3896</p>
            <p>REACTOME: REACT_150195, REACT_152711, REACT_152874, REACT_153276, REACT_153696, REACT_153816, REACT_154326, REACT_154602, REACT_154696, REACT_154747, REACT_154991, REACT_155134, REACT_155722, REACT_156673, REACT_157642, REACT_157989, REACT_158852, REACT_159540, REACT_159723, REACT_159859</p>
            <p>RHEA: 28610, 28611, 28612, 28613</p>
            <p>SEED: rxn01962</p>
            <p>SUBSYSTEM: Purine metabolism</p>
          </html>
        </notes>
        <listOfReactants>
          <speciesReference species="M_C00001_c" stoichiometry="1" constant="true"/>
          <speciesReference species="M_C00700_c" stoichiometry="1" constant="true"/>
        </listOfReactants>
        <listOfProducts>
          <speciesReference species="M_C00013_c" stoichiometry="1" constant="true"/>
          <speciesReference species="M_C00080_c" stoichiometry="1" constant="true"/>
          <speciesReference species="M_C00655_c" stoichiometry="1" constant="true"/>
        </listOfProducts>
      </reaction>
      <reaction id="R_R02722_c" name="L-serine hydro-lyase [L-tryptophan and glyceraldehyde-3-phosphate-forming]" reversible="false" fast="false">
        <notes>
          <html xmlns="http://www.w3.org/1999/xhtml">
            <p>BRENDA: BS398599</p>
            <p>BIOCYC: TRYPSYN-RXN</p>
            <p>GENE ASSOCIATION: Clo1313_0837 or Clo1313_0836 or Clo1313_1046</p>
            <p>EC NUMBER: 4.2.1.20</p>
            <p>CONFIDENCE LEVEL: 2</p>
            <p>KEGG: R02722</p>
            <p>METACYC: TRYPSYN-RXN</p>
            <p>MXNREF: MNXR5139</p>
            <p>SUBSYSTEM: Glycine, serine and threonine metabolism</p>
          </html>
        </notes>
        <listOfReactants>
          <speciesReference species="M_C00065_c" stoichiometry="1" constant="true"/>
          <speciesReference species="M_C03506_c" stoichiometry="1" constant="true"/>
        </listOfReactants>
        <listOfProducts>
          <speciesReference species="M_C00001_c" stoichiometry="1" constant="true"/>
          <speciesReference species="M_C00078_c" stoichiometry="1" constant="true"/>
          <speciesReference species="M_C00118_c" stoichiometry="1" constant="true"/>
        </listOfProducts>
      </reaction>
      <reaction id="R_R02735_c" name="LL-2,6-Diaminoheptanedioate 2-epimerase" reversible="true" fast="false">
        <notes>
          <html xmlns="http://www.w3.org/1999/xhtml">
            <p>BIGG: DAPE</p>
            <p>BIOCYC: DIAMINOPIMEPIM-RXN</p>
            <p>BIOPATH: RXN00670</p>
            <p>BRENDA: BR175</p>
            <p>GENE ASSOCIATION: Clo1313_0651</p>
            <p>CONFIDENCE LEVEL: 2</p>
            <p>EC NUMBER: 5.1.1.7</p>
            <p>KEGG: R02735</p>
            <p>METACYC: DIAMINOPIMEPIM-RXN</p>
            <p>MXNREF: MNXR1432</p>
            <p>RHEA: 15393, 15394, 15395, 15396</p>
            <p>SEED: rxn01974</p>
            <p>UPA: UCR02735, UER00025</p>
            <p>SUBSYSTEM: Lysine biosynthesis</p>
          </html>
        </notes>
        <listOfReactants>
          <speciesReference species="M_C00666_c" stoichiometry="1" constant="true"/>
        </listOfReactants>
        <listOfProducts>
          <speciesReference species="M_C00680_c" stoichiometry="1" constant="true"/>
        </listOfProducts>
      </reaction>
      <reaction id="R_R02739_c" name="alpha-D-Glucose 6-phosphate ketol-isomerase" reversible="true" fast="false">
        <notes>
          <html xmlns="http://www.w3.org/1999/xhtml">
            <p>BIOCYC: GLUCOSE-6-PHOSPHATE-1-EPIMERASE-RXN</p>
            <p>BRENDA: BR190</p>
            <p>GENE ASSOCIATION: Clo1313_2015</p>
            <p>EC NUMBER: 5.1.3.15        5.3.1.9</p>
            <p>CONFIDENCE LEVEL: 2</p>
            <p>KEGG: R02739</p>
            <p>METACYC: GLUCOSE-6-PHOSPHATE-1-EPIMERASE-RXN</p>
            <p>MXNREF: MNXR6501</p>
            <p>RHEA: 16249, 16250, 16251, 16252</p>
            <p>SUBSYSTEM: Glycolysis / Gluconeogenesis</p>
          </html>
        </notes>
        <listOfReactants>
          <speciesReference species="M_C00668_c" stoichiometry="1" constant="true"/>
        </listOfReactants>
        <listOfProducts>
          <speciesReference species="M_C01172_c" stoichiometry="1" constant="true"/>
        </listOfProducts>
      </reaction>
      <reaction id="R_R02740_c" name="alpha-D-Glucose 6-phosphate ketol-isomerase" reversible="false" fast="false">
        <notes>
          <html xmlns="http://www.w3.org/1999/xhtml">
            <p>BIOCYC: PGLUCISOM-RXN</p>
            <p>GENE ASSOCIATION: Clo1313_2015</p>
            <p>EC NUMBER: 5.3.1.9</p>
            <p>CONFIDENCE LEVEL: 4</p>
            <p>KEGG: R02740</p>
            <p>METACYC: RXN-6182</p>
            <p>MXNREF: MNXR35757</p>
            <p>SUBSYSTEM: Glycolysis / Gluconeogenesis</p>
          </html>
        </notes>
        <listOfReactants>
          <speciesReference species="M_C00668_c" stoichiometry="1" constant="true"/>
        </listOfReactants>
        <listOfProducts>
          <speciesReference species="M_C05345_c" stoichiometry="1" constant="true"/>
        </listOfProducts>
      </reaction>
      <reaction id="R_R02748_c" name="Deoxyinosine:orthophosphate ribosyltransferase" reversible="true" fast="false">
        <notes>
          <html xmlns="http://www.w3.org/1999/xhtml">
            <p>BIGG: PUNP6</p>
            <p>GENE ASSOCIATION: Clo1313_1056 or Clo1313_2341</p>
            <p>EC NUMBER: 2.4.2.1         2.4.2.4</p>
            <p>KEGG: R02748</p>
            <p>METACYC: DEOXYINOPHOSPHOR-RXN</p>
            <p>MXNREF: MNXR4527</p>
            <p>RHEA: 27750, 27751, 27752, 27753</p>
            <p>SEED: rxn01985</p>
            <p>SUBSYSTEM: Purine metabolism</p>
          </html>
        </notes>
        <listOfReactants>
          <speciesReference species="M_C00009_c" stoichiometry="1" constant="true"/>
          <speciesReference species="M_C05512_c" stoichiometry="1" constant="true"/>
        </listOfReactants>
        <listOfProducts>
          <speciesReference species="M_C00262_c" stoichiometry="1" constant="true"/>
          <speciesReference species="M_C00672_c" stoichiometry="1" constant="true"/>
        </listOfProducts>
      </reaction>
      <reaction id="R_R02749_c" name="2-Deoxy-D-ribose 1-phosphate 1,5-phosphomutase" reversible="true" fast="false">
        <notes>
          <html xmlns="http://www.w3.org/1999/xhtml">
            <p>BIGG: PPM2</p>
            <p>BIOCYC: PPENTOMUT-RXN</p>
            <p>GENE ASSOCIATION: Clo1313_1546</p>
            <p>EC NUMBER: 5.4.2.7</p>
            <p>CONFIDENCE LEVEL: 2</p>
            <p>KEGG: R02749</p>
            <p>METACYC: D-PPENTOMUT-RXN</p>
            <p>MXNREF: MNXR4396</p>
            <p>SEED: rxn01986</p>
            <p>UPA: UCR02749, UER00467</p>
            <p>SUBSYSTEM: Pentose phosphate pathway</p>
          </html>
        </notes>
        <listOfReactants>
          <speciesReference species="M_C00672_c" stoichiometry="1" constant="true"/>
        </listOfReactants>
        <listOfProducts>
          <speciesReference species="M_C00673_c" stoichiometry="1" constant="true"/>
        </listOfProducts>
      </reaction>
      <reaction id="R_R02755_c" name="meso-2,6-diaminoheptanedioate:NADP+ oxidoreductase (deaminating)" reversible="false" fast="false">
        <notes>
          <html xmlns="http://www.w3.org/1999/xhtml">
            <p>BRENDA: BR36864, BS370169, BS370169_WOP</p>
            <p>BIOCYC: DIAMINOPIMELATE-DEHYDROGENASE-RXN</p>
            <p>GENE ASSOCIATION: Clo1313_1295</p>
            <p>EC NUMBER: 1.4.1.16</p>
            <p>CONFIDENCE LEVEL: 2</p>
            <p>KEGG: R02755</p>
            <p>METACYC: DIAMINOPIMELATE-DEHYDROGENASE-RXN</p>
            <p>MXNREF: MNXR7282</p>
            <p>RHEA: 13561, 13562, 13563, 13564</p>
            <p>SEED: rxn01991</p>
            <p>UPA: UCR02755</p>
            <p>SUBSYSTEM: Lysine biosynthesis</p>
          </html>
        </notes>
        <listOfReactants>
          <speciesReference species="M_C00005_c" stoichiometry="1" constant="true"/>
          <speciesReference species="M_C00014_c" stoichiometry="1" constant="true"/>
          <speciesReference species="M_C00080_c" stoichiometry="1" constant="true"/>
          <speciesReference species="M_C03871_c" stoichiometry="1" constant="true"/>
        </listOfReactants>
        <listOfProducts>
          <speciesReference species="M_C00001_c" stoichiometry="1" constant="true"/>
          <speciesReference species="M_C00006_c" stoichiometry="1" constant="true"/>
          <speciesReference species="M_C00680_c" stoichiometry="1" constant="true"/>
        </listOfProducts>
      </reaction>
      <reaction id="R_R02783_c" name="UDP-N-acetylmuramoyl-L-alanine:D-glutamate ligase(ADP-forming)" reversible="false" fast="false">
        <notes>
          <html xmlns="http://www.w3.org/1999/xhtml">
            <p>BIGG: UAMAGS</p>
            <p>BIOCYC: UDP-NACMURALA-GLU-LIG-RXN</p>
            <p>BRENDA: BR125, BS398808</p>
            <p>GENE ASSOCIATION: Clo1313_1172</p>
            <p>EC NUMBER: 6.3.2.9</p>
            <p>CONFIDENCE LEVEL: 2</p>
            <p>KEGG: R02783</p>
            <p>METACYC: UDP-NACMURALA-GLU-LIG-RXN</p>
            <p>MXNREF: MNXR5205</p>
            <p>RHEA: 16429, 16430, 16431, 16432</p>
            <p>SEED: rxn02008, rxn11252</p>
            <p>SUBSYSTEM: D-Glutamine and D-glutamate metabolism</p>
          </html>
        </notes>
        <listOfReactants>
          <speciesReference species="M_C00002_c" stoichiometry="1" constant="true"/>
          <speciesReference species="M_C00217_c" stoichiometry="1" constant="true"/>
          <speciesReference species="M_C01212_c" stoichiometry="1" constant="true"/>
        </listOfReactants>
        <listOfProducts>
          <speciesReference species="M_C00008_c" stoichiometry="1" constant="true"/>
          <speciesReference species="M_C00080_c" stoichiometry="1" constant="true"/>
          <speciesReference species="M_C00009_c" stoichiometry="1" constant="true"/>
          <speciesReference species="M_C00692_c" stoichiometry="1" constant="true"/>
        </listOfProducts>
      </reaction>
      <reaction id="R_R02788_c" name="UDP-N-acetylmuramoyl-L-alanyl-D-glutamate:(L)-meso-2,6-diaminoheptanedioate gamma-ligase (ADP-forming);" reversible="false" fast="false">
        <notes>
          <html xmlns="http://www.w3.org/1999/xhtml">
            <p>BIGG: UAAGDS</p>
            <p>BIOCYC: UDP-NACMURALGLDAPLIG-RXN</p>
            <p>BRENDA: BR105</p>
            <p>GENE ASSOCIATION: Clo1313_1240</p>
            <p>EC NUMBER: 6.3.2.13</p>
            <p>CONFIDENCE LEVEL: 2</p>
            <p>KEGG: R02788</p>
            <p>METACYC: UDP-NACMURALGLDAPLIG-RXN</p>
            <p>MXNREF: MNXR5186</p>
            <p>RHEA: 23676, 23677, 23678, 23679</p>
            <p>SEED: rxn02011</p>
            <p>SUBSYSTEM: Lysine biosynthesis</p>
          </html>
        </notes>
        <listOfReactants>
          <speciesReference species="M_C00002_c" stoichiometry="1" constant="true"/>
          <speciesReference species="M_C00680_c" stoichiometry="1" constant="true"/>
          <speciesReference species="M_C00692_c" stoichiometry="1" constant="true"/>
        </listOfReactants>
        <listOfProducts>
          <speciesReference species="M_C00008_c" stoichiometry="1" constant="true"/>
          <speciesReference species="M_C00009_c" stoichiometry="1" constant="true"/>
          <speciesReference species="M_C00080_c" stoichiometry="1" constant="true"/>
          <speciesReference species="M_C04877_c" stoichiometry="1" constant="true"/>
        </listOfProducts>
      </reaction>
      <reaction id="R_R02864_c" name="S-Adenosyl-L-methionine:uroporphyrin-III C-methyltransferase" reversible="true" fast="false">
        <notes>
          <html xmlns="http://www.w3.org/1999/xhtml">
            <p>BIGG: SHCHF</p>
            <p>BIOCYC: SIROHEME-FERROCHELAT-RXN</p>
            <p>GENE ASSOCIATION: Clo1313_0109</p>
            <p>EC NUMBER: 4.99.1.4</p>
            <p>CONFIDENCE LEVEL: 2</p>
            <p>KEGG: R02864</p>
            <p>METACYC: SIROHEME-FERROCHELAT-RXN</p>
            <p>MXNREF: MNXR55914</p>
            <p>SEED: rxn02056, rxn12221</p>
            <p>UPA: UCR02864, UER00376</p>
            <p>SUBSYSTEM: Porphyrin and chlorophyll metabolism</p>
          </html>
        </notes>
        <listOfReactants>
          <speciesReference species="M_C00080_c" stoichiometry="2" constant="true"/>
          <speciesReference species="M_C00748_c" stoichiometry="1" constant="true"/>
        </listOfReactants>
        <listOfProducts>
          <speciesReference species="M_C05778_c" stoichiometry="1" constant="true"/>
          <speciesReference species="M_C14818_c" stoichiometry="1" constant="true"/>
        </listOfProducts>
      </reaction>
      <reaction id="R_R02869_c" name="S-adenosylmethioninamine:spermidine 3-aminopropyltransferase" reversible="true" fast="false">
        <notes>
          <html xmlns="http://www.w3.org/1999/xhtml">
            <p>BIGG: SPRMS</p>
            <p>BIOPATH: RXN01094</p>
            <p>BRENDA: BR44280, BS323255</p>
            <p>GENE ASSOCIATION: Clo1313_1530</p>
            <p>EC NUMBER: 2.5.1.16        2.5.1.22</p>
            <p>CONFIDENCE LEVEL: 2</p>
            <p>KEGG: R02869</p>
            <p>METACYC: SPERMINE-SYNTHASE-RXN</p>
            <p>MXNREF: MNXR4895</p>
            <p>REACTOME: REACT_103119, REACT_105174, REACT_105595, REACT_14825, REACT_34511, REACT_86585, REACT_88669, REACT_91092, REACT_95922</p>
            <p>RHEA: 19973, 19974, 19975, 19976</p>
            <p>SEED: rxn02061</p>
            <p>UPA: UCR02869, UER00315</p>
            <p>SUBSYSTEM: Cysteine and methionine metabolism</p>
          </html>
        </notes>
        <listOfReactants>
          <speciesReference species="M_C00315_c" stoichiometry="1" constant="true"/>
          <speciesReference species="M_C01137_c" stoichiometry="1" constant="true"/>
        </listOfReactants>
        <listOfProducts>
          <speciesReference species="M_C00170_c" stoichiometry="1" constant="true"/>
          <speciesReference species="M_C00080_c" stoichiometry="1" constant="true"/>
          <speciesReference species="M_C00750_c" stoichiometry="1" constant="true"/>
        </listOfProducts>
      </reaction>
      <reaction id="R_R02918_c" name="L-Tyrosine:tRNA(Tyr) ligase (AMP-forming)" reversible="false" fast="false">
        <notes>
          <html xmlns="http://www.w3.org/1999/xhtml">
            <p>BIGG: TYRTRS, TYRTRSm</p>
            <p>BIOCYC: TYROSINE--TRNA-LIGASE-RXN</p>
            <p>GENE ASSOCIATION: Clo1313_1500</p>
            <p>EC NUMBER: 6.1.1.1</p>
            <p>CONFIDENCE LEVEL: 2</p>
            <p>KEGG: R02918</p>
            <p>METACYC: TYROSINE--TRNA-LIGASE-RXN</p>
            <p>MXNREF: MNXR39679</p>
            <p>REACTOME: REACT_100137, REACT_101460, REACT_102539, REACT_102868, REACT_103102, REACT_103463, REACT_104741, REACT_105268, REACT_113391, REACT_115213, REACT_125878, REACT_15351, REACT_15492, REACT_156258, REACT_156321, REACT_157303, REACT_28241, REACT_34569, REACT_34764, REACT_77160, REACT_80743, REACT_83802, REACT_88185, REACT_91257, REACT_92035, REACT_92056, REACT_92554, REACT_92768, REACT_94007, REACT_95503, REACT_96791, REACT_97182, REACT_97822, REACT_97940, REACT_98164</p>
            <p>RHEA: 10220, 10221, 10222, 10223</p>
            <p>SEED: rxn06280</p>
            <p>SUBSYSTEM: Aminoacyl-tRNA biosynthesis</p>
          </html>
        </notes>
        <listOfReactants>
          <speciesReference species="M_C00002_c" stoichiometry="1" constant="true"/>
          <speciesReference species="M_C00082_c" stoichiometry="1" constant="true"/>
          <speciesReference species="M_C00787_c" stoichiometry="1" constant="true"/>
        </listOfReactants>
        <listOfProducts>
          <speciesReference species="M_C00013_c" stoichiometry="1" constant="true"/>
          <speciesReference species="M_C00020_c" stoichiometry="1" constant="true"/>
          <speciesReference species="M_C02839_c" stoichiometry="1" constant="true"/>
        </listOfProducts>
      </reaction>
      <reaction id="R_R02946_c" name="(R,R)-Butane-2,3-diol:NAD+ oxidoreductase" reversible="false" fast="false">
        <notes>
          <html xmlns="http://www.w3.org/1999/xhtml">
            <p>EC NUMBER: 1.1.1.4</p>
            <p>CONFIDENCE LEVEL: 1</p>
            <p>KEGG: R02946</p>
            <p>RAT NOTE: Included based on overflow metabolism from high-substrate loading. NADH is assumed.</p>
          </html>
        </notes>
        <listOfReactants>
          <speciesReference species="M_C00080_c" stoichiometry="1" constant="true"/>
          <speciesReference species="M_C00004_c" stoichiometry="1" constant="true"/>
          <speciesReference species="M_C00810_c" stoichiometry="1" constant="true"/>
        </listOfReactants>
        <listOfProducts>
          <speciesReference species="M_C00003_c" stoichiometry="1" constant="true"/>
          <speciesReference species="M_C03044_c" stoichiometry="1" constant="true"/>
        </listOfProducts>
      </reaction>
      <reaction id="R_R02948_c" name="Acetolactate decarboxylase" reversible="false" fast="false">
        <notes>
          <html xmlns="http://www.w3.org/1999/xhtml">
            <p>EC NUMBER: 4.1.1.5</p>
            <p>CONFIDENCE LEVEL: 1</p>
            <p>RAT NOTE: Included based on overflow metabolism on high cellulose loading (Holwerda et al 2014)</p>
            <p>KEGG: R02948</p>
            <p>SUBSYSTEM: Butanoate metabolism</p>
          </html>
        </notes>
        <listOfReactants>
          <speciesReference species="M_C06010_c" stoichiometry="1" constant="true"/>
        </listOfReactants>
        <listOfProducts>
          <speciesReference species="M_C00810_c" stoichiometry="1" constant="true"/>
          <speciesReference species="M_C00011_c" stoichiometry="1" constant="true"/>
        </listOfProducts>
      </reaction>
      <reaction id="R_R02971_c" name="ATP:pantothenate 4-phosphotransferase" reversible="false" fast="false">
        <notes>
          <html xmlns="http://www.w3.org/1999/xhtml">
            <p>BIOPATH: RXN00819</p>
            <p>BIOCYC: PANTOTHENATE-KIN-RXN</p>
            <p>BRENDA: BR48064</p>
            <p>GENE ASSOCIATION: Clo1313_0175</p>
            <p>EC NUMBER: 2.7.1.33        2.7.1.34</p>
            <p>CONFIDENCE LEVEL: 2</p>
            <p>KEGG: R02971</p>
            <p>METACYC: PANTETHEINE-KINASE-RXN</p>
            <p>MXNREF: MNXR5843</p>
            <p>RHEA: 22472, 22473, 22474, 22475</p>
            <p>SEED: rxn02128</p>
            <p>SUBSYSTEM: Pantothenate and CoA biosynthesis</p>
          </html>
        </notes>
        <listOfReactants>
          <speciesReference species="M_C00002_c" stoichiometry="1" constant="true"/>
          <speciesReference species="M_C00831_c" stoichiometry="1" constant="true"/>
        </listOfReactants>
        <listOfProducts>
          <speciesReference species="M_C00008_c" stoichiometry="1" constant="true"/>
          <speciesReference species="M_C00080_c" stoichiometry="1" constant="true"/>
          <speciesReference species="M_C01134_c" stoichiometry="1" constant="true"/>
        </listOfProducts>
      </reaction>
      <reaction id="R_R03005_c" name="ATP:nicotinamide-nucleotide adenylyltransferase" reversible="false" fast="false">
        <notes>
          <html xmlns="http://www.w3.org/1999/xhtml">
            <p>BIGG: NNAT, NNATm, NNATn, NNATr</p>
            <p>BIOCYC: NICONUCADENYLYLTRAN-RXN</p>
            <p>BIOPATH: RXN00839</p>
            <p>BRENDA: BR47865</p>
            <p>GENE ASSOCIATION: Clo1313_1016</p>
            <p>EC NUMBER: 2.7.7.18</p>
            <p>CONFIDENCE LEVEL: 1</p>
            <p>RAT NOTE: Not sure if reversible</p>
            <p>KEGG: R03005</p>
            <p>METACYC: NICONUCADENYLYLTRAN-RXN</p>
            <p>MXNREF: MNXR3836</p>
            <p>REACTOME: REACT_102033, REACT_105839, REACT_107769, REACT_107952, REACT_108937, REACT_108997, REACT_109529, REACT_11116, REACT_11196, REACT_112138, REACT_11237, REACT_112385, REACT_114560, REACT_114828, REACT_129715, REACT_130918, REACT_152953, REACT_158585, REACT_29852, REACT_30979, REACT_31171, REACT_31453, REACT_70840, REACT_73884, REACT_79519, REACT_79745, REACT_80724, REACT_80917, REACT_81520, REACT_81532, REACT_83285, REACT_84119, REACT_86854, REACT_90006, REACT_92077, REACT_93517, REACT_95186, REACT_96395, REACT_97201, REACT_97323, REACT_97434, REACT_98853, REACT_98856, REACT_99869</p>
            <p>RHEA: 22860, 22861, 22862, 22863</p>
            <p>SEED: rxn02155</p>
            <p>UPA: UCR03005, UER00332</p>
            <p>SUBSYSTEM: Nicotinate and nicotinamide metabolism</p>
          </html>
        </notes>
        <listOfReactants>
          <speciesReference species="M_C00002_c" stoichiometry="1" constant="true"/>
          <speciesReference species="M_C01185_c" stoichiometry="1" constant="true"/>
        </listOfReactants>
        <listOfProducts>
          <speciesReference species="M_C00013_c" stoichiometry="1" constant="true"/>
          <speciesReference species="M_C00857_c" stoichiometry="1" constant="true"/>
        </listOfProducts>
      </reaction>
      <reaction id="R_R03012_c" name="L-Histidinol:NAD+ oxidoreductase" reversible="false" fast="false">
        <notes>
          <html xmlns="http://www.w3.org/1999/xhtml">
            <p>BRENDA: BS371011</p>
            <p>BIOCYC: RXN-8001</p>
            <p>GENE ASSOCIATION: Clo1313_0423</p>
            <p>EC NUMBER: 1.1.1.23</p>
            <p>CONFIDENCE LEVEL: 2</p>
            <p>KEGG: R03012</p>
            <p>METACYC: HISTOLDEHYD-RXN</p>
            <p>MXNREF: MNXR58251</p>
            <p>RHEA: 33799, 33800, 33801, 33802</p>
            <p>SEED: rxn02159</p>
            <p>SUBSYSTEM: Histidine metabolism</p>
          </html>
        </notes>
        <listOfReactants>
          <speciesReference species="M_C00003_c" stoichiometry="1" constant="true"/>
          <speciesReference species="M_C00860_c" stoichiometry="1" constant="true"/>
        </listOfReactants>
        <listOfProducts>
          <speciesReference species="M_C00004_c" stoichiometry="1" constant="true"/>
          <speciesReference species="M_C00080_c" stoichiometry="1" constant="true"/>
          <speciesReference species="M_C01929_c" stoichiometry="1" constant="true"/>
        </listOfProducts>
      </reaction>
      <reaction id="R_R03013_c" name="L-Histidinol-phosphate phosphohydrolase" reversible="false" fast="false">
        <notes>
          <html xmlns="http://www.w3.org/1999/xhtml">
            <p>BIGG: HISTP</p>
            <p>BIOCYC: HISTIDPHOS-RXN</p>
            <p>BIOPATH: RXN00548</p>
            <p>BRENDA: BR19199</p>
            <p>GENE ASSOCIATION: Clo1313_1499</p>
            <p>EC NUMBER: 3.1.3.15</p>
            <p>CONFIDENCE LEVEL: 2</p>
            <p>KEGG: R03013</p>
            <p>METACYC: HISTIDPHOS-RXN</p>
            <p>MXNREF: MNXR2969</p>
            <p>RHEA: 14465, 14466, 14467, 14468</p>
            <p>SEED: rxn02160</p>
            <p>UPA: UCR03013, UER00013</p>
            <p>SUBSYSTEM: Histidine metabolism</p>
          </html>
        </notes>
        <listOfReactants>
          <speciesReference species="M_C00001_c" stoichiometry="1" constant="true"/>
          <speciesReference species="M_C01100_c" stoichiometry="1" constant="true"/>
        </listOfReactants>
        <listOfProducts>
          <speciesReference species="M_C00009_c" stoichiometry="1" constant="true"/>
          <speciesReference species="M_C00860_c" stoichiometry="1" constant="true"/>
        </listOfProducts>
      </reaction>
      <reaction id="R_R03018_c" name="ATP:pantothenate 4-phosphotransferase" reversible="false" fast="false">
        <notes>
          <html xmlns="http://www.w3.org/1999/xhtml">
            <p>BIOPATH: RXN00819</p>
            <p>BIOCYC: PANTOTHENATE-KIN-RXN</p>
            <p>BRENDA: BR48064</p>
            <p>GENE ASSOCIATION: Clo1313_0175</p>
            <p>EC NUMBER: 2.7.1.33</p>
            <p>CONFIDENCE LEVEL: 2</p>
            <p>KEGG: R02971</p>
            <p>METACYC: PANTETHEINE-KINASE-RXN</p>
            <p>MXNREF: MNXR5843</p>
            <p>RHEA: 22472, 22473, 22474, 22475</p>
            <p>SEED: rxn02128</p>
            <p>SUBSYSTEM: Pantothenate and CoA biosynthesis</p>
          </html>
        </notes>
        <listOfReactants>
          <speciesReference species="M_C00002_c" stoichiometry="1" constant="true"/>
          <speciesReference species="M_C00864_c" stoichiometry="1" constant="true"/>
        </listOfReactants>
        <listOfProducts>
          <speciesReference species="M_C00008_c" stoichiometry="1" constant="true"/>
          <speciesReference species="M_C00080_c" stoichiometry="1" constant="true"/>
          <speciesReference species="M_C03492_c" stoichiometry="1" constant="true"/>
        </listOfProducts>
      </reaction>
      <reaction id="R_R03026_c" name="(S)-3-Hydroxybutanoyl-CoA hydro-lyase" reversible="true" fast="false">
        <notes>
          <html xmlns="http://www.w3.org/1999/xhtml">
            <p>BIOCYC: RXN-7838</p>
            <p>GENE ASSOCIATION: Clo1313_2312</p>
            <p>EC NUMBER: 4.2.1.17        4.2.1.55</p>
            <p>CONFIDENCE LEVEL: 1</p>
            <p>SUBSYSTEM: Fatty acid metabolism</p>
          </html>
        </notes>
        <listOfReactants>
          <speciesReference species="M_C01144_c" stoichiometry="1" constant="true"/>
        </listOfReactants>
        <listOfProducts>
          <speciesReference species="M_C00001_c" stoichiometry="1" constant="true"/>
          <speciesReference species="M_C00877_c" stoichiometry="1" constant="true"/>
        </listOfProducts>
      </reaction>
      <reaction id="R_R03035_c" name="ATP:pantetheine-4-phosphate adenylyltransferase" reversible="false" fast="false">
        <notes>
          <html xmlns="http://www.w3.org/1999/xhtml">
            <p>BIGG: PTPAT, PTPATi, PTPATim</p>
            <p>BIOCYC: PANTEPADENYLYLTRAN-RXN</p>
            <p>BIOPATH: RXN01280</p>
            <p>BRENDA: BR47876</p>
            <p>GENE ASSOCIATION: Clo1313_0982</p>
            <p>EC NUMBER: 2.7.7.3</p>
            <p>CONFIDENCE LEVEL: 2</p>
            <p>KEGG: R03035</p>
            <p>METACYC: PANTEPADENYLYLTRAN-RXN</p>
            <p>MXNREF: MNXR4514</p>
            <p>REACTOME: REACT_101882, REACT_103097, REACT_106013, REACT_107125, REACT_110459, REACT_11222, REACT_143414, REACT_159018, REACT_30920, REACT_34054, REACT_78737, REACT_84118, REACT_88574</p>
            <p>RHEA: 19801, 19802, 19803, 19804</p>
            <p>SEED: rxn02175</p>
            <p>UPA: UCR03035, UER00355</p>
            <p>SUBSYSTEM: Pantothenate and CoA biosynthesis</p>
          </html>
        </notes>
        <listOfReactants>
          <speciesReference species="M_C00002_c" stoichiometry="1" constant="true"/>
          <speciesReference species="M_C00080_c" stoichiometry="1" constant="true"/>
          <speciesReference species="M_C01134_c" stoichiometry="1" constant="true"/>
        </listOfReactants>
        <listOfProducts>
          <speciesReference species="M_C00013_c" stoichiometry="1" constant="true"/>
          <speciesReference species="M_C00882_c" stoichiometry="1" constant="true"/>
        </listOfProducts>
      </reaction>
      <reaction id="R_R03038_c" name="L-Alanine:tRNA(Ala) ligase (AMP-forming)" reversible="false" fast="false">
        <notes>
          <html xmlns="http://www.w3.org/1999/xhtml">
            <p>BIGG: ALATRS</p>
            <p>GENE ASSOCIATION: Clo1313_0749</p>
            <p>EC NUMBER: 6.1.1.7</p>
            <p>KEGG: R03038</p>
            <p>METACYC: ALANINE--TRNA-LIGASE-RXN</p>
            <p>MXNREF: MNXR39686</p>
            <p>RHEA: 12540, 12541, 12542, 12543</p>
            <p>SEED: rxn06300</p>
            <p>SUBSYSTEM: Aminoacyl-tRNA biosynthesis</p>
          </html>
        </notes>
        <listOfReactants>
          <speciesReference species="M_C00002_c" stoichiometry="1" constant="true"/>
          <speciesReference species="M_C00041_c" stoichiometry="1" constant="true"/>
          <speciesReference species="M_C01635_c" stoichiometry="1" constant="true"/>
          <speciesReference species="M_C00080_c" stoichiometry="1" constant="true"/>
        </listOfReactants>
        <listOfProducts>
          <speciesReference species="M_C00013_c" stoichiometry="1" constant="true"/>
          <speciesReference species="M_C00020_c" stoichiometry="1" constant="true"/>
          <speciesReference species="M_C00886_c" stoichiometry="1" constant="true"/>
        </listOfProducts>
      </reaction>
      <reaction id="R_R03050_c" name="2-Acetolactate pyruvate-lyase (carboxylating)" reversible="false" fast="false">
        <notes>
          <html xmlns="http://www.w3.org/1999/xhtml">
            <p>BIOPATH: RXN01358</p>
            <p>GENE ASSOCIATION: Clo1313_0099 or Clo1313_0100 or Clo1313_0305</p>
            <p>EC NUMBER: 2.2.1.6</p>
            <p>CONFIDENCE LEVEL: 2</p>
            <p>KEGG: R03050, R04672</p>
            <p>MXNREF: MNXR56370</p>
            <p>RHEA: 24805, 24806, 24807, 24808</p>
            <p>SEED: rxn02185</p>
            <p>UPA: UCR04672</p>
            <p>SUBSYSTEM: Butanoate metabolism</p>
          </html>
        </notes>
        <listOfReactants>
          <speciesReference species="M_C00022_c" stoichiometry="1" constant="true"/>
          <speciesReference species="M_C05125_c" stoichiometry="1" constant="true"/>
        </listOfReactants>
        <listOfProducts>
          <speciesReference species="M_C00068_c" stoichiometry="1" constant="true"/>
          <speciesReference species="M_C00900_c" stoichiometry="1" constant="true"/>
        </listOfProducts>
      </reaction>
      <reaction id="R_R03051_c" name="2,3-Dihydroxy-3-methylbutanoate:NADP+ oxidoreductase (isomerizing)" reversible="false" fast="false">
        <notes>
          <html xmlns="http://www.w3.org/1999/xhtml">
            <p>BIGG: KARA1, KARA1i, KARA1im</p>
            <p>BIOCYC: ACETOLACTREDUCTOISOM-RXN</p>
            <p>BIOPATH: RXN01210</p>
            <p>BRENDA: BR47598, BS370490, BS370774</p>
            <p>GENE ASSOCIATION: Clo1313_0101</p>
            <p>EC NUMBER: 1.1.1.86</p>
            <p>CONFIDENCE LEVEL: 4</p>
            <p>IAT CORE: VAL2r</p>
            <p>KEGG: R03051, R04439</p>
            <p>METACYC: ACETOLACTREDUCTOISOM-RXN</p>
            <p>MXNREF: MNXR3145</p>
            <p>RHEA: 22068, 22069, 22070, 22071</p>
            <p>SEED: rxn02186</p>
            <p>UPA: UER00060</p>
            <p>SUBSYSTEM: Pantothenate and CoA biosynthesis</p>
          </html>
        </notes>
        <listOfReactants>
          <speciesReference species="M_C00005_c" stoichiometry="1" constant="true"/>
          <speciesReference species="M_C00080_c" stoichiometry="1" constant="true"/>
          <speciesReference species="M_C00900_c" stoichiometry="1" constant="true"/>
        </listOfReactants>
        <listOfProducts>
          <speciesReference species="M_C00006_c" stoichiometry="1" constant="true"/>
          <speciesReference species="M_C04039_c" stoichiometry="1" constant="true"/>
        </listOfProducts>
      </reaction>
      <reaction id="R_R03062_c" name="Cephalosporin-C acetylhdrolase" reversible="false" fast="false">
        <notes>
          <html xmlns="http://www.w3.org/1999/xhtml">
            <p>BIOCYC: CEPHALOSPORIN-C-DEACETYLASE-RXN</p>
            <p>GENE ASSOCIATION: Clo1313_0613</p>
            <p>EC NUMBER: 3.1.1.41</p>
            <p>CONFIDENCE LEVEL: 1</p>
            <p>KEGG: R03062</p>
            <p>SUBSYSTEM: Penicillin and cephalosporin biosynthesis</p>
          </html>
        </notes>
        <listOfReactants>
          <speciesReference species="M_C00001_c" stoichiometry="1" constant="true"/>
          <speciesReference species="M_C00916_c" stoichiometry="1" constant="true"/>
        </listOfReactants>
        <listOfProducts>
          <speciesReference species="M_C00033_c" stoichiometry="1" constant="true"/>
          <speciesReference species="M_C03112_c" stoichiometry="1" constant="true"/>
        </listOfProducts>
      </reaction>
      <reaction id="R_R03066_c" name="2-amino-4-hydroxy-6-hydroxymethyl-7,8-dihydropteridine:4-aminobenzoate 2-amino-4-hydroxydihydropteridine-6-methenyltransferase" reversible="false" fast="false">
        <notes>
          <html xmlns="http://www.w3.org/1999/xhtml">
            <p>BIGG: DHPS, DHPSm</p>
            <p>GENE ASSOCIATION: Clo1313_0168</p>
            <p>EC NUMBER: 2.5.1.15</p>
            <p>CONFIDENCE LEVEL: 2</p>
            <p>KEGG: R03066</p>
            <p>MXNREF: MNXR1587</p>
            <p>RHEA: 30887, 30888, 30889, 30890</p>
            <p>SEED: rxn02200</p>
            <p>SUBSYSTEM: Folate biosynthesis</p>
          </html>
        </notes>
        <listOfReactants>
          <speciesReference species="M_C00568_c" stoichiometry="1" constant="true"/>
          <speciesReference species="M_C01300_c" stoichiometry="1" constant="true"/>
        </listOfReactants>
        <listOfProducts>
          <speciesReference species="M_C00001_c" stoichiometry="1" constant="true"/>
          <speciesReference species="M_C00921_c" stoichiometry="1" constant="true"/>
        </listOfProducts>
      </reaction>
      <reaction id="R_R03067_c" name="2-amino-4-hydroxy-6-hydroxymethyl-7,8-dihydropteridine-diphosphate:4-aminobenzoate 2-amino-4-hydroxydihydropteridine-6-methenyltransferase" reversible="false" fast="false">
        <notes>
          <html xmlns="http://www.w3.org/1999/xhtml">
            <p>BIGG: DHPS2, FOLD3, FOLD3m</p>
            <p>BIOPATH: RXN00097</p>
            <p>BRENDA: BR47663</p>
            <p>BIOCYC: H2PTEROATESYNTH-RXN</p>
            <p>GENE ASSOCIATION: Clo1313_0168</p>
            <p>EC NUMBER: 2.5.1.15</p>
            <p>CONFIDENCE LEVEL: 2</p>
            <p>KEGG: R03067</p>
            <p>METACYC: H2PTEROATESYNTH-RXN</p>
            <p>MXNREF: MNXR55231</p>
            <p>RHEA: 19949, 19950, 19951, 19952</p>
            <p>SEED: rxn02201</p>
            <p>UPA: UCR03067, UER00156</p>
            <p>SUBSYSTEM: Folate biosynthesis</p>
          </html>
        </notes>
        <listOfReactants>
          <speciesReference species="M_C00568_c" stoichiometry="1" constant="true"/>
          <speciesReference species="M_C04807_c" stoichiometry="1" constant="true"/>
        </listOfReactants>
        <listOfProducts>
          <speciesReference species="M_C00013_c" stoichiometry="1" constant="true"/>
          <speciesReference species="M_C00921_c" stoichiometry="1" constant="true"/>
        </listOfProducts>
      </reaction>
      <reaction id="R_R03083_c" name="2-Dehydro-3-deoxy-D-arabino-heptonate 7-phosphate phosphate-lyase (cyclyzing)" reversible="false" fast="false">
        <notes>
          <html xmlns="http://www.w3.org/1999/xhtml">
            <p>BIGG: DHQS</p>
            <p>BIOCYC: 3-DEHYDROQUINATE-SYNTHASE-RXN</p>
            <p>BIOPATH: RXN01223</p>
            <p>BRENDA: BR16093, BS398657</p>
            <p>GENE ASSOCIATION: Clo1313_1435</p>
            <p>EC NUMBER: 4.2.3.4</p>
            <p>CONFIDENCE LEVEL: 2</p>
            <p>KEGG: R03083</p>
            <p>METACYC: 3-DEHYDROQUINATE-SYNTHASE-RXN</p>
            <p>MXNREF: MNXR1594</p>
            <p>RHEA: 21968, 21969, 21970, 21971</p>
            <p>SEED: rxn02212</p>
            <p>UPA: UCR03083, UER00085</p>
            <p>SUBSYSTEM: Phenylalanine, tyrosine and tryptophan biosynthesis</p>
          </html>
        </notes>
        <listOfReactants>
          <speciesReference species="M_C04691_c" stoichiometry="1" constant="true"/>
        </listOfReactants>
        <listOfProducts>
          <speciesReference species="M_C00009_c" stoichiometry="1" constant="true"/>
          <speciesReference species="M_C00944_c" stoichiometry="1" constant="true"/>
        </listOfProducts>
      </reaction>
      <reaction id="R_R03084_c" name="3-Dehydroquinate hydro-lyase" reversible="true" fast="false">
        <notes>
          <html xmlns="http://www.w3.org/1999/xhtml">
            <p>BIGG: DHQD, DHQTi</p>
            <p>BIOCYC: 3-DEHYDROQUINATE-DEHYDRATASE-RXN</p>
            <p>BIOPATH: RXN00107</p>
            <p>BRENDA: BR401</p>
            <p>GENE ASSOCIATION: Clo1313_1371</p>
            <p>EC NUMBER: 4.2.1.10</p>
            <p>CONFIDENCE LEVEL: 2</p>
            <p>KEGG: R03084</p>
            <p>METACYC: 3-DEHYDROQUINATE-DEHYDRATASE-RXN</p>
            <p>MXNREF: MNXR55233</p>
            <p>REACTOME: REACT_27221</p>
            <p>RHEA: 21096, 21097, 21098, 21099</p>
            <p>SEED: rxn02213, rxn11213</p>
            <p>UPA: UCR03084, UER00086, UER00178</p>
            <p>SUBSYSTEM: Phenylalanine, tyrosine and tryptophan biosynthesis</p>
          </html>
        </notes>
        <listOfReactants>
          <speciesReference species="M_C00944_c" stoichiometry="1" constant="true"/>
        </listOfReactants>
        <listOfProducts>
          <speciesReference species="M_C00001_c" stoichiometry="1" constant="true"/>
          <speciesReference species="M_C02637_c" stoichiometry="1" constant="true"/>
        </listOfProducts>
      </reaction>
      <reaction id="R_R03104_c" name="3-Mercaptolactate:NAD+ oxidoreductase" reversible="false" fast="false">
        <notes>
          <html xmlns="http://www.w3.org/1999/xhtml">
            <p>BIGG: MCLOR</p>
            <p>GENE ASSOCIATION: Clo1313_1160 or Clo1313_1878</p>
            <p>EC NUMBER: 1.1.1.27</p>
            <p>CONFIDENCE LEVEL: 2</p>
            <p>KEGG: R03104</p>
            <p>MXNREF: MNXR31849</p>
            <p>SEED: rxn02228</p>
            <p>SUBSYSTEM: Cysteine and methionine metabolism</p>
          </html>
        </notes>
        <listOfReactants>
          <speciesReference species="M_C00004_c" stoichiometry="1" constant="true"/>
          <speciesReference species="M_C00080_c" stoichiometry="1" constant="true"/>
          <speciesReference species="M_C00957_c" stoichiometry="1" constant="true"/>
        </listOfReactants>
        <listOfProducts>
          <speciesReference species="M_C00003_c" stoichiometry="1" constant="true"/>
          <speciesReference species="M_C05823_c" stoichiometry="1" constant="true"/>
        </listOfProducts>
      </reaction>
      <reaction id="R_R03119_c" name="propane-1,3-diol:NAD+ 1-oxidoreductase" reversible="false" fast="false">
        <notes>
          <html xmlns="http://www.w3.org/1999/xhtml">
            <p>GENE ASSOCIATION: Clo1313_1827 or Clo1313_0166 or Clo1313_2130</p>
            <p>EC NUMBER: 1.1.1.202</p>
            <p>CONFIDENCE LEVEL: 0</p>
            <p>KEGG: R03119</p>
            <p>SUBSYSTEM: Glycerolipid metabolism</p>
          </html>
        </notes>
        <listOfReactants>
          <speciesReference species="M_C00004_c" stoichiometry="1" constant="true"/>
          <speciesReference species="M_C00080_c" stoichiometry="1" constant="true"/>
          <speciesReference species="M_C00969_c" stoichiometry="1" constant="true"/>
        </listOfReactants>
        <listOfProducts>
          <speciesReference species="M_C00003_c" stoichiometry="1" constant="true"/>
          <speciesReference species="M_C02457_c" stoichiometry="1" constant="true"/>
        </listOfProducts>
      </reaction>
      <reaction id="R_R03132_c" name="O3-Acetyl-L-serine acetate-lyase (adding hydrogen sulfide)" reversible="false" fast="false">
        <notes>
          <html xmlns="http://www.w3.org/1999/xhtml">
            <p>BIOCYC: SULFOCYS-RXN</p>
            <p>GENE ASSOCIATION: Clo1313_2325 or Clo1313_2532 or Clo1313_2335 or Clo1313_2534</p>
            <p>EC NUMBER: 2.5.1.47        2.5.1.48</p>
            <p>CONFIDENCE LEVEL: 2</p>
            <p>SUBSYSTEM: Cysteine and methionine metabolism</p>
          </html>
        </notes>
        <listOfReactants>
          <speciesReference species="M_C00320_c" stoichiometry="1" constant="true"/>
          <speciesReference species="M_C00979_c" stoichiometry="1" constant="true"/>
        </listOfReactants>
        <listOfProducts>
          <speciesReference species="M_C00033_c" stoichiometry="1" constant="true"/>
          <speciesReference species="M_C05824_c" stoichiometry="1" constant="true"/>
        </listOfProducts>
      </reaction>
      <reaction id="R_R03157_c" name="3-hydroxypropionyl-CoA synthetase (ADP-forming)" reversible="false" fast="false">
        <notes>
          <html xmlns="http://www.w3.org/1999/xhtml">
            <p>GENE ASSOCIATION: Clo1313_2099 or Clo1313_1994 or Clo1313_0677 or Clo1313_2577</p>
            <p>EC NUMBER: 3.1.2.4         6.2.1.-</p>
            <p>KEGG: R03157</p>
            <p>SUBSYSTEM: Propanoate metabolism</p>
          </html>
        </notes>
        <listOfReactants>
          <speciesReference species="M_C00002_c" stoichiometry="1" constant="true"/>
          <speciesReference species="M_C00010_c" stoichiometry="1" constant="true"/>
          <speciesReference species="M_C01013_c" stoichiometry="1" constant="true"/>
        </listOfReactants>
        <listOfProducts>
          <speciesReference species="M_C00008_c" stoichiometry="1" constant="true"/>
          <speciesReference species="M_C00009_c" stoichiometry="1" constant="true"/>
          <speciesReference species="M_C05668_c" stoichiometry="1" constant="true"/>
        </listOfProducts>
      </reaction>
      <reaction id="R_R03165_c" name="Hydroxymethylbilane hydro-lyase(cyclizing)" reversible="false" fast="false">
        <notes>
          <html xmlns="http://www.w3.org/1999/xhtml">
            <p>BIGG: UPP3S</p>
            <p>BIOPATH: RXN00918</p>
            <p>BRENDA: BR452, BS2107</p>
            <p>GENE ASSOCIATION: Clo1313_0111</p>
            <p>EC NUMBER: 4.2.1.75</p>
            <p>KEGG: R03165</p>
            <p>MXNREF: MNXR5287</p>
            <p>REACTOME: REACT_102627, REACT_104957, REACT_109048, REACT_116029, REACT_136983, REACT_33499, REACT_77260, REACT_81186, REACT_82801, REACT_84413, REACT_9526, REACT_99974</p>
            <p>RHEA: 18965, 18966, 18967, 18968</p>
            <p>SEED: rxn02264</p>
            <p>UPA: UCR03165, UER00320</p>
            <p>SUBSYSTEM: Porphyrin and chlorophyll metabolism</p>
          </html>
        </notes>
        <listOfReactants>
          <speciesReference species="M_C01024_c" stoichiometry="1" constant="true"/>
        </listOfReactants>
        <listOfProducts>
          <speciesReference species="M_C00001_c" stoichiometry="1" constant="true"/>
          <speciesReference species="M_C01051_c" stoichiometry="1" constant="true"/>
        </listOfProducts>
      </reaction>
      <reaction id="R_R03182_c" name="7,8-Diaminononanoate:carbon-dioxide cyclo-ligase" reversible="false" fast="false">
        <notes>
          <html xmlns="http://www.w3.org/1999/xhtml">
            <p>BIGG: DBTS, DBTSr</p>
            <p>BIOCYC: DETHIOBIOTIN-SYN-RXN</p>
            <p>BRENDA: BR128</p>
            <p>GENE ASSOCIATION: Clo1313_2211</p>
            <p>EC NUMBER: 6.3.3.3</p>
            <p>CONFIDENCE LEVEL: 2</p>
            <p>KEGG: R03182</p>
            <p>METACYC: DETHIOBIOTIN-SYN-RXN</p>
            <p>MXNREF: MNXR1455</p>
            <p>RHEA: 15805, 15806, 15807, 15808</p>
            <p>SEED: rxn02277</p>
            <p>UPA: UCR03182, UER00161</p>
            <p>SUBSYSTEM: Biotin metabolism</p>
          </html>
        </notes>
        <listOfReactants>
          <speciesReference species="M_C00002_c" stoichiometry="1" constant="true"/>
          <speciesReference species="M_C00011_c" stoichiometry="1" constant="true"/>
          <speciesReference species="M_C01037_c" stoichiometry="1" constant="true"/>
        </listOfReactants>
        <listOfProducts>
          <speciesReference species="M_C00008_c" stoichiometry="1" constant="true"/>
          <speciesReference species="M_C00080_c" stoichiometry="1" constant="true"/>
          <speciesReference species="M_C00009_c" stoichiometry="1" constant="true"/>
          <speciesReference species="M_C01909_c" stoichiometry="1" constant="true"/>
        </listOfProducts>
      </reaction>
      <reaction id="R_R03191_c" name="UDP-N-acetylmuramate:NAD+ oxidoreductase" reversible="false" fast="false">
        <notes>
          <html xmlns="http://www.w3.org/1999/xhtml">
            <p>BIOPATH: RXN00752</p>
            <p>GENE ASSOCIATION: Clo1313_2119</p>
            <p>EC NUMBER: 1.1.1.158</p>
            <p>CONFIDENCE LEVEL: 1</p>
            <p>RAT NOTE: Not sure about cofactor, see R03192</p>
            <p>KEGG: R03191</p>
            <p>MXNREF: MNXR56251</p>
            <p>SEED: rxn02284</p>
            <p>SUBSYSTEM: Amino sugar and nucleotide sugar metabolism</p>
          </html>
        </notes>
        <listOfReactants>
          <speciesReference species="M_C00004_c" stoichiometry="1" constant="true"/>
          <speciesReference species="M_C00080_c" stoichiometry="1" constant="true"/>
          <speciesReference species="M_C04631_c" stoichiometry="1" constant="true"/>
        </listOfReactants>
        <listOfProducts>
          <speciesReference species="M_C00003_c" stoichiometry="1" constant="true"/>
          <speciesReference species="M_C01050_c" stoichiometry="1" constant="true"/>
        </listOfProducts>
      </reaction>
      <reaction id="R_R03192_c" name="UDP-N-acetylmuramate:NADP+ oxidoreductase" reversible="false" fast="false">
        <notes>
          <html xmlns="http://www.w3.org/1999/xhtml">
            <p>BIGG: UAPGR</p>
            <p>BRENDA: BR29223, BS187362</p>
            <p>GENE ASSOCIATION: Clo1313_2119</p>
            <p>EC NUMBER: 1.1.1.158</p>
            <p>CONFIDENCE LEVEL: 1</p>
            <p>RAT NOTE: Not sure about cofactor, see R03191</p>
            <p>KEGG: R03192</p>
            <p>METACYC: UDPNACETYLMURAMATEDEHYDROG-RXN</p>
            <p>MXNREF: MNXR55988</p>
            <p>RHEA: 12248, 12249, 12250, 12251</p>
            <p>SEED: rxn02285</p>
            <p>SUBSYSTEM: Amino sugar and nucleotide sugar metabolism</p>
          </html>
        </notes>
        <listOfReactants>
          <speciesReference species="M_C00005_c" stoichiometry="1" constant="true"/>
          <speciesReference species="M_C00080_c" stoichiometry="1" constant="true"/>
          <speciesReference species="M_C04631_c" stoichiometry="1" constant="true"/>
        </listOfReactants>
        <listOfProducts>
          <speciesReference species="M_C00006_c" stoichiometry="1" constant="true"/>
          <speciesReference species="M_C01050_c" stoichiometry="1" constant="true"/>
        </listOfProducts>
      </reaction>
      <reaction id="R_R03193_c" name="UDP-N-acetylmuramate:L-alanine ligase (ADP-forming)" reversible="false" fast="false">
        <notes>
          <html xmlns="http://www.w3.org/1999/xhtml">
            <p>BIGG: UAMAS</p>
            <p>BIOCYC: UDP-NACMUR-ALA-LIG-RXN</p>
            <p>BRENDA: BR124</p>
            <p>GENE ASSOCIATION: Clo1313_0214</p>
            <p>EC NUMBER: 6.3.2.8</p>
            <p>CONFIDENCE LEVEL: 2</p>
            <p>KEGG: R03193</p>
            <p>METACYC: UDP-NACMUR-ALA-LIG-RXN</p>
            <p>MXNREF: MNXR55986</p>
            <p>RHEA: 23372, 23373, 23374, 23375</p>
            <p>SEED: rxn02286, rxn11251</p>
            <p>SUBSYSTEM: D-Glutamine and D-glutamate metabolism</p>
          </html>
        </notes>
        <listOfReactants>
          <speciesReference species="M_C00002_c" stoichiometry="1" constant="true"/>
          <speciesReference species="M_C00041_c" stoichiometry="1" constant="true"/>
          <speciesReference species="M_C01050_c" stoichiometry="1" constant="true"/>
        </listOfReactants>
        <listOfProducts>
          <speciesReference species="M_C00008_c" stoichiometry="1" constant="true"/>
          <speciesReference species="M_C00009_c" stoichiometry="1" constant="true"/>
          <speciesReference species="M_C00080_c" stoichiometry="1" constant="true"/>
          <speciesReference species="M_C01212_c" stoichiometry="1" constant="true"/>
        </listOfProducts>
      </reaction>
      <reaction id="R_R03194_c" name="S-adenosyl-L-methionine:uroporphyrin-III C-methyltransferase" reversible="false" fast="false">
        <notes>
          <html xmlns="http://www.w3.org/1999/xhtml">
            <p>BIGG: UPP3MT</p>
            <p>BRENDA: BS319582</p>
            <p>GENE ASSOCIATION: Clo1313_0111</p>
            <p>EC NUMBER: 2.1.1.107</p>
            <p>KEGG: R03194</p>
            <p>MXNREF: MNXR32574</p>
            <p>SEED: rxn02287</p>
            <p>UPA: UCR03194, UER00211</p>
            <p>SUBSYSTEM: Porphyrin and chlorophyll metabolism</p>
          </html>
        </notes>
        <listOfReactants>
          <speciesReference species="M_C00019_c" stoichiometry="2" constant="true"/>
          <speciesReference species="M_C01051_c" stoichiometry="1" constant="true"/>
        </listOfReactants>
        <listOfProducts>
          <speciesReference species="M_C00021_c" stoichiometry="2" constant="true"/>
          <speciesReference species="M_C00080_c" stoichiometry="1" constant="true"/>
          <speciesReference species="M_C02463_c" stoichiometry="1" constant="true"/>
        </listOfProducts>
      </reaction>
      <reaction id="R_R03210_c" name="6-Carboxyhexanoyl-CoA:L-alanine C-carboxyhexanoyltransferase (decarboxylating)" reversible="true" fast="false">
        <notes>
          <html xmlns="http://www.w3.org/1999/xhtml">
            <p>BIGG: AOXSr</p>
            <p>BIOCYC: 7KAPSYN-RXN</p>
            <p>BRENDA: BR44048</p>
            <p>GENE ASSOCIATION: Clo1313_2210</p>
            <p>EC NUMBER: 2.3.1.47</p>
            <p>CONFIDENCE LEVEL: 2</p>
            <p>KEGG: R03210</p>
            <p>METACYC: 7KAPSYN-RXN</p>
            <p>MXNREF: MNXR733</p>
            <p>RHEA: 20712, 20713, 20714, 20715</p>
            <p>SEED: rxn02297</p>
            <p>UPA: UCR03210, UER00159</p>
            <p>SUBSYSTEM: Biotin metabolism</p>
          </html>
        </notes>
        <listOfReactants>
          <speciesReference species="M_C00041_c" stoichiometry="1" constant="true"/>
          <speciesReference species="M_C01063_c" stoichiometry="1" constant="true"/>
          <speciesReference species="M_C00080_c" stoichiometry="1" constant="true"/>
        </listOfReactants>
        <listOfProducts>
          <speciesReference species="M_C00010_c" stoichiometry="1" constant="true"/>
          <speciesReference species="M_C00011_c" stoichiometry="1" constant="true"/>
          <speciesReference species="M_C01092_c" stoichiometry="1" constant="true"/>
        </listOfProducts>
      </reaction>
      <reaction id="R_R03217_c" name="O-Acetyl-L-homoserine succinate-lyase (adding cysteine)" reversible="true" fast="false">
        <notes>
          <html xmlns="http://www.w3.org/1999/xhtml">
            <p>GENE ASSOCIATION: Clo1313_2325 or Clo1313_0388</p>
            <p>EC NUMBER: 2.5.1.48</p>
            <p>CONFIDENCE LEVEL: 1</p>
            <p>KEGG: R03217</p>
            <p>SUBSYSTEM: Cysteine and methionine metabolism</p>
          </html>
        </notes>
        <listOfReactants>
          <speciesReference species="M_C00097_c" stoichiometry="1" constant="true"/>
          <speciesReference species="M_C01077_c" stoichiometry="1" constant="true"/>
        </listOfReactants>
        <listOfProducts>
          <speciesReference species="M_C00033_c" stoichiometry="1" constant="true"/>
          <speciesReference species="M_C02291_c" stoichiometry="1" constant="true"/>
        </listOfProducts>
      </reaction>
      <reaction id="R_R03231_c" name="S-Adenosyl-L-methionine:8-amino-7-oxononanoate aminotransferase" reversible="true" fast="false">
        <notes>
          <html xmlns="http://www.w3.org/1999/xhtml">
            <p>BIGG: AMAOTr</p>
            <p>BIOCYC: DAPASYN-RXN</p>
            <p>BRENDA: BR47441, BS378733</p>
            <p>GENE ASSOCIATION: Clo1313_2207</p>
            <p>EC NUMBER: 2.6.1.62</p>
            <p>CONFIDENCE LEVEL: 2</p>
            <p>KEGG: R03231</p>
            <p>METACYC: DAPASYN-RXN</p>
            <p>MXNREF: MNXR700</p>
            <p>RHEA: 16861, 16862, 16863, 16864</p>
            <p>SEED: rxn02312</p>
            <p>UPA: UCR03231, UER00160</p>
            <p>SUBSYSTEM: Biotin metabolism</p>
          </html>
        </notes>
        <listOfReactants>
          <speciesReference species="M_C00019_c" stoichiometry="1" constant="true"/>
          <speciesReference species="M_C01092_c" stoichiometry="1" constant="true"/>
        </listOfReactants>
        <listOfProducts>
          <speciesReference species="M_C01037_c" stoichiometry="1" constant="true"/>
          <speciesReference species="M_C04425_c" stoichiometry="1" constant="true"/>
        </listOfProducts>
      </reaction>
      <reaction id="R_R03236_c" name="ATP:D-tagatose-6-phosphate 1-phosphotransferase" reversible="false" fast="false">
        <notes>
          <html xmlns="http://www.w3.org/1999/xhtml">
            <p>BIGG: PFK_2</p>
            <p>BRENDA: BR47754</p>
            <p>GENE ASSOCIATION: Clo1313_0997 or Clo1313_1876 or Clo1313_2627</p>
            <p>EC NUMBER: 2.7.1.11        2.7.1.56        2.7.1.144</p>
            <p>CONFIDENCE LEVEL: 2</p>
            <p>KEGG: R03236</p>
            <p>METACYC: TAGAKIN-RXN</p>
            <p>MXNREF: MNXR4173</p>
            <p>RHEA: 12420, 12421, 12422, 12423</p>
            <p>SEED: rxn02314</p>
            <p>UPA: UCR03236, UER00715</p>
            <p>SUBSYSTEM: Galactose metabolism</p>
          </html>
        </notes>
        <listOfReactants>
          <speciesReference species="M_C00002_c" stoichiometry="1" constant="true"/>
          <speciesReference species="M_C01097_c" stoichiometry="1" constant="true"/>
        </listOfReactants>
        <listOfProducts>
          <speciesReference species="M_C00008_c" stoichiometry="1" constant="true"/>
          <speciesReference species="M_C00080_c" stoichiometry="1" constant="true"/>
          <speciesReference species="M_C03785_c" stoichiometry="1" constant="true"/>
        </listOfProducts>
      </reaction>
      <reaction id="R_R03237_c" name="CTP:D-Tagatose 6-phosphate 1-phosphotransferase" reversible="false" fast="false">
        <notes>
          <html xmlns="http://www.w3.org/1999/xhtml">
            <p>GENE ASSOCIATION: Clo1313_0997 or Clo1313_1876</p>
            <p>EC NUMBER: 2.7.1.11</p>
            <p>CONFIDENCE LEVEL: 2</p>
            <p>KEGG: R03237</p>
            <p>MXNREF: MNXR59463</p>
            <p>SEED: rxn02315</p>
            <p>SUBSYSTEM: Galactose metabolism</p>
          </html>
        </notes>
        <listOfReactants>
          <speciesReference species="M_C00063_c" stoichiometry="1" constant="true"/>
          <speciesReference species="M_C01097_c" stoichiometry="1" constant="true"/>
        </listOfReactants>
        <listOfProducts>
          <speciesReference species="M_C00112_c" stoichiometry="1" constant="true"/>
          <speciesReference species="M_C00080_c" stoichiometry="1" constant="true"/>
          <speciesReference species="M_C03785_c" stoichiometry="1" constant="true"/>
        </listOfProducts>
      </reaction>
      <reaction id="R_R03238_c" name="UTP:D-Tagatose 6-phosphate 1-phosphotransferase" reversible="false" fast="false">
        <notes>
          <html xmlns="http://www.w3.org/1999/xhtml">
            <p>GENE ASSOCIATION: Clo1313_0997 or Clo1313_1876</p>
            <p>EC NUMBER: 2.7.1.11</p>
            <p>CONFIDENCE LEVEL: 2</p>
            <p>KEGG: R03238</p>
            <p>MXNREF: MNXR59464</p>
            <p>SEED: rxn02316</p>
            <p>SUBSYSTEM: Galactose metabolism</p>
          </html>
        </notes>
        <listOfReactants>
          <speciesReference species="M_C00075_c" stoichiometry="1" constant="true"/>
          <speciesReference species="M_C01097_c" stoichiometry="1" constant="true"/>
        </listOfReactants>
        <listOfProducts>
          <speciesReference species="M_C00015_c" stoichiometry="1" constant="true"/>
          <speciesReference species="M_C00080_c" stoichiometry="1" constant="true"/>
          <speciesReference species="M_C03785_c" stoichiometry="1" constant="true"/>
        </listOfProducts>
      </reaction>
      <reaction id="R_R03239_c" name="ITP:D-Tagatose 6-phosphate 1-phosphotransferase" reversible="false" fast="false">
        <notes>
          <html xmlns="http://www.w3.org/1999/xhtml">
            <p>GENE ASSOCIATION: Clo1313_0997 or Clo1313_1876</p>
            <p>EC NUMBER: 2.7.1.11</p>
            <p>KEGG: R03239</p>
            <p>MXNREF: MNXR59465</p>
            <p>SEED: rxn02317</p>
            <p>SUBSYSTEM: Galactose metabolism</p>
          </html>
        </notes>
        <listOfReactants>
          <speciesReference species="M_C00081_c" stoichiometry="1" constant="true"/>
          <speciesReference species="M_C01097_c" stoichiometry="1" constant="true"/>
        </listOfReactants>
        <listOfProducts>
          <speciesReference species="M_C00104_c" stoichiometry="1" constant="true"/>
          <speciesReference species="M_C00080_c" stoichiometry="1" constant="true"/>
          <speciesReference species="M_C03785_c" stoichiometry="1" constant="true"/>
        </listOfProducts>
      </reaction>
      <reaction id="R_R03243_c" name="5-Amino-2-oxopentanoate:2-oxoglutarate aminotransferase" reversible="false" fast="false">
        <notes>
          <html xmlns="http://www.w3.org/1999/xhtml">
            <p>BIGG: HSTPT, HSTPTr</p>
            <p>BIOCYC: HISTAMINOTRANS-RXN</p>
            <p>BRENDA: BR47443</p>
            <p>GENE ASSOCIATION: Clo1313_0424 or Clo1313_1619</p>
            <p>EC NUMBER: 2.6.1.9</p>
            <p>CONFIDENCE LEVEL: 2</p>
            <p>KEGG: R03243</p>
            <p>METACYC: HISTAMINOTRANS-RXN</p>
            <p>MXNREF: MNXR31722</p>
            <p>RHEA: 23744, 23745, 23746, 23747</p>
            <p>SEED: rxn02320</p>
            <p>UPA: UCR03243, UER00012</p>
            <p>SUBSYSTEM: Histidine metabolism</p>
          </html>
        </notes>
        <listOfReactants>
          <speciesReference species="M_C00025_c" stoichiometry="1" constant="true"/>
          <speciesReference species="M_C01267_c" stoichiometry="1" constant="true"/>
        </listOfReactants>
        <listOfProducts>
          <speciesReference species="M_C00026_c" stoichiometry="1" constant="true"/>
          <speciesReference species="M_C01100_c" stoichiometry="1" constant="true"/>
        </listOfProducts>
      </reaction>
      <reaction id="R_R03260_c" name="O-Succinyl-L-homoserine succinate-lyase (adding cysteine)" reversible="true" fast="false">
        <notes>
          <html xmlns="http://www.w3.org/1999/xhtml">
            <p>BIOCYC: O-SUCCHOMOSERLYASE-RXN</p>
            <p>GENE ASSOCIATION: Clo1313_2325 or Clo1313_0388</p>
            <p>EC NUMBER: 2.5.1.48</p>
            <p>CONFIDENCE LEVEL: 0</p>
            <p>KEGG: R03260</p>
            <p>SUBSYSTEM: Cysteine and methionine metabolism</p>
          </html>
        </notes>
        <listOfReactants>
          <speciesReference species="M_C00097_c" stoichiometry="1" constant="true"/>
          <speciesReference species="M_C01118_c" stoichiometry="1" constant="true"/>
        </listOfReactants>
        <listOfProducts>
          <speciesReference species="M_C00042_c" stoichiometry="1" constant="true"/>
          <speciesReference species="M_C02291_c" stoichiometry="1" constant="true"/>
        </listOfProducts>
      </reaction>
      <reaction id="R_R03269_c" name="N-[(R)-4-Phosphopantothenoyl]-L-cysteine carboxy-lyase" reversible="false" fast="false">
        <notes>
          <html xmlns="http://www.w3.org/1999/xhtml">
            <p>BIGG: PPCDC</p>
            <p>BIOPATH: RXN00520</p>
            <p>BIOCYC: P-PANTOCYSDECARB-RXN</p>
            <p>BRENDA: BR295</p>
            <p>GENE ASSOCIATION: Clo1313_0943</p>
            <p>EC NUMBER: 4.1.1.36</p>
            <p>CONFIDENCE LEVEL: 2</p>
            <p>KEGG: R03269</p>
            <p>METACYC: P-PANTOCYSDECARB-RXN</p>
            <p>MXNREF: MNXR4382</p>
            <p>REACTOME: REACT_104962, REACT_106657, REACT_108343, REACT_110311, REACT_11231, REACT_157270, REACT_28231, REACT_32112, REACT_33428, REACT_33942, REACT_77525, REACT_82961, REACT_82986, REACT_83243, REACT_86292, REACT_90169, REACT_90636, REACT_94568, REACT_97295, REACT_99978</p>
            <p>RHEA: 16793, 16794, 16795, 16796</p>
            <p>SEED: rxn02341</p>
            <p>UPA: UCR03269, UER00354</p>
            <p>SUBSYSTEM: Pantothenate and CoA biosynthesis</p>
          </html>
        </notes>
        <listOfReactants>
          <speciesReference species="M_C04352_c" stoichiometry="1" constant="true"/>
          <speciesReference species="M_C00080_c" stoichiometry="1" constant="true"/>
        </listOfReactants>
        <listOfProducts>
          <speciesReference species="M_C00011_c" stoichiometry="1" constant="true"/>
          <speciesReference species="M_C01134_c" stoichiometry="1" constant="true"/>
        </listOfProducts>
      </reaction>
      <reaction id="R_R03283_c" name="4-Trimethylammoniobutanal:NAD+ 1-oxidoreductase;" reversible="false" fast="false">
        <notes>
          <html xmlns="http://www.w3.org/1999/xhtml">
            <p>GENE ASSOCIATION: Clo1313_2911</p>
            <p>EC NUMBER: 1.2.1.3         1.2.1.47</p>
            <p>CONFIDENCE LEVEL: 0</p>
            <p>KEGG: R03283</p>
            <p>SUBSYSTEM: Lysine degradation</p>
          </html>
        </notes>
        <listOfReactants>
          <speciesReference species="M_C00001_c" stoichiometry="1" constant="true"/>
          <speciesReference species="M_C00003_c" stoichiometry="1" constant="true"/>
          <speciesReference species="M_C01149_c" stoichiometry="1" constant="true"/>
        </listOfReactants>
        <listOfProducts>
          <speciesReference species="M_C00004_c" stoichiometry="1" constant="true"/>
          <speciesReference species="M_C00080_c" stoichiometry="1" constant="true"/>
          <speciesReference species="M_C01181_c" stoichiometry="1" constant="true"/>
        </listOfProducts>
      </reaction>
      <reaction id="R_R03313_c" name="L-glutamate-5-semialdehyde:NADP+ 5-oxidoreductase (phosphorylating)" reversible="false" fast="false">
        <notes>
          <html xmlns="http://www.w3.org/1999/xhtml">
            <p>BIGG: G5SD, G5SDym</p>
            <p>BIOCYC: GLUTSEMIALDEHYDROG-RXN</p>
            <p>BIOPATH: RXN00224</p>
            <p>BRENDA: BR36782</p>
            <p>GENE ASSOCIATION: Clo1313_1967</p>
            <p>EC NUMBER: 1.2.1.41</p>
            <p>CONFIDENCE LEVEL: 2</p>
            <p>KEGG: R03313</p>
            <p>METACYC: GLUTSEMIALDEHYDROG-RXN</p>
            <p>MXNREF: MNXR2454</p>
            <p>RHEA: 19541, 19542, 19543, 19544</p>
            <p>SEED: rxn02373</p>
            <p>UPA: UCR03313, UER00360</p>
            <p>SUBSYSTEM: Arginine and proline metabolism</p>
          </html>
        </notes>
        <listOfReactants>
          <speciesReference species="M_C00005_c" stoichiometry="1" constant="true"/>
          <speciesReference species="M_C00080_c" stoichiometry="1" constant="true"/>
          <speciesReference species="M_C03287_c" stoichiometry="1" constant="true"/>
        </listOfReactants>
        <listOfProducts>
          <speciesReference species="M_C00006_c" stoichiometry="1" constant="true"/>
          <speciesReference species="M_C00009_c" stoichiometry="1" constant="true"/>
          <speciesReference species="M_C01165_c" stoichiometry="1" constant="true"/>
        </listOfProducts>
      </reaction>
      <reaction id="R_R03321_c" name="beta-D-Glucose 6-phosphate ketol-isomerase" reversible="true" fast="false">
        <notes>
          <html xmlns="http://www.w3.org/1999/xhtml">
            <p>BIGG: PGI</p>
            <p>BRENDA: BR240</p>
            <p>GENE ASSOCIATION: Clo1313_2015</p>
            <p>EC NUMBER: 5.3.1.9</p>
            <p>IAT CORE: GG2r</p>
            <p>KEGG: R00771, R03321</p>
            <p>METACYC: PGLUCISOM-RXN, RXN-13720</p>
            <p>MXNREF: MNXR31472</p>
            <p>SEED: rxn00558</p>
            <p>UPA: UCR00771, UER00181</p>
            <p>SUBSYSTEM: Glycolysis / Gluconeogenesis</p>
          </html>
        </notes>
        <listOfReactants>
          <speciesReference species="M_C01172_c" stoichiometry="1" constant="true"/>
        </listOfReactants>
        <listOfProducts>
          <speciesReference species="M_C05345_c" stoichiometry="1" constant="true"/>
        </listOfProducts>
      </reaction>
      <reaction id="R_R03346_c" name="Nicotinate D-ribonucleotide phosphohydrolase" reversible="false" fast="false">
        <notes>
          <html xmlns="http://www.w3.org/1999/xhtml">
            <p>BIGG: NT5C</p>
            <p>GENE ASSOCIATION: Clo1313_3022</p>
            <p>EC NUMBER: 3.1.3.5</p>
            <p>CONFIDENCE LEVEL: 2</p>
            <p>KEGG: R03346</p>
            <p>MXNREF: MNXR3870</p>
            <p>RHEA: 30935, 30936, 30937, 30938</p>
            <p>SEED: rxn02400</p>
            <p>SUBSYSTEM: Nicotinate and nicotinamide metabolism</p>
          </html>
        </notes>
        <listOfReactants>
          <speciesReference species="M_C00001_c" stoichiometry="1" constant="true"/>
          <speciesReference species="M_C01185_c" stoichiometry="1" constant="true"/>
        </listOfReactants>
        <listOfProducts>
          <speciesReference species="M_C00009_c" stoichiometry="1" constant="true"/>
          <speciesReference species="M_C05841_c" stoichiometry="1" constant="true"/>
        </listOfProducts>
      </reaction>
      <reaction id="R_R03347_c" name="ATP:beta-D-ribosylnicotinate 5-phosphotransferase" reversible="false" fast="false">
        <notes>
          <html xmlns="http://www.w3.org/1999/xhtml">
            <p>GENE ASSOCIATION: Clo1313_1663</p>
            <p>EC NUMBER: 2.7.1.173</p>
            <p>CONFIDENCE LEVEL: 2</p>
            <p>KEGG: R03347</p>
            <p>SUBSYSTEM: Nicotinate and nicotinamide metabolism</p>
          </html>
        </notes>
        <listOfReactants>
          <speciesReference species="M_C00002_c" stoichiometry="1" constant="true"/>
          <speciesReference species="M_C05841_c" stoichiometry="1" constant="true"/>
        </listOfReactants>
        <listOfProducts>
          <speciesReference species="M_C00008_c" stoichiometry="1" constant="true"/>
          <speciesReference species="M_C01185_c" stoichiometry="1" constant="true"/>
        </listOfProducts>
      </reaction>
      <reaction id="R_R03348_c" name="Nicotinate-nucleotide:pyrophosphate phosphoribosyltransferase (carboxylating)" reversible="false" fast="false">
        <notes>
          <html xmlns="http://www.w3.org/1999/xhtml">
            <p>BIGG: NNDPR, NNDPRm</p>
            <p>BIOCYC: QUINOPRIBOTRANS-RXN</p>
            <p>BRENDA: BR47506</p>
            <p>GENE ASSOCIATION: Clo1313_3017</p>
            <p>EC NUMBER: 2.4.2.19</p>
            <p>CONFIDENCE LEVEL: 2</p>
            <p>KEGG: R03348</p>
            <p>METACYC: QUINOPRIBOTRANS-RXN</p>
            <p>MXNREF: MNXR55770</p>
            <p>REACTOME: REACT_11092, REACT_141532, REACT_145036, REACT_153252, REACT_153596, REACT_29883, REACT_84452, REACT_85574, REACT_86011, REACT_90651, REACT_90824, REACT_90894, REACT_91028</p>
            <p>RHEA: 12733, 12734, 12735, 12736</p>
            <p>SEED: rxn02402</p>
            <p>UPA: UCR03348, UER00331</p>
            <p>SUBSYSTEM: Nicotinate and nicotinamide metabolism</p>
          </html>
        </notes>
        <listOfReactants>
          <speciesReference species="M_C00119_c" stoichiometry="1" constant="true"/>
          <speciesReference species="M_C00080_c" stoichiometry="1" constant="true"/>
          <speciesReference species="M_C03722_c" stoichiometry="1" constant="true"/>
        </listOfReactants>
        <listOfProducts>
          <speciesReference species="M_C00011_c" stoichiometry="1" constant="true"/>
          <speciesReference species="M_C00013_c" stoichiometry="1" constant="true"/>
          <speciesReference species="M_C01185_c" stoichiometry="1" constant="true"/>
        </listOfProducts>
      </reaction>
      <reaction id="R_R03355_c" name="beta-D-Galactosyl-1,4-beta-D-glucosylceramide galactohydrolase" reversible="true" fast="false">
        <notes>
          <html xmlns="http://www.w3.org/1999/xhtml">
            <p>GENE ASSOCIATION: Clo1313_2861</p>
            <p>EC NUMBER: 3.2.1.23</p>
            <p>KEGG: R03355</p>
            <p>CONFIDENCE LEVEL: 0</p>
            <p>SUBSYSTEM: Sphingolipid metabolism</p>
          </html>
        </notes>
        <listOfReactants>
          <speciesReference species="M_C00001_c" stoichiometry="1" constant="true"/>
          <speciesReference species="M_C01290_c" stoichiometry="1" constant="true"/>
        </listOfReactants>
        <listOfProducts>
          <speciesReference species="M_C00124_c" stoichiometry="1" constant="true"/>
          <speciesReference species="M_C01190_c" stoichiometry="1" constant="true"/>
        </listOfProducts>
      </reaction>
      <reaction id="R_R03391_c" name="CDP-4-dehydro-3,6-dideoxy-D-glucose:NAD+ 3-oxydoreductase" reversible="false" fast="false">
        <notes>
          <html xmlns="http://www.w3.org/1999/xhtml">
            <p>GENE ASSOCIATION: Clo1313_0145</p>
            <p>EC NUMBER: 1.17.1.1</p>
            <p>CONFIDENCE LEVEL: 2</p>
            <p>KEGG: R03391</p>
            <p>MXNREF: MNXR15326</p>
            <p>RHEA: 19653, 19654, 19655, 19656</p>
            <p>SEED: rxn02432</p>
            <p>UPA: UCR03391, UER00967</p>
            <p>SUBSYSTEM: Amino sugar and nucleotide sugar metabolism</p>
          </html>
        </notes>
        <listOfReactants>
          <speciesReference species="M_C00004_c" stoichiometry="1" constant="true"/>
          <speciesReference species="M_C00080_c" stoichiometry="1" constant="true"/>
          <speciesReference species="M_C01219_c" stoichiometry="1" constant="true"/>
        </listOfReactants>
        <listOfProducts>
          <speciesReference species="M_C00001_c" stoichiometry="1" constant="true"/>
          <speciesReference species="M_C00003_c" stoichiometry="1" constant="true"/>
          <speciesReference species="M_C04297_c" stoichiometry="1" constant="true"/>
        </listOfProducts>
      </reaction>
      <reaction id="R_R03392_c" name="CDP-4-dehydro-3,6-dideoxy-D-glucose:NADP+ 3-oxydoreductase" reversible="false" fast="false">
        <notes>
          <html xmlns="http://www.w3.org/1999/xhtml">
            <p>GENE ASSOCIATION: Clo1313_0145</p>
            <p>EC NUMBER: 1.17.1.1</p>
            <p>KEGG: R03392</p>
            <p>METACYC: 1.17.1.1-RXN</p>
            <p>MXNREF: MNXR15327</p>
            <p>RHEA: 19657, 19658, 19659, 19660</p>
            <p>SEED: rxn02433</p>
            <p>UPA: UCR03392, UER00968</p>
            <p>SUBSYSTEM: Amino sugar and nucleotide sugar metabolism</p>
          </html>
        </notes>
        <listOfReactants>
          <speciesReference species="M_C00005_c" stoichiometry="1" constant="true"/>
          <speciesReference species="M_C00080_c" stoichiometry="1" constant="true"/>
          <speciesReference species="M_C01219_c" stoichiometry="1" constant="true"/>
        </listOfReactants>
        <listOfProducts>
          <speciesReference species="M_C00001_c" stoichiometry="1" constant="true"/>
          <speciesReference species="M_C00006_c" stoichiometry="1" constant="true"/>
          <speciesReference species="M_C04297_c" stoichiometry="1" constant="true"/>
        </listOfProducts>
      </reaction>
      <reaction id="R_R03409_c" name="guanosine 3-diphosphate 5-triphosphate 5-phosphohydrolase" reversible="false" fast="false">
        <notes>
          <html xmlns="http://www.w3.org/1999/xhtml">
            <p>BIGG: GTPDPDP, GTPDPDPr</p>
            <p>BIOCYC: PPPGPPHYDRO-RXN</p>
            <p>BRENDA: BR29528</p>
            <p>GENE ASSOCIATION: Clo1313_0165</p>
            <p>EC NUMBER: 3.6.1.11        3.6.1.40</p>
            <p>CONFIDENCE LEVEL: 2</p>
            <p>KEGG: R03409</p>
            <p>METACYC: PPPGPPHYDRO-RXN</p>
            <p>MXNREF: MNXR55609</p>
            <p>RHEA: 13073, 13074, 13075, 13076</p>
            <p>SEED: rxn02449</p>
            <p>UPA: UCR03409, UER00885</p>
            <p>SUBSYSTEM: Purine metabolism</p>
          </html>
        </notes>
        <listOfReactants>
          <speciesReference species="M_C00001_c" stoichiometry="1" constant="true"/>
          <speciesReference species="M_C04494_c" stoichiometry="1" constant="true"/>
        </listOfReactants>
        <listOfProducts>
          <speciesReference species="M_C00009_c" stoichiometry="1" constant="true"/>
          <speciesReference species="M_C00080_c" stoichiometry="1" constant="true"/>
          <speciesReference species="M_C01228_c" stoichiometry="1" constant="true"/>
        </listOfProducts>
      </reaction>
      <reaction id="R_R03443_c" name="N-Acetyl-L-glutamate-5-semialdehyde:NADP+ 5-oxidoreductase (phosphrylating)" reversible="true" fast="false">
        <notes>
          <html xmlns="http://www.w3.org/1999/xhtml">
            <p>BIGG: AGPR, AGPRim</p>
            <p>BIOPATH: RXN00765</p>
            <p>BRENDA: BR36780, BS258118</p>
            <p>GENE ASSOCIATION: Clo1313_2555</p>
            <p>EC NUMBER: 1.2.1.38</p>
            <p>CONFIDENCE LEVEL: 2</p>
            <p>KEGG: R03443</p>
            <p>METACYC: N-ACETYLGLUTPREDUCT-RXN</p>
            <p>MXNREF: MNXR571</p>
            <p>RHEA: 21588, 21589, 21590, 21591</p>
            <p>SEED: rxn02465</p>
            <p>UPA: UCR03443, UER00108</p>
            <p>SUBSYSTEM: Arginine and proline metabolism</p>
          </html>
        </notes>
        <listOfReactants>
          <speciesReference species="M_C00006_c" stoichiometry="1" constant="true"/>
          <speciesReference species="M_C00009_c" stoichiometry="1" constant="true"/>
          <speciesReference species="M_C01250_c" stoichiometry="1" constant="true"/>
        </listOfReactants>
        <listOfProducts>
          <speciesReference species="M_C00005_c" stoichiometry="1" constant="true"/>
          <speciesReference species="M_C00080_c" stoichiometry="1" constant="true"/>
          <speciesReference species="M_C04133_c" stoichiometry="1" constant="true"/>
        </listOfProducts>
      </reaction>
      <reaction id="R_R03457_c" name="D-erythro-1-(Imidazol-4-yl)glycerol 3-phosphate hydro-lyase" reversible="false" fast="false">
        <notes>
          <html xmlns="http://www.w3.org/1999/xhtml">
            <p>BIGG: IGPDH</p>
            <p>BIOCYC: IMIDPHOSDEHYD-RXN</p>
            <p>BIOPATH: RXN01204</p>
            <p>BRENDA: BR404</p>
            <p>GENE ASSOCIATION: Clo1313_0425</p>
            <p>EC NUMBER: 4.2.1.19</p>
            <p>CONFIDENCE LEVEL: 2</p>
            <p>KEGG: R03457</p>
            <p>METACYC: IMIDPHOSDEHYD-RXN</p>
            <p>MXNREF: MNXR3090</p>
            <p>RHEA: 11040, 11041, 11042, 11043</p>
            <p>SEED: rxn02473</p>
            <p>UPA: UCR03457, UER00011</p>
            <p>SUBSYSTEM: Histidine metabolism</p>
          </html>
        </notes>
        <listOfReactants>
          <speciesReference species="M_C04666_c" stoichiometry="1" constant="true"/>
        </listOfReactants>
        <listOfProducts>
          <speciesReference species="M_C00001_c" stoichiometry="1" constant="true"/>
          <speciesReference species="M_C01267_c" stoichiometry="1" constant="true"/>
        </listOfProducts>
      </reaction>
      <reaction id="R_R03458_c" name="5-amino-6-(5-phosphoribitylamino)uracil:NADP+ 1-oxidoreductase" reversible="false" fast="false">
        <notes>
          <html xmlns="http://www.w3.org/1999/xhtml">
            <p>BIGG: APRAUR</p>
            <p>BIOCYC: RIBOFLAVINSYNREDUC-RXN</p>
            <p>BRENDA: BR29246, BS187483</p>
            <p>GENE ASSOCIATION: Clo1313_2127</p>
            <p>EC NUMBER: 1.1.1.193</p>
            <p>CONFIDENCE LEVEL: 2</p>
            <p>KEGG: R03458</p>
            <p>METACYC: RIBOFLAVINSYNREDUC-RXN</p>
            <p>MXNREF: MNXR745</p>
            <p>RHEA: 17845, 17846, 17847, 17848</p>
            <p>SEED: rxn02474</p>
            <p>UPA: UCR03458, UER00402</p>
            <p>SUBSYSTEM: Riboflavin metabolism</p>
          </html>
        </notes>
        <listOfReactants>
          <speciesReference species="M_C00005_c" stoichiometry="1" constant="true"/>
          <speciesReference species="M_C00080_c" stoichiometry="1" constant="true"/>
          <speciesReference species="M_C01268_c" stoichiometry="1" constant="true"/>
        </listOfReactants>
        <listOfProducts>
          <speciesReference species="M_C00006_c" stoichiometry="1" constant="true"/>
          <speciesReference species="M_C04454_c" stoichiometry="1" constant="true"/>
        </listOfProducts>
      </reaction>
      <reaction id="R_R03459_c" name="2,5-Diamino-6-hydroxy-4-(5-phosphoribosylamino)-pyrimidine 2-aminohydrolase" reversible="false" fast="false">
        <notes>
          <html xmlns="http://www.w3.org/1999/xhtml">
            <p>BIGG: DHPPDA, DHPPDA2</p>
            <p>BIOCYC: RIBOFLAVINSYNDEAM-RXN</p>
            <p>BRENDA: BR26118</p>
            <p>GENE ASSOCIATION: Clo1313_2127</p>
            <p>EC NUMBER: 3.5.4.26</p>
            <p>CONFIDENCE LEVEL: 2</p>
            <p>KEGG: R03459</p>
            <p>METACYC: RIBOFLAVINSYNDEAM-RXN</p>
            <p>MXNREF: MNXR1583</p>
            <p>RHEA: 21868, 21869, 21870, 21871</p>
            <p>SEED: rxn02475</p>
            <p>UPA: UCR03459, UER00401</p>
            <p>SUBSYSTEM: Riboflavin metabolism</p>
          </html>
        </notes>
        <listOfReactants>
          <speciesReference species="M_C00001_c" stoichiometry="1" constant="true"/>
          <speciesReference species="M_C01304_c" stoichiometry="1" constant="true"/>
          <speciesReference species="M_C00080_c" stoichiometry="1" constant="true"/>
        </listOfReactants>
        <listOfProducts>
          <speciesReference species="M_C00014_c" stoichiometry="1" constant="true"/>
          <speciesReference species="M_C01268_c" stoichiometry="1" constant="true"/>
        </listOfProducts>
      </reaction>
      <reaction id="R_R03460_c" name="Phosphoenolpyruvate:3-phosphoshikimate 5-O-(1-carboxyvinyl)-transferase" reversible="false" fast="false">
        <notes>
          <html xmlns="http://www.w3.org/1999/xhtml">
            <p>BIGG: PSCVT, PSCVTi</p>
            <p>BIOCYC: 2.5.1.19-RXN</p>
            <p>BIOPATH: RXN00512</p>
            <p>BRENDA: BR47516</p>
            <p>GENE ASSOCIATION: Clo1313_0636 or Clo1313_2470</p>
            <p>EC NUMBER: 2.5.1.19</p>
            <p>CONFIDENCE LEVEL: 2</p>
            <p>KEGG: R03460</p>
            <p>METACYC: 2.5.1.19-RXN</p>
            <p>MXNREF: MNXR4464</p>
            <p>REACTOME: REACT_27315</p>
            <p>RHEA: 21256, 21257, 21258, 21259</p>
            <p>SEED: rxn02476</p>
            <p>UPA: UCR03460, UER00089</p>
            <p>SUBSYSTEM: Phenylalanine, tyrosine and tryptophan biosynthesis</p>
          </html>
        </notes>
        <listOfReactants>
          <speciesReference species="M_C00074_c" stoichiometry="1" constant="true"/>
          <speciesReference species="M_C03175_c" stoichiometry="1" constant="true"/>
        </listOfReactants>
        <listOfProducts>
          <speciesReference species="M_C00009_c" stoichiometry="1" constant="true"/>
          <speciesReference species="M_C01269_c" stoichiometry="1" constant="true"/>
        </listOfProducts>
      </reaction>
      <reaction id="R_R03504_c" name="2-amino-4-hydroxy-6-(D-erythro-1,2,3-trihydroxypropyl)-7,8-dihydropteridine glycolaldehyde-lyase" reversible="false" fast="false">
        <notes>
          <html xmlns="http://www.w3.org/1999/xhtml">
            <p>BIGG: DHNPA, DHNPA2, DHNPAm</p>
            <p>BIOCYC: RXN-10857</p>
            <p>BIOPATH: RXN01527</p>
            <p>BRENDA: BR357</p>
            <p>GENE ASSOCIATION: Clo1313_0169</p>
            <p>EC NUMBER: 4.1.2.25</p>
            <p>CONFIDENCE LEVEL: 2</p>
            <p>KEGG: R03504</p>
            <p>METACYC: H2NEOPTERINALDOL-RXN</p>
            <p>MXNREF: MNXR1567</p>
            <p>RHEA: 10540, 10541, 10542, 10543</p>
            <p>SEED: rxn02504</p>
            <p>UPA: UCR03504, UER00154</p>
            <p>SUBSYSTEM: Folate biosynthesis</p>
          </html>
        </notes>
        <listOfReactants>
          <speciesReference species="M_C04874_c" stoichiometry="1" constant="true"/>
        </listOfReactants>
        <listOfProducts>
          <speciesReference species="M_C00266_c" stoichiometry="1" constant="true"/>
          <speciesReference species="M_C01300_c" stoichiometry="1" constant="true"/>
        </listOfProducts>
      </reaction>
      <reaction id="R_R03508_c" name="1-(2-Carboxyphenylamino)-1-deoxy-D-ribulose-5-phosphate carboxy-lyase(cyclizing)" reversible="false" fast="false">
        <notes>
          <html xmlns="http://www.w3.org/1999/xhtml">
            <p>BIGG: IGPS</p>
            <p>BIOCYC: IGPSYN-RXN</p>
            <p>BIOPATH: RXN00321</p>
            <p>BRENDA: BR307</p>
            <p>GENE ASSOCIATION: Clo1313_1347</p>
            <p>EC NUMBER: 4.1.1.48</p>
            <p>CONFIDENCE LEVEL: 2</p>
            <p>KEGG: R03508</p>
            <p>METACYC: IGPSYN-RXN</p>
            <p>MXNREF: MNXR3091</p>
            <p>RHEA: 23476, 23477, 23478, 23479</p>
            <p>SEED: rxn02507</p>
            <p>UPA: UCR03508, UER00043</p>
            <p>SUBSYSTEM: Phenylalanine, tyrosine and tryptophan biosynthesis</p>
          </html>
        </notes>
        <listOfReactants>
          <speciesReference species="M_C01302_c" stoichiometry="1" constant="true"/>
          <speciesReference species="M_C00080_c" stoichiometry="1" constant="true"/>
        </listOfReactants>
        <listOfProducts>
          <speciesReference species="M_C00001_c" stoichiometry="1" constant="true"/>
          <speciesReference species="M_C00011_c" stoichiometry="1" constant="true"/>
          <speciesReference species="M_C03506_c" stoichiometry="1" constant="true"/>
        </listOfProducts>
      </reaction>
      <reaction id="R_R03509_c" name="N-(5-Phospho-beta-D-ribosyl)anthranilate ketol-isomerase" reversible="true" fast="false">
        <notes>
          <html xmlns="http://www.w3.org/1999/xhtml">
            <p>BIGG: PRAI, PRAIi</p>
            <p>BIOPATH: RXN00619</p>
            <p>BRENDA: BR48377</p>
            <p>BIOCYC: PRAISOM-RXN</p>
            <p>GENE ASSOCIATION: Clo1313_1348</p>
            <p>EC NUMBER: 5.3.1.24</p>
            <p>CONFIDENCE LEVEL: 2</p>
            <p>KEGG: R03509</p>
            <p>METACYC: PRAISOM-RXN</p>
            <p>MXNREF: MNXR4422</p>
            <p>RHEA: 21540, 21541, 21542, 21543</p>
            <p>SEED: rxn02508</p>
            <p>UPA: UCR03509, UER00042</p>
            <p>SUBSYSTEM: Phenylalanine, tyrosine and tryptophan biosynthesis</p>
          </html>
        </notes>
        <listOfReactants>
          <speciesReference species="M_C04302_c" stoichiometry="1" constant="true"/>
        </listOfReactants>
        <listOfProducts>
          <speciesReference species="M_C01302_c" stoichiometry="1" constant="true"/>
        </listOfProducts>
      </reaction>
      <reaction id="R_R03530_c" name="ATP:dIDP phosphotransferase" reversible="false" fast="false">
        <notes>
          <html xmlns="http://www.w3.org/1999/xhtml">
            <p>BIGG: NDPK10, NDPK10m, NDPK10n</p>
            <p>GENE ASSOCIATION: Clo1313_1508</p>
            <p>EC NUMBER: 2.7.4.6</p>
            <p>KEGG: R03530</p>
            <p>MXNREF: MNXR55758</p>
            <p>RHEA: 30939, 30940, 30941, 30942</p>
            <p>SEED: rxn02517</p>
            <p>SUBSYSTEM: Purine metabolism</p>
          </html>
        </notes>
        <listOfReactants>
          <speciesReference species="M_C00002_c" stoichiometry="1" constant="true"/>
          <speciesReference species="M_C01344_c" stoichiometry="1" constant="true"/>
        </listOfReactants>
        <listOfProducts>
          <speciesReference species="M_C00008_c" stoichiometry="1" constant="true"/>
          <speciesReference species="M_C01345_c" stoichiometry="1" constant="true"/>
        </listOfProducts>
      </reaction>
      <reaction id="R_R03531_c" name="2-Deoxyinosine-5-triphosphate pyrophosphohydrolase" reversible="false" fast="false">
        <notes>
          <html xmlns="http://www.w3.org/1999/xhtml">
            <p>BIGG: NTPP10</p>
            <p>BRENDA: BS141250</p>
            <p>GENE ASSOCIATION: Clo1313_0245 or Clo1313_2044 or Clo1313_0083</p>
            <p>EC NUMBER: 3.6.1.19</p>
            <p>CONFIDENCE LEVEL: 2</p>
            <p>KEGG: R03531</p>
            <p>METACYC: RXN0-1602</p>
            <p>MXNREF: MNXR55792</p>
            <p>REACTOME: REACT_150247, REACT_154028, REACT_154490, REACT_155125, REACT_155297, REACT_155359, REACT_155392, REACT_155889, REACT_156224, REACT_156248, REACT_156389, REACT_156489, REACT_156493, REACT_157346, REACT_158254, REACT_158425, REACT_159266, REACT_159292, REACT_159575, REACT_159734</p>
            <p>RHEA: 28342, 28343, 28344, 28345</p>
            <p>SEED: rxn02518</p>
            <p>SUBSYSTEM: Purine metabolism</p>
          </html>
        </notes>
        <listOfReactants>
          <speciesReference species="M_C00001_c" stoichiometry="1" constant="true"/>
          <speciesReference species="M_C01345_c" stoichiometry="1" constant="true"/>
        </listOfReactants>
        <listOfProducts>
          <speciesReference species="M_C00013_c" stoichiometry="1" constant="true"/>
          <speciesReference species="M_C00080_c" stoichiometry="1" constant="true"/>
          <speciesReference species="M_C06196_c" stoichiometry="1" constant="true"/>
        </listOfProducts>
      </reaction>
      <reaction id="R_R03596_c" name="Hydrogen selenide:NADP+ oxidoreductase" reversible="false" fast="false">
        <notes>
          <html xmlns="http://www.w3.org/1999/xhtml">
            <p>GENE ASSOCIATION: Clo1313_2618 or Clo1313_2637 or Clo1313_2617</p>
            <p>EC NUMBER: 1.8.1.9</p>
            <p>CONFIDENCE LEVEL: 2</p>
            <p>KEGG: R03596</p>
            <p>MXNREF: MNXR15372</p>
            <p>SEED: rxn02570, rxn11571</p>
            <p>SUBSYSTEM: Selenocompound metabolism</p>
          </html>
        </notes>
        <listOfReactants>
          <speciesReference species="M_C00005_c" stoichiometry="3" constant="true"/>
          <speciesReference species="M_C00080_c" stoichiometry="5" constant="true"/>
          <speciesReference species="M_C05684_c" stoichiometry="1" constant="true"/>
        </listOfReactants>
        <listOfProducts>
          <speciesReference species="M_C00001_c" stoichiometry="3" constant="true"/>
          <speciesReference species="M_C00006_c" stoichiometry="3" constant="true"/>
          <speciesReference species="M_C01528_c" stoichiometry="1" constant="true"/>
        </listOfProducts>
      </reaction>
      <reaction id="R_R03601_c" name="O3-Acetyl-L-serine acetate-lyase (adding hydrogen sulfide)" reversible="true" fast="false">
        <notes>
          <html xmlns="http://www.w3.org/1999/xhtml">
            <p>GENE ASSOCIATION: Clo1313_2532 or Clo1313_2326</p>
            <p>EC NUMBER: 2.5.1.47</p>
            <p>CONFIDENCE LEVEL: 1</p>
            <p>KEGG: R03061</p>
          </html>
        </notes>
        <listOfReactants>
          <speciesReference species="M_C00979_c" stoichiometry="1" constant="true"/>
          <speciesReference species="M_C01528_c" stoichiometry="1" constant="true"/>
        </listOfReactants>
        <listOfProducts>
          <speciesReference species="M_C00033_c" stoichiometry="1" constant="true"/>
          <speciesReference species="M_C05688_c" stoichiometry="1" constant="true"/>
        </listOfProducts>
      </reaction>
      <reaction id="R_R03646_c" name="L-Arginine:tRNA(Arg) ligase (AMP-forming)" reversible="false" fast="false">
        <notes>
          <html xmlns="http://www.w3.org/1999/xhtml">
            <p>BIGG: ARGTRS, ARGTRSm</p>
            <p>BIOCYC: ARGININE--TRNA-LIGASE-RXN</p>
            <p>GENE ASSOCIATION: Clo1313_2606</p>
            <p>EC NUMBER: 6.1.1.19</p>
            <p>CONFIDENCE LEVEL: 2</p>
            <p>KEGG: R03646</p>
            <p>METACYC: ARGININE--TRNA-LIGASE-RXN</p>
            <p>MXNREF: MNXR48603</p>
            <p>REACTOME: REACT_100308, REACT_100953, REACT_101912, REACT_102844, REACT_107098, REACT_108427, REACT_139435, REACT_149525, REACT_153131, REACT_153736, REACT_15489, REACT_15544, REACT_31385, REACT_32184, REACT_32510, REACT_77308, REACT_80388, REACT_81536, REACT_83921, REACT_85925, REACT_94307, REACT_94883, REACT_97324, REACT_97666, REACT_99731, REACT_99751</p>
            <p>RHEA: 20301, 20302, 20303, 20304</p>
            <p>SEED: rxn06432</p>
            <p>SUBSYSTEM: Aminoacyl-tRNA biosynthesis</p>
          </html>
        </notes>
        <listOfReactants>
          <speciesReference species="M_C00002_c" stoichiometry="1" constant="true"/>
          <speciesReference species="M_C00062_c" stoichiometry="1" constant="true"/>
          <speciesReference species="M_C01636_c" stoichiometry="1" constant="true"/>
        </listOfReactants>
        <listOfProducts>
          <speciesReference species="M_C00013_c" stoichiometry="1" constant="true"/>
          <speciesReference species="M_C00020_c" stoichiometry="1" constant="true"/>
          <speciesReference species="M_C02163_c" stoichiometry="1" constant="true"/>
        </listOfProducts>
      </reaction>
      <reaction id="R_R03648_c" name="L-Asparagine:tRNA(Asn) ligase (AMP-forming)" reversible="false" fast="false">
        <notes>
          <html xmlns="http://www.w3.org/1999/xhtml">
            <p>BIGG: ARGTRS, ARGTRSm</p>
            <p>BIOCYC: ASPARAGINE--TRNA-LIGASE-RXN</p>
            <p>GENE ASSOCIATION: Clo1313_2162</p>
            <p>EC NUMBER: 6.1.1.22</p>
            <p>CONFIDENCE LEVEL: 2</p>
            <p>KEGG: R03646</p>
            <p>METACYC: ARGININE--TRNA-LIGASE-RXN</p>
            <p>MXNREF: MNXR48603</p>
            <p>REACTOME: REACT_100308, REACT_100953, REACT_101912, REACT_102844, REACT_107098, REACT_108427, REACT_139435, REACT_149525, REACT_153131, REACT_153736, REACT_15489, REACT_15544, REACT_31385, REACT_32184, REACT_32510, REACT_77308, REACT_80388, REACT_81536, REACT_83921, REACT_85925, REACT_94307, REACT_94883, REACT_97324, REACT_97666, REACT_99731, REACT_99751</p>
            <p>RHEA: 20301, 20302, 20303, 20304</p>
            <p>SEED: rxn06432</p>
            <p>SUBSYSTEM: Aminoacyl-tRNA biosynthesis</p>
          </html>
        </notes>
        <listOfReactants>
          <speciesReference species="M_C00002_c" stoichiometry="1" constant="true"/>
          <speciesReference species="M_C00152_c" stoichiometry="1" constant="true"/>
          <speciesReference species="M_C01637_c" stoichiometry="1" constant="true"/>
        </listOfReactants>
        <listOfProducts>
          <speciesReference species="M_C00013_c" stoichiometry="1" constant="true"/>
          <speciesReference species="M_C00020_c" stoichiometry="1" constant="true"/>
          <speciesReference species="M_C03402_c" stoichiometry="1" constant="true"/>
        </listOfProducts>
      </reaction>
      <reaction id="R_R03650_c" name="L-Cysteine:tRNA(Cys) ligase (AMP-forming)" reversible="false" fast="false">
        <notes>
          <html xmlns="http://www.w3.org/1999/xhtml">
            <p>BIGG: CYSTRS</p>
            <p>BIOCYC: CYSTEINE--TRNA-LIGASE-RXN</p>
            <p>GENE ASSOCIATION: Clo1313_2723</p>
            <p>EC NUMBER: 6.1.1.16</p>
            <p>CONFIDENCE LEVEL: 2</p>
            <p>KEGG: R03650</p>
            <p>METACYC: CYSTEINE--TRNA-LIGASE-RXN</p>
            <p>MXNREF: MNXR55176</p>
            <p>REACTOME: REACT_101343, REACT_101649, REACT_101870, REACT_102393, REACT_102923, REACT_103934, REACT_105492, REACT_109113, REACT_110940, REACT_127471, REACT_153010, REACT_15359, REACT_15527, REACT_29700, REACT_32946, REACT_33890, REACT_59684, REACT_78337, REACT_82626, REACT_86821, REACT_87384, REACT_87714, REACT_88099, REACT_90401, REACT_96696, REACT_97727, REACT_98298</p>
            <p>SEED: rxn06435, rxn13181</p>
            <p>SUBSYSTEM: Aminoacyl-tRNA biosynthesis</p>
          </html>
        </notes>
        <listOfReactants>
          <speciesReference species="M_C00002_c" stoichiometry="1" constant="true"/>
          <speciesReference species="M_C00097_c" stoichiometry="1" constant="true"/>
          <speciesReference species="M_C01639_c" stoichiometry="1" constant="true"/>
        </listOfReactants>
        <listOfProducts>
          <speciesReference species="M_C00013_c" stoichiometry="1" constant="true"/>
          <speciesReference species="M_C00020_c" stoichiometry="1" constant="true"/>
          <speciesReference species="M_C03125_c" stoichiometry="1" constant="true"/>
        </listOfProducts>
      </reaction>
      <reaction id="R_R03652_c" name="L-Glutamine:tRNA(Gln) ligase (AMP-forming)" reversible="false" fast="false">
        <notes>
          <html xmlns="http://www.w3.org/1999/xhtml">
            <p>BIGG: GLNTRS</p>
            <p>BIOCYC: CYSTEINE--TRNA-LIGASE-RXN</p>
            <p>GENE ASSOCIATION: Clo1313_1301</p>
            <p>EC NUMBER: 6.1.1.18</p>
            <p>CONFIDENCE LEVEL: 2</p>
            <p>KEGG: R03652</p>
            <p>METACYC: GLUTAMINE--TRNA-LIGASE-RXN</p>
            <p>MXNREF: MNXR35885</p>
            <p>REACTOME: REACT_100055, REACT_102537, REACT_108577, REACT_109271, REACT_15361, REACT_15363, REACT_157078, REACT_157369, REACT_29335, REACT_36431, REACT_48914, REACT_77441, REACT_78905, REACT_79581, REACT_80721, REACT_81473, REACT_81928, REACT_85071, REACT_85193, REACT_85262, REACT_89943, REACT_90941, REACT_91409, REACT_91513, REACT_92833, REACT_92839, REACT_95774, REACT_96280, REACT_98223</p>
            <p>RHEA: 20121, 20122, 20123, 20124</p>
            <p>SEED: rxn06437</p>
            <p>SUBSYSTEM: Aminoacyl-tRNA biosynthesis</p>
          </html>
        </notes>
        <listOfReactants>
          <speciesReference species="M_C00002_c" stoichiometry="1" constant="true"/>
          <speciesReference species="M_C00064_c" stoichiometry="1" constant="true"/>
          <speciesReference species="M_C01640_c" stoichiometry="1" constant="true"/>
        </listOfReactants>
        <listOfProducts>
          <speciesReference species="M_C00013_c" stoichiometry="1" constant="true"/>
          <speciesReference species="M_C00020_c" stoichiometry="1" constant="true"/>
          <speciesReference species="M_C02282_c" stoichiometry="1" constant="true"/>
        </listOfProducts>
      </reaction>
      <reaction id="R_R03654_c" name="glycine:tRNA(Gly) ligase (AMP-forming)" reversible="false" fast="false">
        <notes>
          <html xmlns="http://www.w3.org/1999/xhtml">
            <p>BIGG: GLYTRS</p>
            <p>GENE ASSOCIATION: Clo1313_0944</p>
            <p>EC NUMBER: 6.1.1.14</p>
            <p>CONFIDENCE LEVEL: 2</p>
            <p>KEGG: R03654</p>
            <p>METACYC: GLYCINE--TRNA-LIGASE-RXN</p>
            <p>MXNREF: MNXR48608</p>
            <p>REACTOME: REACT_100440, REACT_104151, REACT_108152, REACT_108206, REACT_110370, REACT_15471, REACT_15522, REACT_28242, REACT_28687, REACT_28715, REACT_28828, REACT_29858, REACT_30109, REACT_31382, REACT_31608, REACT_32579, REACT_32613, REACT_33075, REACT_33634, REACT_79180, REACT_79378, REACT_79498, REACT_80661, REACT_81915, REACT_82194, REACT_83948, REACT_85878, REACT_86692, REACT_89308, REACT_89782, REACT_90172, REACT_90194, REACT_90893, REACT_94097, REACT_94270, REACT_95464, REACT_97190, REACT_98380, REACT_99496</p>
            <p>RHEA: 16013, 16014, 16015, 16016</p>
            <p>SEED: rxn06438</p>
            <p>SUBSYSTEM: Aminoacyl-tRNA biosynthesis</p>
          </html>
        </notes>
        <listOfReactants>
          <speciesReference species="M_C00002_c" stoichiometry="1" constant="true"/>
          <speciesReference species="M_C00037_c" stoichiometry="1" constant="true"/>
          <speciesReference species="M_C01642_c" stoichiometry="1" constant="true"/>
        </listOfReactants>
        <listOfProducts>
          <speciesReference species="M_C00013_c" stoichiometry="1" constant="true"/>
          <speciesReference species="M_C00020_c" stoichiometry="1" constant="true"/>
          <speciesReference species="M_C02412_c" stoichiometry="1" constant="true"/>
        </listOfProducts>
      </reaction>
      <reaction id="R_R03655_c" name="L-Histidine:tRNA(His) ligase (AMP-forming)" reversible="false" fast="false">
        <notes>
          <html xmlns="http://www.w3.org/1999/xhtml">
            <p>BIGG: HISTRS, HISTRSm</p>
            <p>BIOCYC: HISTIDINE--TRNA-LIGASE-RXN</p>
            <p>GENE ASSOCIATION: Clo1313_0922</p>
            <p>EC NUMBER: 6.1.1.21</p>
            <p>CONFIDENCE LEVEL: 2</p>
            <p>KEGG: R03655</p>
            <p>METACYC: HISTIDINE--TRNA-LIGASE-RXN</p>
            <p>MXNREF: MNXR48609</p>
            <p>REACTOME: REACT_105200, REACT_107762, REACT_107887, REACT_109483, REACT_109688, REACT_115234, REACT_126515, REACT_126572, REACT_130705, REACT_130955, REACT_140072, REACT_15315, REACT_15376, REACT_28353, REACT_29244, REACT_30293, REACT_31007, REACT_32388, REACT_79425, REACT_86140, REACT_89500, REACT_93945, REACT_94191, REACT_94634, REACT_94954, REACT_99588</p>
            <p>RHEA: 17313, 17314, 17315, 17316</p>
            <p>SEED: rxn06439</p>
            <p>SUBSYSTEM: Aminoacyl-tRNA biosynthesis</p>
          </html>
        </notes>
        <listOfReactants>
          <speciesReference species="M_C00002_c" stoichiometry="1" constant="true"/>
          <speciesReference species="M_C00135_c" stoichiometry="1" constant="true"/>
          <speciesReference species="M_C01643_c" stoichiometry="1" constant="true"/>
        </listOfReactants>
        <listOfProducts>
          <speciesReference species="M_C00013_c" stoichiometry="1" constant="true"/>
          <speciesReference species="M_C00020_c" stoichiometry="1" constant="true"/>
          <speciesReference species="M_C02988_c" stoichiometry="1" constant="true"/>
        </listOfProducts>
      </reaction>
      <reaction id="R_R03656_c" name="L-Isoleucine:tRNA(Ile) ligase (AMP-forming)" reversible="false" fast="false">
        <notes>
          <html xmlns="http://www.w3.org/1999/xhtml">
            <p>BIGG: ILETRS, ILETRSm</p>
            <p>BIOCYC: ISOLEUCINE--TRNA-LIGASE-RXN</p>
            <p>GENE ASSOCIATION: Clo1313_1434</p>
            <p>EC NUMBER: 6.1.1.5</p>
            <p>CONFIDENCE LEVEL: 2</p>
            <p>KEGG: R03656</p>
            <p>METACYC: ISOLEUCINE--TRNA-LIGASE-RXN</p>
            <p>MXNREF: MNXR48610</p>
            <p>REACTOME: REACT_102981, REACT_109320, REACT_109709, REACT_114435, REACT_137186, REACT_144104, REACT_15423, REACT_15516, REACT_158050, REACT_158768, REACT_28455, REACT_31113, REACT_34131, REACT_78118, REACT_79408, REACT_81208, REACT_83732, REACT_84116, REACT_84178, REACT_85041, REACT_86385, REACT_88047, REACT_88866, REACT_88999, REACT_93338, REACT_94499, REACT_96667, REACT_96848, REACT_97057, REACT_99836</p>
            <p>RHEA: 11060, 11061, 11062, 11063</p>
            <p>SEED: rxn06440, rxn13019</p>
            <p>SUBSYSTEM: Valine, leucine and isoleucine biosynthesis</p>
          </html>
        </notes>
        <listOfReactants>
          <speciesReference species="M_C00002_c" stoichiometry="1" constant="true"/>
          <speciesReference species="M_C00407_c" stoichiometry="1" constant="true"/>
          <speciesReference species="M_C01644_c" stoichiometry="1" constant="true"/>
        </listOfReactants>
        <listOfProducts>
          <speciesReference species="M_C00013_c" stoichiometry="1" constant="true"/>
          <speciesReference species="M_C00020_c" stoichiometry="1" constant="true"/>
          <speciesReference species="M_C03127_c" stoichiometry="1" constant="true"/>
        </listOfProducts>
      </reaction>
      <reaction id="R_R03657_c" name="L-Leucine:tRNA(Leu) ligase (AMP-forming)" reversible="false" fast="false">
        <notes>
          <html xmlns="http://www.w3.org/1999/xhtml">
            <p>BIOCYC: LEUCINE--TRNA-LIGASE-RXN</p>
            <p>BIGG: LEUTRS, LEUTRSm</p>
            <p>GENE ASSOCIATION: Clo1313_1020</p>
            <p>EC NUMBER: 6.1.1.4</p>
            <p>CONFIDENCE LEVEL: 2</p>
            <p>KEGG: R03657</p>
            <p>METACYC: LEUCINE--TRNA-LIGASE-RXN</p>
            <p>MXNREF: MNXR48611</p>
            <p>REACTOME: REACT_100022, REACT_106387, REACT_108072, REACT_109199, REACT_110915, REACT_129674, REACT_144385, REACT_15357, REACT_153612, REACT_153831, REACT_15504, REACT_28095, REACT_29175, REACT_30114, REACT_30669, REACT_31653, REACT_33620, REACT_34333, REACT_77035, REACT_77387, REACT_77701, REACT_77860, REACT_80692, REACT_81044, REACT_85507, REACT_87398, REACT_87858, REACT_88675, REACT_94533, REACT_95445, REACT_98538, REACT_99756</p>
            <p>RHEA: 11688, 11689, 11690, 11691</p>
            <p>SEED: rxn06441</p>
            <p>SUBSYSTEM: Valine, leucine and isoleucine biosynthesis</p>
          </html>
        </notes>
        <listOfReactants>
          <speciesReference species="M_C00002_c" stoichiometry="1" constant="true"/>
          <speciesReference species="M_C00123_c" stoichiometry="1" constant="true"/>
          <speciesReference species="M_C01645_c" stoichiometry="1" constant="true"/>
        </listOfReactants>
        <listOfProducts>
          <speciesReference species="M_C00013_c" stoichiometry="1" constant="true"/>
          <speciesReference species="M_C00020_c" stoichiometry="1" constant="true"/>
          <speciesReference species="M_C02047_c" stoichiometry="1" constant="true"/>
        </listOfProducts>
      </reaction>
      <reaction id="R_R03658_c" name="L-Lysine:tRNALys ligase (AMP-forming)" reversible="false" fast="false">
        <notes>
          <html xmlns="http://www.w3.org/1999/xhtml">
            <p>BIGG: LYSTRS, LYSTRSm</p>
            <p>BIOCYC: LYSINE--TRNA-LIGASE-RXN</p>
            <p>GENE ASSOCIATION: Clo1313_0403</p>
            <p>EC NUMBER: 6.1.1.6</p>
            <p>CONFIDENCE LEVEL: 2</p>
            <p>KEGG: R03658</p>
            <p>METACYC: LYSINE--TRNA-LIGASE-RXN</p>
            <p>MXNREF: MNXR55679</p>
            <p>REACTOME: REACT_100665, REACT_100778, REACT_101252, REACT_101558, REACT_103719, REACT_106179, REACT_106310, REACT_106608, REACT_108724, REACT_110609, REACT_112067, REACT_112280, REACT_113853, REACT_114975, REACT_153296, REACT_15342, REACT_15537, REACT_159218, REACT_34799, REACT_77296, REACT_77302, REACT_77330, REACT_77941, REACT_80440, REACT_85818, REACT_86287, REACT_90775, REACT_94275, REACT_94658, REACT_94914, REACT_97008</p>
            <p>SEED: rxn06442, rxn08857</p>
            <p>SUBSYSTEM: Aminoacyl-tRNA biosynthesis</p>
          </html>
        </notes>
        <listOfReactants>
          <speciesReference species="M_C00002_c" stoichiometry="1" constant="true"/>
          <speciesReference species="M_C00047_c" stoichiometry="1" constant="true"/>
          <speciesReference species="M_C01646_c" stoichiometry="1" constant="true"/>
        </listOfReactants>
        <listOfProducts>
          <speciesReference species="M_C00013_c" stoichiometry="1" constant="true"/>
          <speciesReference species="M_C00020_c" stoichiometry="1" constant="true"/>
          <speciesReference species="M_C01931_c" stoichiometry="1" constant="true"/>
        </listOfProducts>
      </reaction>
      <reaction id="R_R03659_c" name="L-Methionine:tRNAMet ligase (AMP-forming)" reversible="false" fast="false">
        <notes>
          <html xmlns="http://www.w3.org/1999/xhtml">
            <p>BIGG: METTRS, METTRSm</p>
            <p>GENE ASSOCIATION: Clo1313_2754</p>
            <p>EC NUMBER: 6.1.1.10</p>
            <p>CONFIDENCE LEVEL: 2</p>
            <p>KEGG: R03659</p>
            <p>METACYC: METHIONINE--TRNA-LIGASE-RXN</p>
            <p>MXNREF: MNXR48613</p>
            <p>REACTOME: REACT_109528, REACT_110904, REACT_112098, REACT_112814, REACT_112913, REACT_113327, REACT_113488, REACT_113546, REACT_113638, REACT_113646, REACT_114216, REACT_114409, REACT_114525, REACT_114728, REACT_114923, REACT_115107, REACT_130933, REACT_134526, REACT_144618, REACT_15420, REACT_15446, REACT_155713, REACT_157780, REACT_34053, REACT_34144, REACT_80592, REACT_81380, REACT_82802, REACT_87518, REACT_97872</p>
            <p>RHEA: 13481, 13482, 13483, 13484</p>
            <p>SEED: rxn06443</p>
            <p>SUBSYSTEM: Aminoacyl-tRNA biosynthesis</p>
          </html>
        </notes>
        <listOfReactants>
          <speciesReference species="M_C00002_c" stoichiometry="1" constant="true"/>
          <speciesReference species="M_C00073_c" stoichiometry="1" constant="true"/>
          <speciesReference species="M_C01647_c" stoichiometry="1" constant="true"/>
        </listOfReactants>
        <listOfProducts>
          <speciesReference species="M_C00013_c" stoichiometry="1" constant="true"/>
          <speciesReference species="M_C00020_c" stoichiometry="1" constant="true"/>
          <speciesReference species="M_C02430_c" stoichiometry="1" constant="true"/>
        </listOfProducts>
      </reaction>
      <reaction id="R_R03660_c" name="L-Phenylalanine:tRNA(Ala) ligase (AMP-forming)" reversible="false" fast="false">
        <notes>
          <html xmlns="http://www.w3.org/1999/xhtml">
            <p>BIGG: PHETRS, PHETRSm</p>
            <p>BIOCYC: PHENYLALANINE--TRNA-LIGASE-RXN</p>
            <p>GENE ASSOCIATION: Clo1313_2018 or Clo1313_2017</p>
            <p>EC NUMBER: 6.1.1.20</p>
            <p>CONFIDENCE LEVEL: 2</p>
            <p>KEGG: R03660</p>
            <p>METACYC: PHENYLALANINE--TRNA-LIGASE-RXN</p>
            <p>MXNREF: MNXR48614</p>
            <p>REACTOME: REACT_100836, REACT_101294, REACT_105445, REACT_106607, REACT_107437, REACT_108723, REACT_109178, REACT_112009, REACT_112609, REACT_114559, REACT_114633, REACT_115103, REACT_127648, REACT_129750, REACT_132840, REACT_133357, REACT_15328, REACT_15462, REACT_81017, REACT_83562, REACT_83622, REACT_84430, REACT_84950, REACT_87145, REACT_87720, REACT_90251, REACT_94155, REACT_94735, REACT_95079, REACT_95601, REACT_97925, REACT_98200, REACT_98851</p>
            <p>RHEA: 19413, 19414, 19415, 19416</p>
            <p>SEED: rxn06444, rxn12973</p>
            <p>SUBSYSTEM: Aminoacyl-tRNA biosynthesis</p>
          </html>
        </notes>
        <listOfReactants>
          <speciesReference species="M_C00002_c" stoichiometry="1" constant="true"/>
          <speciesReference species="M_C00079_c" stoichiometry="1" constant="true"/>
          <speciesReference species="M_C01648_c" stoichiometry="1" constant="true"/>
        </listOfReactants>
        <listOfProducts>
          <speciesReference species="M_C00013_c" stoichiometry="1" constant="true"/>
          <speciesReference species="M_C00020_c" stoichiometry="1" constant="true"/>
          <speciesReference species="M_C03511_c" stoichiometry="1" constant="true"/>
        </listOfProducts>
      </reaction>
      <reaction id="R_R03661_c" name="L-proline:tRNA(Pro) ligase (AMP-forming)" reversible="false" fast="false">
        <notes>
          <html xmlns="http://www.w3.org/1999/xhtml">
            <p>BIGG: PROTRS</p>
            <p>BIOCYC: PROLINE--TRNA-LIGASE-RXN</p>
            <p>GENE ASSOCIATION: Clo1313_0498</p>
            <p>EC NUMBER: 6.1.1.15</p>
            <p>CONFIDENCE LEVEL: 2</p>
            <p>KEGG: R03661</p>
            <p>METACYC: PROLINE--TRNA-LIGASE-RXN</p>
            <p>MXNREF: MNXR39691</p>
            <p>REACTOME: REACT_100367, REACT_105710, REACT_105783, REACT_107419, REACT_108253, REACT_108727, REACT_110183, REACT_131064, REACT_152873, REACT_15310, REACT_15436, REACT_157867, REACT_32085, REACT_32100, REACT_33109, REACT_33638, REACT_34251, REACT_79889, REACT_81384, REACT_83595, REACT_85100, REACT_88399, REACT_88688, REACT_92617, REACT_97355, REACT_98740, REACT_99897</p>
            <p>RHEA: 14305, 14306, 14307, 14308</p>
            <p>SEED: rxn06445, rxn13179</p>
            <p>SUBSYSTEM: Aminoacyl-tRNA biosynthesis</p>
          </html>
        </notes>
        <listOfReactants>
          <speciesReference species="M_C00002_c" stoichiometry="1" constant="true"/>
          <speciesReference species="M_C00148_c" stoichiometry="1" constant="true"/>
          <speciesReference species="M_C01649_c" stoichiometry="1" constant="true"/>
        </listOfReactants>
        <listOfProducts>
          <speciesReference species="M_C00013_c" stoichiometry="1" constant="true"/>
          <speciesReference species="M_C00020_c" stoichiometry="1" constant="true"/>
          <speciesReference species="M_C02702_c" stoichiometry="1" constant="true"/>
        </listOfProducts>
      </reaction>
      <reaction id="R_R03662_c" name="L-Serine:tRNA(Ser) ligase (AMP-forming)" reversible="false" fast="false">
        <notes>
          <html xmlns="http://www.w3.org/1999/xhtml">
            <p>BIGG: SERTRS</p>
            <p>BIOCYC: SERINE--TRNA-LIGASE-RXN</p>
            <p>GENE ASSOCIATION: Clo1313_0011</p>
            <p>EC NUMBER: 6.1.1.11</p>
            <p>CONFIDENCE LEVEL: 2</p>
            <p>KEGG: R03662</p>
            <p>METACYC: SERINE--TRNA-LIGASE-RXN</p>
            <p>MXNREF: MNXR48615</p>
            <p>REACTOME: REACT_100123, REACT_101186, REACT_103712, REACT_105286, REACT_105864, REACT_108011, REACT_109651, REACT_112205, REACT_113323, REACT_114211, REACT_129686, REACT_137228, REACT_143311, REACT_15400, REACT_15501, REACT_30324, REACT_31127, REACT_34489, REACT_53856, REACT_78449, REACT_80479, REACT_81542, REACT_81954, REACT_83837, REACT_86581, REACT_89335, REACT_91976, REACT_93512, REACT_95075, REACT_97797, REACT_98107, REACT_99130, REACT_99863</p>
            <p>RHEA: 12292, 12293, 12294, 12295</p>
            <p>SEED: rxn06446</p>
            <p>SUBSYSTEM: Aminoacyl-tRNA biosynthesis</p>
          </html>
        </notes>
        <listOfReactants>
          <speciesReference species="M_C00002_c" stoichiometry="1" constant="true"/>
          <speciesReference species="M_C00065_c" stoichiometry="1" constant="true"/>
          <speciesReference species="M_C01650_c" stoichiometry="1" constant="true"/>
        </listOfReactants>
        <listOfProducts>
          <speciesReference species="M_C00013_c" stoichiometry="1" constant="true"/>
          <speciesReference species="M_C00020_c" stoichiometry="1" constant="true"/>
          <speciesReference species="M_C02553_c" stoichiometry="1" constant="true"/>
        </listOfProducts>
      </reaction>
      <reaction id="R_R03663_c" name="L-Threonine:tRNA(Thr) ligase (AMP-forming)" reversible="false" fast="false">
        <notes>
          <html xmlns="http://www.w3.org/1999/xhtml">
            <p>BIGG: THRTRS, THRTRSm</p>
            <p>BIOCYC: THREONINE--TRNA-LIGASE-RXN</p>
            <p>GENE ASSOCIATION: Clo1313_1029</p>
            <p>EC NUMBER: 6.1.1.3</p>
            <p>CONFIDENCE LEVEL: 2</p>
            <p>KEGG: R03663</p>
            <p>METACYC: THREONINE--TRNA-LIGASE-RXN</p>
            <p>MXNREF: MNXR48616</p>
            <p>REACTOME: REACT_102486, REACT_105132, REACT_106091, REACT_106246, REACT_126200, REACT_128228, REACT_129495, REACT_130152, REACT_133024, REACT_135081, REACT_135268, REACT_137808, REACT_138642, REACT_140037, REACT_143017, REACT_143662, REACT_147424, REACT_15330, REACT_153770, REACT_153775, REACT_15487, REACT_154964, REACT_157028, REACT_157502, REACT_157612, REACT_80127, REACT_82096, REACT_83779, REACT_89709, REACT_90184, REACT_92082, REACT_93717, REACT_94586</p>
            <p>RHEA: 24624, 24625, 24626, 24627</p>
            <p>SEED: rxn06447</p>
            <p>SUBSYSTEM: Aminoacyl-tRNA biosynthesis</p>
          </html>
        </notes>
        <listOfReactants>
          <speciesReference species="M_C00002_c" stoichiometry="1" constant="true"/>
          <speciesReference species="M_C00188_c" stoichiometry="1" constant="true"/>
          <speciesReference species="M_C01651_c" stoichiometry="1" constant="true"/>
        </listOfReactants>
        <listOfProducts>
          <speciesReference species="M_C00013_c" stoichiometry="1" constant="true"/>
          <speciesReference species="M_C00020_c" stoichiometry="1" constant="true"/>
          <speciesReference species="M_C02992_c" stoichiometry="1" constant="true"/>
        </listOfProducts>
      </reaction>
      <reaction id="R_R03664_c" name="L-Tryptophan -tRNA(Trp) ligase (AMP-forming)" reversible="false" fast="false">
        <notes>
          <html xmlns="http://www.w3.org/1999/xhtml">
            <p>BIGG: TRPTRS, TRPTRSm</p>
            <p>BIOCYC: TRYPTOPHAN--TRNA-LIGASE-RXN</p>
            <p>GENE ASSOCIATION: Clo1313_1537</p>
            <p>EC NUMBER: 6.1.1.2</p>
            <p>CONFIDENCE LEVEL: 2</p>
            <p>KEGG: R03664</p>
            <p>METACYC: TRYPTOPHAN--TRNA-LIGASE-RXN</p>
            <p>MXNREF: MNXR48617</p>
            <p>REACTOME: REACT_100097, REACT_100218, REACT_100666, REACT_101652, REACT_101894, REACT_102287, REACT_102814, REACT_105601, REACT_105704, REACT_108647, REACT_110778, REACT_15343, REACT_15412, REACT_30118, REACT_34108, REACT_34791, REACT_34803, REACT_77584, REACT_79173, REACT_80254, REACT_80544, REACT_80867, REACT_82231, REACT_82362, REACT_82400, REACT_82642, REACT_85185, REACT_88098, REACT_91521, REACT_92147, REACT_96722, REACT_96968, REACT_96974, REACT_99349</p>
            <p>RHEA: 24080, 24081, 24082, 24083</p>
            <p>SEED: rxn06448, rxn13170</p>
            <p>SUBSYSTEM: Tryptophan metabolism</p>
          </html>
        </notes>
        <listOfReactants>
          <speciesReference species="M_C00002_c" stoichiometry="1" constant="true"/>
          <speciesReference species="M_C00078_c" stoichiometry="1" constant="true"/>
          <speciesReference species="M_C01652_c" stoichiometry="1" constant="true"/>
        </listOfReactants>
        <listOfProducts>
          <speciesReference species="M_C00013_c" stoichiometry="1" constant="true"/>
          <speciesReference species="M_C00020_c" stoichiometry="1" constant="true"/>
          <speciesReference species="M_C03512_c" stoichiometry="1" constant="true"/>
        </listOfProducts>
      </reaction>
      <reaction id="R_R03665_c" name="L-Valine:tRNAVal ligase (AMP-forming)" reversible="false" fast="false">
        <notes>
          <html xmlns="http://www.w3.org/1999/xhtml">
            <p>BIGG: VALTRS, VALTRSm</p>
            <p>BIOCYC: VALINE--TRNA-LIGASE-RXN</p>
            <p>GENE ASSOCIATION: Clo1313_1902</p>
            <p>EC NUMBER: 6.1.1.9</p>
            <p>CONFIDENCE LEVEL: 2</p>
            <p>KEGG: R03665</p>
            <p>METACYC: VALINE--TRNA-LIGASE-RXN</p>
            <p>MXNREF: MNXR50045</p>
            <p>REACTOME: REACT_106454, REACT_107025, REACT_114257, REACT_114299, REACT_146475, REACT_148812, REACT_149033, REACT_149120, REACT_149162, REACT_149173, REACT_149285, REACT_149519, REACT_149654, REACT_149744, REACT_149750, REACT_149797, REACT_149848, REACT_149904, REACT_149915, REACT_153167, REACT_15329, REACT_15429, REACT_28608, REACT_31528, REACT_80438, REACT_83140, REACT_83206, REACT_85723, REACT_88236, REACT_97880, REACT_98363</p>
            <p>RHEA: 10704, 10705, 10706, 10707</p>
            <p>SEED: rxn06449</p>
            <p>SUBSYSTEM: Valine, leucine and isoleucine biosynthesis</p>
          </html>
        </notes>
        <listOfReactants>
          <speciesReference species="M_C00002_c" stoichiometry="1" constant="true"/>
          <speciesReference species="M_C00183_c" stoichiometry="1" constant="true"/>
          <speciesReference species="M_C01653_c" stoichiometry="1" constant="true"/>
        </listOfReactants>
        <listOfProducts>
          <speciesReference species="M_C00013_c" stoichiometry="1" constant="true"/>
          <speciesReference species="M_C00020_c" stoichiometry="1" constant="true"/>
          <speciesReference species="M_C02554_c" stoichiometry="1" constant="true"/>
        </listOfProducts>
      </reaction>
      <reaction id="R_R03869_c" name="(S)-Methylmalonate semialdehyde:NAD+ oxidoreductase" reversible="false" fast="false">
        <notes>
          <html xmlns="http://www.w3.org/1999/xhtml">
            <p>GENE ASSOCIATION: Clo1313_2911</p>
            <p>EC NUMBER: 1.2.1.3</p>
            <p>CONFIDENCE LEVEL: 1</p>
            <p>KEGG: R03869</p>
            <p>SUBSYSTEM: Valine, leucine and isoleucine degradation</p>
          </html>
        </notes>
        <listOfReactants>
          <speciesReference species="M_C00001_c" stoichiometry="1" constant="true"/>
          <speciesReference species="M_C00003_c" stoichiometry="1" constant="true"/>
          <speciesReference species="M_C06002_c" stoichiometry="1" constant="true"/>
        </listOfReactants>
        <listOfProducts>
          <speciesReference species="M_C00004_c" stoichiometry="1" constant="true"/>
          <speciesReference species="M_C00080_c" stoichiometry="1" constant="true"/>
          <speciesReference species="M_C02170_c" stoichiometry="1" constant="true"/>
        </listOfProducts>
      </reaction>
      <reaction id="R_R03896_c" name="(R)-2-Methylmalate hydro-lyase" reversible="true" fast="false">
        <notes>
          <html xmlns="http://www.w3.org/1999/xhtml">
            <p>BRENDA: BR415</p>
            <p>GENE ASSOCIATION: Clo1313_2884 or Clo1313_2883</p>
            <p>EC NUMBER: 4.2.1.35</p>
            <p>CONFIDENCE LEVEL: 1</p>
            <p>KEGG: R03896</p>
            <p>METACYC: R-2-METHYLMALATE-DEHYDRATASE-RXN</p>
            <p>MXNREF: MNXR7636</p>
            <p>RHEA: 22332, 22333, 22334, 22335</p>
            <p>SEED: rxn02749</p>
            <p>UPA: UCR03896</p>
            <p>SUBSYSTEM: Valine, leucine and isoleucine biosynthesis</p>
          </html>
        </notes>
        <listOfReactants>
          <speciesReference species="M_C02612_c" stoichiometry="1" constant="true"/>
        </listOfReactants>
        <listOfProducts>
          <speciesReference species="M_C00001_c" stoichiometry="1" constant="true"/>
          <speciesReference species="M_C02226_c" stoichiometry="1" constant="true"/>
        </listOfProducts>
      </reaction>
      <reaction id="R_R03898_c" name="2-methylmaleate hydratase" reversible="true" fast="false">
        <notes>
          <html xmlns="http://www.w3.org/1999/xhtml">
            <p>GENE ASSOCIATION: Clo1313_2884 or Clo1313_2883</p>
            <p>EC NUMBER: 4.2.1.35</p>
            <p>CONFIDENCE LEVEL: 1</p>
            <p>KEGG: R03898</p>
            <p>MXNREF: MNXR15483</p>
            <p>SEED: rxn02751</p>
            <p>UPA: UCR03898</p>
            <p>SUBSYSTEM: Valine, leucine and isoleucine biosynthesis</p>
          </html>
        </notes>
        <listOfReactants>
          <speciesReference species="M_C00001_c" stoichiometry="1" constant="true"/>
          <speciesReference species="M_C02226_c" stoichiometry="1" constant="true"/>
        </listOfReactants>
        <listOfProducts>
          <speciesReference species="M_C06032_c" stoichiometry="1" constant="true"/>
        </listOfProducts>
      </reaction>
      <reaction id="R_R03905_c" name="Glu-tRNA(Gln):L-glutamine amido-ligase(ADP-forming)" reversible="false" fast="false">
        <notes>
          <html xmlns="http://www.w3.org/1999/xhtml">
            <p>BIOCYC: 6.3.5.7-RXN</p>
            <p>GENE ASSOCIATION: Clo1313_1182 or Clo1313_2305 or Clo1313_1183 or Clo1313_2304</p>
            <p>EC NUMBER: 6.3.5.7</p>
            <p>CONFIDENCE LEVEL: 2</p>
            <p>KEGG: R03905</p>
            <p>METACYC: 6.3.5.7-RXN</p>
            <p>MXNREF: MNXR59559</p>
            <p>RHEA: 17521, 17522, 17523, 17524</p>
            <p>SEED: rxn06520, rxn10534, rxn12662</p>
            <p>SUBSYSTEM: Aminoacyl-tRNA biosynthesis</p>
          </html>
        </notes>
        <listOfReactants>
          <speciesReference species="M_C00001_c" stoichiometry="1" constant="true"/>
          <speciesReference species="M_C00002_c" stoichiometry="1" constant="true"/>
          <speciesReference species="M_C00064_c" stoichiometry="1" constant="true"/>
          <speciesReference species="M_C06112_c" stoichiometry="1" constant="true"/>
        </listOfReactants>
        <listOfProducts>
          <speciesReference species="M_C00008_c" stoichiometry="1" constant="true"/>
          <speciesReference species="M_C00009_c" stoichiometry="1" constant="true"/>
          <speciesReference species="M_C00025_c" stoichiometry="1" constant="true"/>
          <speciesReference species="M_C02282_c" stoichiometry="1" constant="true"/>
        </listOfProducts>
      </reaction>
      <reaction id="R_R03920_c" name="ATP:D-fructose 6-phosphotransferase" reversible="false" fast="false">
        <notes>
          <html xmlns="http://www.w3.org/1999/xhtml">
            <p>BIGG: HEX7</p>
            <p>BIOCYC: FRUCTOKINASE-RXN</p>
            <p>BIOPATH: RXN00895</p>
            <p>BRENDA: BR47777</p>
            <p>GENE ASSOCIATION: Clo1313_1832</p>
            <p>EC NUMBER: 2.7.1.1         2.7.1.4</p>
            <p>CONFIDENCE LEVEL: 2</p>
            <p>KEGG: R00760, R00867, R03920</p>
            <p>METACYC: FRUCTOKINASE-RXN</p>
            <p>MXNREF: MNXR35952</p>
            <p>RHEA: 16125, 16126, 16127, 16128</p>
            <p>SEED: rxn00547</p>
            <p>SUBSYSTEM: Starch and sucrose metabolism</p>
          </html>
        </notes>
        <listOfReactants>
          <speciesReference species="M_C00002_c" stoichiometry="1" constant="true"/>
          <speciesReference species="M_C02336_c" stoichiometry="1" constant="true"/>
        </listOfReactants>
        <listOfProducts>
          <speciesReference species="M_C00008_c" stoichiometry="1" constant="true"/>
          <speciesReference species="M_C00080_c" stoichiometry="1" constant="true"/>
          <speciesReference species="M_C05345_c" stoichiometry="1" constant="true"/>
        </listOfProducts>
      </reaction>
      <reaction id="R_R03937_c" name="R03937_c" reversible="true" fast="false">
        <notes>
          <html xmlns="http://www.w3.org/1999/xhtml">
            <p>BIOCYC: RXN-1083</p>
            <p>GENE ASSOCIATION: Clo1313_2997 or Clo1313_0239 or Clo1313_2905 or Clo1313_0654</p>
            <p>EC NUMBER: 4.2.1.-</p>
            <p>CONFIDENCE LEVEL: 1</p>
            <p>KEGG: R03937</p>
            <p>SUBSYSTEM: Butanoate metabolism</p>
          </html>
        </notes>
        <listOfReactants>
          <speciesReference species="M_C00001_c" stoichiometry="1" constant="true"/>
          <speciesReference species="M_C02411_c" stoichiometry="1" constant="true"/>
        </listOfReactants>
        <listOfProducts>
          <speciesReference species="M_C03058_c" stoichiometry="1" constant="true"/>
        </listOfProducts>
      </reaction>
      <reaction id="R_R03947_c" name="S-Adenosyl-L-methionine:uroporphyrin-III C-methyltransferase" reversible="false" fast="false">
        <notes>
          <html xmlns="http://www.w3.org/1999/xhtml">
            <p>BIGG: SHCHD2</p>
            <p>BRENDA: BR47985</p>
            <p>BIOCYC: DIMETHUROPORDEHYDROG-RXN</p>
            <p>GENE ASSOCIATION: Clo1313_0109</p>
            <p>EC NUMBER: 1.3.1.76</p>
            <p>CONFIDENCE LEVEL: 2</p>
            <p>KEGG: R03947</p>
            <p>MXNREF: MNXR32398</p>
            <p>SEED: rxn02774</p>
            <p>UPA: UCR03947, UER00222</p>
            <p>SUBSYSTEM: Porphyrin and chlorophyll metabolism</p>
          </html>
        </notes>
        <listOfReactants>
          <speciesReference species="M_C00003_c" stoichiometry="1" constant="true"/>
          <speciesReference species="M_C02463_c" stoichiometry="1" constant="true"/>
        </listOfReactants>
        <listOfProducts>
          <speciesReference species="M_C00004_c" stoichiometry="1" constant="true"/>
          <speciesReference species="M_C00080_c" stoichiometry="1" constant="true"/>
          <speciesReference species="M_C05778_c" stoichiometry="1" constant="true"/>
        </listOfProducts>
      </reaction>
      <reaction id="R_R03968_c" name="2-Isopropylmalate hydro-lyase" reversible="true" fast="false">
        <notes>
          <html xmlns="http://www.w3.org/1999/xhtml">
            <p>BIGG: IPPMIb</p>
            <p>BIOCYC: RXN-13163</p>
            <p>BIOPATH: RXN01202</p>
            <p>BRENDA: BR49521</p>
            <p>GENE ASSOCIATION: Clo1313_2884 or Clo1313_2883</p>
            <p>EC NUMBER: 4.2.1.33</p>
            <p>CONFIDENCE LEVEL: 2</p>
            <p>KEGG: R03968</p>
            <p>METACYC: 3-ISOPROPYLMALISOM-RXN</p>
            <p>MXNREF: MNXR3134</p>
            <p>RHEA: 16293, 16294, 16295, 16296</p>
            <p>SEED: rxn02789</p>
            <p>UPA: UCR03968</p>
            <p>SUBSYSTEM: Valine, leucine and isoleucine biosynthesis</p>
          </html>
        </notes>
        <listOfReactants>
          <speciesReference species="M_C02504_c" stoichiometry="1" constant="true"/>
        </listOfReactants>
        <listOfProducts>
          <speciesReference species="M_C00001_c" stoichiometry="1" constant="true"/>
          <speciesReference species="M_C02631_c" stoichiometry="1" constant="true"/>
        </listOfProducts>
      </reaction>
      <reaction id="R_R04001_c" name="3-Isopropylmalate hydro-lyase" reversible="true" fast="false">
        <notes>
          <html xmlns="http://www.w3.org/1999/xhtml">
            <p>BIGG: IPPMIa</p>
            <p>BIOPATH: RXN00952</p>
            <p>BRENDA: BR413</p>
            <p>GENE ASSOCIATION: Clo1313_2884 or Clo1313_2883</p>
            <p>EC NUMBER: 4.2.1.33</p>
            <p>KEGG: R04001</p>
            <p>METACYC: RXN-8991</p>
            <p>MXNREF: MNXR3133</p>
            <p>RHEA: 10676, 10677, 10678, 10679</p>
            <p>SEED: rxn02811</p>
            <p>UPA: UCR04001</p>
            <p>SUBSYSTEM: Valine, leucine and isoleucine biosynthesis</p>
          </html>
        </notes>
        <listOfReactants>
          <speciesReference species="M_C04411_c" stoichiometry="1" constant="true"/>
        </listOfReactants>
        <listOfProducts>
          <speciesReference species="M_C00001_c" stoichiometry="1" constant="true"/>
          <speciesReference species="M_C02631_c" stoichiometry="1" constant="true"/>
        </listOfProducts>
      </reaction>
      <reaction id="R_R04035_c" name="Phosphoribosyl-ATP pyrophosphohydrolase" reversible="false" fast="false">
        <notes>
          <html xmlns="http://www.w3.org/1999/xhtml">
            <p>BIGG: PRATPP</p>
            <p>BIOPATH: RXN01458</p>
            <p>BIOCYC: HISTPRATPHYD-RXN</p>
            <p>GENE ASSOCIATION: Clo1313_0430</p>
            <p>EC NUMBER: 3.6.1.31</p>
            <p>CONFIDENCE LEVEL: 2</p>
            <p>KEGG: R04035</p>
            <p>METACYC: HISTPRATPHYD-RXN</p>
            <p>MXNREF: MNXR4426</p>
            <p>RHEA: 22828, 22829, 22830, 22831</p>
            <p>SEED: rxn02834</p>
            <p>UPA: UCR04035, UER00007</p>
            <p>SUBSYSTEM: Histidine metabolism</p>
          </html>
        </notes>
        <listOfReactants>
          <speciesReference species="M_C00001_c" stoichiometry="1" constant="true"/>
          <speciesReference species="M_C02739_c" stoichiometry="1" constant="true"/>
        </listOfReactants>
        <listOfProducts>
          <speciesReference species="M_C00013_c" stoichiometry="1" constant="true"/>
          <speciesReference species="M_C00080_c" stoichiometry="1" constant="true"/>
          <speciesReference species="M_C02741_c" stoichiometry="1" constant="true"/>
        </listOfProducts>
      </reaction>
      <reaction id="R_R04037_c" name="1-(5-phospho-D-ribosyl)-AMP 1,6-hydrolase" reversible="false" fast="false">
        <notes>
          <html xmlns="http://www.w3.org/1999/xhtml">
            <p>BIGG: PRAMPC</p>
            <p>BIOCYC: HISTCYCLOHYD-RXN</p>
            <p>BIOPATH: RXN00401</p>
            <p>BRENDA: BR26113</p>
            <p>GENE ASSOCIATION: Clo1313_0430</p>
            <p>EC NUMBER: 3.5.4.19</p>
            <p>CONFIDENCE LEVEL: 2</p>
            <p>KEGG: R04037</p>
            <p>METACYC: HISTCYCLOHYD-RXN</p>
            <p>MXNREF: MNXR4424</p>
            <p>RHEA: 20049, 20050, 20051, 20052</p>
            <p>SEED: rxn02835</p>
            <p>UPA: UCR04037, UER00008</p>
            <p>SUBSYSTEM: Histidine metabolism</p>
          </html>
        </notes>
        <listOfReactants>
          <speciesReference species="M_C00001_c" stoichiometry="1" constant="true"/>
          <speciesReference species="M_C02741_c" stoichiometry="1" constant="true"/>
        </listOfReactants>
        <listOfProducts>
          <speciesReference species="M_C04896_c" stoichiometry="1" constant="true"/>
        </listOfProducts>
      </reaction>
      <reaction id="R_R04065_c" name="Imidazole acetaldehyde:NAD+ oxidoreductase" reversible="false" fast="false">
        <notes>
          <html xmlns="http://www.w3.org/1999/xhtml">
            <p>GENE ASSOCIATION: Clo1313_2911</p>
            <p>EC NUMBER: 1.2.1.3</p>
            <p>CONFIDENCE LEVEL: 1</p>
            <p>KEGG: R04065</p>
            <p>SUBSYSTEM: Histidine metabolism</p>
          </html>
        </notes>
        <listOfReactants>
          <speciesReference species="M_C00001_c" stoichiometry="1" constant="true"/>
          <speciesReference species="M_C00003_c" stoichiometry="1" constant="true"/>
          <speciesReference species="M_C05130_c" stoichiometry="1" constant="true"/>
        </listOfReactants>
        <listOfProducts>
          <speciesReference species="M_C00004_c" stoichiometry="1" constant="true"/>
          <speciesReference species="M_C00080_c" stoichiometry="1" constant="true"/>
          <speciesReference species="M_C02835_c" stoichiometry="1" constant="true"/>
        </listOfProducts>
      </reaction>
      <reaction id="R_R04109_c" name="L-glutamate-semialdehyde: NADP+ oxidoreductase(L-glutamyl-tRNA(Glu)-forming)" reversible="false" fast="false">
        <notes>
          <html xmlns="http://www.w3.org/1999/xhtml">
            <p>BIGG: GLUTRR</p>
            <p>GENE ASSOCIATION: Clo1313_0108</p>
            <p>EC NUMBER: 1.2.1.70</p>
            <p>KEGG: R04109</p>
            <p>METACYC: GLUTRNAREDUCT-RXN</p>
            <p>MXNREF: MNXR48203</p>
            <p>RHEA: 12344, 12345, 12346, 12347</p>
            <p>SEED: rxn06591</p>
            <p>UPA: UCR04109, UER00316</p>
            <p>SUBSYSTEM: Porphyrin and chlorophyll metabolism</p>
          </html>
        </notes>
        <listOfReactants>
          <speciesReference species="M_C00005_c" stoichiometry="1" constant="true"/>
          <speciesReference species="M_C00080_c" stoichiometry="1" constant="true"/>
          <speciesReference species="M_C02987_c" stoichiometry="1" constant="true"/>
        </listOfReactants>
        <listOfProducts>
          <speciesReference species="M_C00006_c" stoichiometry="1" constant="true"/>
          <speciesReference species="M_C01641_c" stoichiometry="1" constant="true"/>
          <speciesReference species="M_C03741_c" stoichiometry="1" constant="true"/>
        </listOfProducts>
      </reaction>
      <reaction id="R_R04112_c" name="N-Acetylmuramoyl-Ala amidohydrolase" reversible="false" fast="false">
        <notes>
          <html xmlns="http://www.w3.org/1999/xhtml">
            <p>BIOCYC: RXN-14267</p>
            <p>GENE ASSOCIATION: Clo1313_2380 or Clo1313_1176 or Clo1313_2477 or Clo1313_1198 or Clo1313_2048 or Clo1313_2624 or Clo1313_0046</p>
            <p>EC NUMBER: 3.5.1.28</p>
            <p>CONFIDENCE LEVEL: 2</p>
            <p>KEGG: R04112</p>
          </html>
        </notes>
        <listOfReactants>
          <speciesReference species="M_C00001_c" stoichiometry="1" constant="true"/>
          <speciesReference species="M_C02999_c" stoichiometry="1" constant="true"/>
        </listOfReactants>
        <listOfProducts>
          <speciesReference species="M_C00041_c" stoichiometry="1" constant="true"/>
          <speciesReference species="M_C02713_c" stoichiometry="1" constant="true"/>
        </listOfProducts>
      </reaction>
      <reaction id="R_R04137_c" name="3-Hydroxyisopentyl-CoA hydro-lyase" reversible="true" fast="false">
        <notes>
          <html xmlns="http://www.w3.org/1999/xhtml">
            <p>BIOCYC: RXN-14266</p>
            <p>GENE ASSOCIATION: Clo1313_2312</p>
            <p>EC NUMBER: 4.2.1.17</p>
            <p>CONFIDENCE LEVEL: 2</p>
            <p>KEGG: R04137</p>
            <p>SUBSYSTEM: Valine, leucine and isoleucine degradation</p>
          </html>
        </notes>
        <listOfReactants>
          <speciesReference species="M_C05998_c" stoichiometry="1" constant="true"/>
        </listOfReactants>
        <listOfProducts>
          <speciesReference species="M_C00001_c" stoichiometry="1" constant="true"/>
          <speciesReference species="M_C03069_c" stoichiometry="1" constant="true"/>
        </listOfProducts>
      </reaction>
      <reaction id="R_R04144_c" name="5-Phospho-D-ribosylamine:glycine ligase (ADP-forming)" reversible="false" fast="false">
        <notes>
          <html xmlns="http://www.w3.org/1999/xhtml">
            <p>BIOCYC: GLYRIBONUCSYN-RXN</p>
            <p>BIGG: PRAGS, PRAGSr</p>
            <p>BIOPATH: RXN00647</p>
            <p>BRENDA: BR134</p>
            <p>GENE ASSOCIATION: Clo1313_1013</p>
            <p>EC NUMBER: 6.3.4.13</p>
            <p>CONFIDENCE LEVEL: 2</p>
            <p>KEGG: R04144</p>
            <p>METACYC: GLYRIBONUCSYN-RXN</p>
            <p>MXNREF: MNXR4421</p>
            <p>REACTOME: REACT_103071, REACT_106192, REACT_108489, REACT_115925, REACT_139092, REACT_154351, REACT_158825, REACT_285, REACT_77588, REACT_81216, REACT_81478, REACT_85338, REACT_86072, REACT_87636, REACT_88947, REACT_90292, REACT_93235, REACT_97521, REACT_99517</p>
            <p>RHEA: 17453, 17454, 17455, 17456</p>
            <p>SEED: rxn02895</p>
            <p>UPA: UCR04144, UER00125</p>
            <p>SUBSYSTEM: Purine metabolism</p>
          </html>
        </notes>
        <listOfReactants>
          <speciesReference species="M_C00002_c" stoichiometry="1" constant="true"/>
          <speciesReference species="M_C00037_c" stoichiometry="1" constant="true"/>
          <speciesReference species="M_C03090_c" stoichiometry="1" constant="true"/>
        </listOfReactants>
        <listOfProducts>
          <speciesReference species="M_C00008_c" stoichiometry="1" constant="true"/>
          <speciesReference species="M_C00009_c" stoichiometry="1" constant="true"/>
          <speciesReference species="M_C03838_c" stoichiometry="1" constant="true"/>
        </listOfProducts>
      </reaction>
      <reaction id="R_R04148_c" name="Nicotinate-nucleotide:dimethylbenzimidazole phospho-D-ribosyltransferase" reversible="false" fast="false">
        <notes>
          <html xmlns="http://www.w3.org/1999/xhtml">
            <p>BIGG: NNDMBRT</p>
            <p>BRENDA: BR44272</p>
            <p>BIOCYC: DMBPPRIBOSYLTRANS-RXN</p>
            <p>GENE ASSOCIATION: Clo1313_0960</p>
            <p>EC NUMBER: 2.4.2.21</p>
            <p>CONFIDENCE LEVEL: 2</p>
            <p>KEGG: R04148</p>
            <p>METACYC: DMBPPRIBOSYLTRANS-RXN</p>
            <p>MXNREF: MNXR3837</p>
            <p>RHEA: 11196, 11197, 11198, 11199</p>
            <p>SEED: rxn02897</p>
            <p>UPA: UCR04148, UER00516</p>
            <p>SUBSYSTEM: Porphyrin and chlorophyll metabolism</p>
          </html>
        </notes>
        <listOfReactants>
          <speciesReference species="M_C01185_c" stoichiometry="1" constant="true"/>
          <speciesReference species="M_C03114_c" stoichiometry="1" constant="true"/>
        </listOfReactants>
        <listOfProducts>
          <speciesReference species="M_C00080_c" stoichiometry="1" constant="true"/>
          <speciesReference species="M_C00253_c" stoichiometry="1" constant="true"/>
          <speciesReference species="M_C04778_c" stoichiometry="1" constant="true"/>
        </listOfProducts>
      </reaction>
      <reaction id="R_R04170_c" name="(S)-3-Hydroxydodecanoyl-CoA hydro-lyase" reversible="true" fast="false">
        <notes>
          <html xmlns="http://www.w3.org/1999/xhtml">
            <p>GENE ASSOCIATION: Clo1313_2312</p>
            <p>EC NUMBER: 4.2.1.17        4.2.1.74</p>
            <p>CONFIDENCE LEVEL: 1</p>
            <p>KEGG: R04170</p>
            <p>SUBSYSTEM: Fatty acid metabolism</p>
          </html>
        </notes>
        <listOfReactants>
          <speciesReference species="M_C05262_c" stoichiometry="1" constant="true"/>
        </listOfReactants>
        <listOfProducts>
          <speciesReference species="M_C00001_c" stoichiometry="1" constant="true"/>
          <speciesReference species="M_C03221_c" stoichiometry="1" constant="true"/>
        </listOfProducts>
      </reaction>
      <reaction id="R_R04173_c" name="3-Phosphoserine:2-oxoglutarate aminotransferase" reversible="true" fast="false">
        <notes>
          <html xmlns="http://www.w3.org/1999/xhtml">
            <p>BIGG: PSERT, PSERTr</p>
            <p>BIOCYC: PSERTRANSAM-RXN</p>
            <p>BRENDA: BR47699</p>
            <p>GENE ASSOCIATION: Clo1313_1931</p>
            <p>EC NUMBER: 2.6.1.52</p>
            <p>CONFIDENCE LEVEL: 2</p>
            <p>KEGG: R04173</p>
            <p>METACYC: PSERTRANSAM-RXN</p>
            <p>MXNREF: MNXR32268</p>
            <p>REACTOME: REACT_107779, REACT_116056, REACT_126446, REACT_126514, REACT_127244, REACT_128420, REACT_130821, REACT_131010, REACT_131135, REACT_131967, REACT_131998, REACT_132091, REACT_137150, REACT_137946, REACT_138659, REACT_141302, REACT_145326</p>
            <p>RHEA: 14329, 14330, 14331, 14332</p>
            <p>SEED: rxn02914</p>
            <p>UPA: UCR04173, UER00197</p>
            <p>SUBSYSTEM: Glycine, serine and threonine metabolism</p>
          </html>
        </notes>
        <listOfReactants>
          <speciesReference species="M_C00026_c" stoichiometry="1" constant="true"/>
          <speciesReference species="M_C01005_c" stoichiometry="1" constant="true"/>
        </listOfReactants>
        <listOfProducts>
          <speciesReference species="M_C00025_c" stoichiometry="1" constant="true"/>
          <speciesReference species="M_C03232_c" stoichiometry="1" constant="true"/>
        </listOfProducts>
      </reaction>
      <reaction id="R_R04199_c" name="2,3,4,5-Tetrahydrodipicolinate:NADP+ oxidoreductase" reversible="true" fast="false">
        <notes>
          <html xmlns="http://www.w3.org/1999/xhtml">
            <p>BIGG: DHDPRy</p>
            <p>BIOPATH: RXN01489</p>
            <p>BRENDA: BR36807, BR36807_WOP, BS258380, BS258380_WOP, BS402605</p>
            <p>GENE ASSOCIATION: Clo1313_1253 or Clo1313_1090</p>
            <p>EC NUMBER: 1.3.1.26</p>
            <p>CONFIDENCE LEVEL: 2</p>
            <p>KEGG: R04199</p>
            <p>METACYC: DIHYDROPICRED-RXN</p>
            <p>MXNREF: MNXR1556</p>
            <p>RHEA: 24344, 24345, 24346, 24347</p>
            <p>SEED: rxn02929</p>
            <p>UPA: UCR04199, UER00948</p>
            <p>SUBSYSTEM: Lysine biosynthesis</p>
          </html>
        </notes>
        <listOfReactants>
          <speciesReference species="M_C00006_c" stoichiometry="1" constant="true"/>
          <speciesReference species="M_C03972_c" stoichiometry="1" constant="true"/>
        </listOfReactants>
        <listOfProducts>
          <speciesReference species="M_C00005_c" stoichiometry="1" constant="true"/>
          <speciesReference species="M_C00080_c" stoichiometry="1" constant="true"/>
          <speciesReference species="M_C03340_c" stoichiometry="1" constant="true"/>
        </listOfProducts>
      </reaction>
      <reaction id="R_R04204_c" name="(2S,3S)-3-Hydroxy-2-methylbutanoyl-CoA hydro-liase" reversible="true" fast="false">
        <notes>
          <html xmlns="http://www.w3.org/1999/xhtml">
            <p>GENE ASSOCIATION: Clo1313_2312</p>
            <p>EC NUMBER: 4.2.1.17</p>
            <p>CONFIDENCE LEVEL: 2</p>
            <p>KEGG: R04204</p>
            <p>SUBSYSTEM: Valine, leucine and isoleucine degradation</p>
          </html>
        </notes>
        <listOfReactants>
          <speciesReference species="M_C04405_c" stoichiometry="1" constant="true"/>
        </listOfReactants>
        <listOfProducts>
          <speciesReference species="M_C00001_c" stoichiometry="1" constant="true"/>
          <speciesReference species="M_C03345_c" stoichiometry="1" constant="true"/>
        </listOfProducts>
      </reaction>
      <reaction id="R_R04208_c" name="2-(Formamido)-N1-(5-phosphoribosyl)acetamidine cyclo-ligase (ADP-forming)" reversible="false" fast="false">
        <notes>
          <html xmlns="http://www.w3.org/1999/xhtml">
            <p>BIGG: PRAIS</p>
            <p>BIOCYC: AIRS-RXN</p>
            <p>BIOPATH: RXN00013</p>
            <p>BRENDA: BR126</p>
            <p>GENE ASSOCIATION: Clo1313_1010 or Clo1313_1154</p>
            <p>EC NUMBER: 6.3.3.1</p>
            <p>CONFIDENCE LEVEL: 2</p>
            <p>KEGG: R04208</p>
            <p>METACYC: AIRS-RXN</p>
            <p>MXNREF: MNXR55853</p>
            <p>REACTOME: REACT_104987, REACT_105364, REACT_114937, REACT_115615, REACT_135703, REACT_153073, REACT_155291, REACT_1917, REACT_29402, REACT_30018, REACT_78019, REACT_81338, REACT_82181, REACT_82307, REACT_86553, REACT_87634, REACT_88385, REACT_89870, REACT_94295, REACT_98867, REACT_99755</p>
            <p>RHEA: 23032, 23033, 23034, 23035</p>
            <p>SEED: rxn02937</p>
            <p>UPA: UCR04208, UER00129</p>
            <p>SUBSYSTEM: Purine metabolism</p>
          </html>
        </notes>
        <listOfReactants>
          <speciesReference species="M_C00002_c" stoichiometry="1" constant="true"/>
          <speciesReference species="M_C04640_c" stoichiometry="1" constant="true"/>
        </listOfReactants>
        <listOfProducts>
          <speciesReference species="M_C00008_c" stoichiometry="1" constant="true"/>
          <speciesReference species="M_C00009_c" stoichiometry="1" constant="true"/>
          <speciesReference species="M_C00080_c" stoichiometry="1" constant="true"/>
          <speciesReference species="M_C03373_c" stoichiometry="1" constant="true"/>
        </listOfProducts>
      </reaction>
      <reaction id="R_R04212_c" name="Asp-tRNA(Asn):L-glutamine amido-ligase (ADP-forming)" reversible="false" fast="false">
        <notes>
          <html xmlns="http://www.w3.org/1999/xhtml">
            <p>GENE ASSOCIATION: Clo1313_1181 or Clo1313_1182 or Clo1313_2305 or Clo1313_1183 or Clo1313_2304 or Clo1313_2306</p>
            <p>EC NUMBER: 6.3.5.6</p>
            <p>CONFIDENCE LEVEL: 2</p>
            <p>METACYC: 6.3.5.6-RXN</p>
            <p>MXNREF: MNXR36000</p>
            <p>RHEA: 14513, 14514, 14515, 14516</p>
            <p>SEED: rxn06619, rxn11595</p>
            <p>SUBSYSTEM: Aminoacyl-tRNA biosynthesis</p>
          </html>
        </notes>
        <listOfReactants>
          <speciesReference species="M_C00001_c" stoichiometry="1" constant="true"/>
          <speciesReference species="M_C00002_c" stoichiometry="1" constant="true"/>
          <speciesReference species="M_C00064_c" stoichiometry="1" constant="true"/>
          <speciesReference species="M_C06113_c" stoichiometry="1" constant="true"/>
        </listOfReactants>
        <listOfProducts>
          <speciesReference species="M_C00008_c" stoichiometry="1" constant="true"/>
          <speciesReference species="M_C00009_c" stoichiometry="1" constant="true"/>
          <speciesReference species="M_C00025_c" stoichiometry="1" constant="true"/>
          <speciesReference species="M_C03402_c" stoichiometry="1" constant="true"/>
        </listOfProducts>
      </reaction>
      <reaction id="R_R04215_c" name="CTP:N-glycoloylneuraminate cytidylyltransferase" reversible="false" fast="false">
        <notes>
          <html xmlns="http://www.w3.org/1999/xhtml">
            <p>GENE ASSOCIATION: Clo1313_0228</p>
            <p>EC NUMBER: 2.7.7.43</p>
            <p>KEGG: R04215</p>
            <p>MXNREF: MNXR15600</p>
            <p>SEED: rxn02943</p>
            <p>SUBSYSTEM: Amino sugar and nucleotide sugar metabolism</p>
          </html>
        </notes>
        <listOfReactants>
          <speciesReference species="M_C00063_c" stoichiometry="1" constant="true"/>
          <speciesReference species="M_C03410_c" stoichiometry="1" constant="true"/>
        </listOfReactants>
        <listOfProducts>
          <speciesReference species="M_C00013_c" stoichiometry="1" constant="true"/>
          <speciesReference species="M_C03691_c" stoichiometry="1" constant="true"/>
        </listOfProducts>
      </reaction>
      <reaction id="R_R04230_c" name="(R)-4-Phosphopantothenate:L-cysteine ligase" reversible="false" fast="false">
        <notes>
          <html xmlns="http://www.w3.org/1999/xhtml">
            <p>BIGG: PPNCL3</p>
            <p>BIOCYC: RXN66-555</p>
            <p>GENE ASSOCIATION: Clo1313_0943</p>
            <p>EC NUMBER: 6.3.2.5</p>
            <p>CONFIDENCE LEVEL: 2</p>
            <p>KEGG: R04230</p>
            <p>MXNREF: MNXR4401</p>
            <p>REACTOME: REACT_106424, REACT_108917, REACT_11112, REACT_112895, REACT_113780, REACT_28092, REACT_28344, REACT_31917, REACT_33048, REACT_78489, REACT_82323, REACT_86257, REACT_89980, REACT_90205, REACT_96632, REACT_97589, REACT_98050</p>
            <p>RHEA: 25156, 25157, 25158, 25159</p>
            <p>SEED: rxn12512</p>
            <p>SUBSYSTEM: Pantothenate and CoA biosynthesis</p>
          </html>
        </notes>
        <listOfReactants>
          <speciesReference species="M_C00002_c" stoichiometry="1" constant="true"/>
          <speciesReference species="M_C00097_c" stoichiometry="1" constant="true"/>
          <speciesReference species="M_C03492_c" stoichiometry="1" constant="true"/>
        </listOfReactants>
        <listOfProducts>
          <speciesReference species="M_C00013_c" stoichiometry="1" constant="true"/>
          <speciesReference species="M_C00020_c" stoichiometry="1" constant="true"/>
          <speciesReference species="M_C00080_c" stoichiometry="1" constant="true"/>
          <speciesReference species="M_C04352_c" stoichiometry="1" constant="true"/>
        </listOfProducts>
      </reaction>
      <reaction id="R_R04231_c" name="(R)-4-Phosphopantothenate:L-cysteine ligase" reversible="false" fast="false">
        <notes>
          <html xmlns="http://www.w3.org/1999/xhtml">
            <p>BIGG: PPNCL2</p>
            <p>BRENDA: BR48388</p>
            <p>BIOCYC: P-PANTOCYSLIG-RXN</p>
            <p>GENE ASSOCIATION: Clo1313_0943</p>
            <p>EC NUMBER: 6.3.2.5</p>
            <p>CONFIDENCE LEVEL: 2</p>
            <p>KEGG: R04231</p>
            <p>METACYC: P-PANTOCYSLIG-RXN</p>
            <p>MXNREF: MNXR4400</p>
            <p>RHEA: 19397, 19398, 19399, 19400</p>
            <p>SEED: rxn09177</p>
            <p>UPA: UCR04231, UER00353</p>
            <p>SUBSYSTEM: Pantothenate and CoA biosynthesis</p>
          </html>
        </notes>
        <listOfReactants>
          <speciesReference species="M_C00063_c" stoichiometry="1" constant="true"/>
          <speciesReference species="M_C00097_c" stoichiometry="1" constant="true"/>
          <speciesReference species="M_C03492_c" stoichiometry="1" constant="true"/>
        </listOfReactants>
        <listOfProducts>
          <speciesReference species="M_C00013_c" stoichiometry="1" constant="true"/>
          <speciesReference species="M_C00080_c" stoichiometry="1" constant="true"/>
          <speciesReference species="M_C00055_c" stoichiometry="1" constant="true"/>
          <speciesReference species="M_C04352_c" stoichiometry="1" constant="true"/>
        </listOfProducts>
      </reaction>
      <reaction id="R_R04286_c" name="2-amino-4-hydroxy-6-(erythro-1,2,3-trihydroxypropyl) dihydropteridine triphosphate lyase" reversible="false" fast="false">
        <notes>
          <html xmlns="http://www.w3.org/1999/xhtml">
            <p>BIGG: PTHPS, PTHPSn</p>
            <p>BRENDA: BR48350</p>
            <p>BIOCYC: 4.2.3.12-RXN</p>
            <p>GENE ASSOCIATION: Clo1313_0657</p>
            <p>EC NUMBER: 4.2.3.12</p>
            <p>CONFIDENCE LEVEL: 2</p>
            <p>KEGG: R04286</p>
            <p>METACYC: 4.2.3.12-RXN</p>
            <p>MXNREF: MNXR4511</p>
            <p>RHEA: 22048, 22049, 22050, 22051</p>
            <p>SEED: rxn02986</p>
            <p>UPA: UCR04286, UER00819</p>
            <p>SUBSYSTEM: Folate biosynthesis</p>
          </html>
        </notes>
        <listOfReactants>
          <speciesReference species="M_C04895_c" stoichiometry="1" constant="true"/>
        </listOfReactants>
        <listOfProducts>
          <speciesReference species="M_C00536_c" stoichiometry="1" constant="true"/>
          <speciesReference species="M_C03684_c" stoichiometry="1" constant="true"/>
          <speciesReference species="M_C00080_c" stoichiometry="1" constant="true"/>
        </listOfProducts>
      </reaction>
      <reaction id="R_R04292_c" name="glycerone phosphate:iminosuccinate alkyltransferase (cyclizing)" reversible="false" fast="false">
        <notes>
          <html xmlns="http://www.w3.org/1999/xhtml">
            <p>BIGG: QULNS</p>
            <p>BIOCYC: QUINOLINATE-SYNTHA-RXN</p>
            <p>BIOPATH: RXN01093</p>
            <p>BRENDA: BR48966</p>
            <p>GENE ASSOCIATION: Clo1313_3019</p>
            <p>EC NUMBER: 2.5.1.72</p>
            <p>CONFIDENCE LEVEL: 2</p>
            <p>KEGG: R04292</p>
            <p>METACYC: QUINOLINATE-SYNTHA-RXN</p>
            <p>MXNREF: MNXR55871</p>
            <p>RHEA: 25888, 25889, 25890, 25891</p>
            <p>SEED: rxn02988</p>
            <p>UPA: UCR04292, UER00327</p>
            <p>SUBSYSTEM: Nicotinate and nicotinamide metabolism</p>
          </html>
        </notes>
        <listOfReactants>
          <speciesReference species="M_C00111_c" stoichiometry="1" constant="true"/>
          <speciesReference species="M_C05840_c" stoichiometry="1" constant="true"/>
        </listOfReactants>
        <listOfProducts>
          <speciesReference species="M_C00001_c" stoichiometry="2" constant="true"/>
          <speciesReference species="M_C00009_c" stoichiometry="1" constant="true"/>
          <speciesReference species="M_C03722_c" stoichiometry="1" constant="true"/>
        </listOfProducts>
      </reaction>
      <reaction id="R_R04325_c" name="10-Formyltetrahydrofolate:5-phosphoribosylglycinamide formyltransferase" reversible="false" fast="false">
        <notes>
          <html xmlns="http://www.w3.org/1999/xhtml">
            <p>BIGG: GARFT, GARFTi</p>
            <p>BIOCYC: GART-RXN</p>
            <p>BIOPATH: RXN00351</p>
            <p>BRENDA: BR43941</p>
            <p>GENE ASSOCIATION: Clo1313_1011</p>
            <p>EC NUMBER: 2.1.2.2</p>
            <p>CONFIDENCE LEVEL: 2</p>
            <p>KEGG: R04325</p>
            <p>METACYC: GART-RXN</p>
            <p>MXNREF: MNXR2551</p>
            <p>REACTOME: REACT_100477, REACT_102155, REACT_107836, REACT_116073, REACT_1509, REACT_153708, REACT_158320, REACT_28364, REACT_30954, REACT_53210, REACT_80952, REACT_84168, REACT_84815, REACT_91591, REACT_94851, REACT_95189, REACT_96252, REACT_97804, REACT_98595</p>
            <p>RHEA: 15053, 15054, 15055, 15056</p>
            <p>SEED: rxn03004</p>
            <p>UPA: UCR04325, UER00126</p>
            <p>SUBSYSTEM: Purine metabolism</p>
          </html>
        </notes>
        <listOfReactants>
          <speciesReference species="M_C00234_c" stoichiometry="1" constant="true"/>
          <speciesReference species="M_C03838_c" stoichiometry="1" constant="true"/>
        </listOfReactants>
        <listOfProducts>
          <speciesReference species="M_C00101_c" stoichiometry="1" constant="true"/>
          <speciesReference species="M_C00080_c" stoichiometry="1" constant="true"/>
          <speciesReference species="M_C04376_c" stoichiometry="1" constant="true"/>
        </listOfProducts>
      </reaction>
      <reaction id="R_R04326_c" name="5,10-methenyltetrahydrofolate:5-phosphoribosylglycinamide formyltransferase" reversible="false" fast="false">
        <notes>
          <html xmlns="http://www.w3.org/1999/xhtml">
            <p>GENE ASSOCIATION: Clo1313_1011</p>
            <p>EC NUMBER: 2.1.2.2</p>
            <p>KEGG: R04326</p>
            <p>MXNREF: MNXR15637</p>
            <p>RHEA: 31131, 31132, 31133, 31134</p>
            <p>SEED: rxn03005</p>
            <p>SUBSYSTEM: One carbon pool by folate</p>
          </html>
        </notes>
        <listOfReactants>
          <speciesReference species="M_C00001_c" stoichiometry="1" constant="true"/>
          <speciesReference species="M_C00445_c" stoichiometry="1" constant="true"/>
          <speciesReference species="M_C03838_c" stoichiometry="1" constant="true"/>
        </listOfReactants>
        <listOfProducts>
          <speciesReference species="M_C00101_c" stoichiometry="1" constant="true"/>
          <speciesReference species="M_C00080_c" stoichiometry="2" constant="true"/>
          <speciesReference species="M_C04376_c" stoichiometry="1" constant="true"/>
        </listOfProducts>
      </reaction>
      <reaction id="R_R04355_c" name="Acyl-[acyl-carrier-protein]:malonyl-[acyl-carrier-protein] C-acyltransferase (decarboxylating)" reversible="false" fast="false">
        <notes>
          <html xmlns="http://www.w3.org/1999/xhtml">
            <p>BIGG: KAS14</p>
            <p>GENE ASSOCIATION: Clo1313_1285 or Clo1313_1281 or Clo1313_2100 or Clo1313_2102</p>
            <p>EC NUMBER: 2.3.1.41        2.3.1.85        2.3.1.86        2.3.1.179</p>
            <p>CONFIDENCE LEVEL: 2</p>
            <p>KEGG: R04355</p>
            <p>MXNREF: MNXR36022</p>
            <p>SEED: rxn05347</p>
            <p>SUBSYSTEM: Fatty acid biosynthesis</p>
          </html>
        </notes>
        <listOfReactants>
          <speciesReference species="M_C01209_c" stoichiometry="1" constant="true"/>
          <speciesReference species="M_C03939_c" stoichiometry="1" constant="true"/>
        </listOfReactants>
        <listOfProducts>
          <speciesReference species="M_C00011_c" stoichiometry="1" constant="true"/>
          <speciesReference species="M_C00229_c" stoichiometry="1" constant="true"/>
          <speciesReference species="M_C05744_c" stoichiometry="1" constant="true"/>
        </listOfProducts>
      </reaction>
      <reaction id="R_R04378_c" name="1-(5-Phosphoribosyl)-5-amino-4-imidazolecarboxamide:pyrophosphate phosphoribosyltransferase" reversible="true" fast="false">
        <notes>
          <html xmlns="http://www.w3.org/1999/xhtml">
            <p>BIGG: ADPT2</p>
            <p>BIOCYC: RXN-14270</p>
            <p>GENE ASSOCIATION: Clo1313_0910 or Clo1313_0908</p>
            <p>EC NUMBER: 2.4.2.7</p>
            <p>CONFIDENCE LEVEL: 2</p>
            <p>KEGG: R04378</p>
            <p>MXNREF: MNXR54985</p>
            <p>RHEA: 31135, 31136, 31137, 31138</p>
            <p>SEED: rxn03039, rxn12778</p>
            <p>SUBSYSTEM: Purine metabolism</p>
          </html>
        </notes>
        <listOfReactants>
          <speciesReference species="M_C00013_c" stoichiometry="1" constant="true"/>
          <speciesReference species="M_C04677_c" stoichiometry="1" constant="true"/>
        </listOfReactants>
        <listOfProducts>
          <speciesReference species="M_C00119_c" stoichiometry="1" constant="true"/>
          <speciesReference species="M_C04051_c" stoichiometry="1" constant="true"/>
        </listOfProducts>
      </reaction>
      <reaction id="R_R04391_c" name="ATP:pantothenate 4-phosphotransferase" reversible="false" fast="false">
        <notes>
          <html xmlns="http://www.w3.org/1999/xhtml">
            <p>BIOCYC: PANTOTHENATE-KIN-RXN</p>
            <p>GENE ASSOCIATION: Clo1313_0175</p>
            <p>EC NUMBER: 2.7.1.33</p>
            <p>CONFIDENCE LEVEL: 2</p>
            <p>KEGG: R04391</p>
            <p>MXNREF: MNXR15661</p>
            <p>SEED: rxn03047</p>
            <p>SUBSYSTEM: Pantothenate and CoA biosynthesis</p>
          </html>
        </notes>
        <listOfReactants>
          <speciesReference species="M_C00002_c" stoichiometry="1" constant="true"/>
          <speciesReference species="M_C04079_c" stoichiometry="1" constant="true"/>
        </listOfReactants>
        <listOfProducts>
          <speciesReference species="M_C00008_c" stoichiometry="1" constant="true"/>
          <speciesReference species="M_C00080_c" stoichiometry="1" constant="true"/>
          <speciesReference species="M_C04352_c" stoichiometry="1" constant="true"/>
        </listOfProducts>
      </reaction>
      <reaction id="R_R04399_c" name="R04399_c" reversible="true" fast="false">
        <notes>
          <html xmlns="http://www.w3.org/1999/xhtml">
            <p>GENE ASSOCIATION: Clo1313_2997 or Clo1313_0239 or Clo1313_2905</p>
            <p>EC NUMBER: 4.2.1.-</p>
            <p>CONFIDENCE LEVEL: 0</p>
            <p>SUBSYSTEM: Benzoate degradation</p>
          </html>
        </notes>
        <listOfReactants>
          <speciesReference species="M_C04115_c" stoichiometry="1" constant="true"/>
        </listOfReactants>
        <listOfProducts>
          <speciesReference species="M_C00001_c" stoichiometry="1" constant="true"/>
          <speciesReference species="M_C04324_c" stoichiometry="1" constant="true"/>
        </listOfProducts>
      </reaction>
      <reaction id="R_R04420_c" name="5-Methylthio-5-deoxy-D-ribose-1-phosphate ketol-isomerase" reversible="true" fast="false">
        <notes>
          <html xmlns="http://www.w3.org/1999/xhtml">
            <p>BIGG: MTRI</p>
            <p>BIOCYC: 5.3.1.23-RXN</p>
            <p>BRENDA: BR230</p>
            <p>GENE ASSOCIATION: Clo1313_1607</p>
            <p>EC NUMBER: 5.3.1.23</p>
            <p>CONFIDENCE LEVEL: 2</p>
            <p>KEGG: R04420</p>
            <p>METACYC: 5.3.1.23-RXN</p>
            <p>MXNREF: MNXR3650</p>
            <p>REACTOME: REACT_125929, REACT_126527, REACT_127505, REACT_129010, REACT_129096, REACT_130335, REACT_130889, REACT_131073, REACT_131304, REACT_132642, REACT_133466, REACT_133732, REACT_136891, REACT_138443, REACT_138856, REACT_140681, REACT_141090, REACT_142676, REACT_142737, REACT_142805, REACT_144190, REACT_144485, REACT_144510, REACT_145823, REACT_75840, REACT_75853</p>
            <p>RHEA: 19989, 19990, 19991, 19992</p>
            <p>SEED: rxn03057</p>
            <p>UPA: UCR04420, UER00874</p>
            <p>SUBSYSTEM: Cysteine and methionine metabolism</p>
          </html>
        </notes>
        <listOfReactants>
          <speciesReference species="M_C04188_c" stoichiometry="1" constant="true"/>
        </listOfReactants>
        <listOfProducts>
          <speciesReference species="M_C04582_c" stoichiometry="1" constant="true"/>
        </listOfProducts>
      </reaction>
      <reaction id="R_R04426_c" name="3-Isopropylmalate:NAD+ oxidoreductase" reversible="true" fast="false">
        <notes>
          <html xmlns="http://www.w3.org/1999/xhtml">
            <p>BIGG: IPMD, IPMDr</p>
            <p>BIOCYC: RXN-13158</p>
            <p>BRENDA: BR47597</p>
            <p>GENE ASSOCIATION: Clo1313_2882</p>
            <p>EC NUMBER: 1.1.1.85</p>
            <p>CONFIDENCE LEVEL: 2</p>
            <p>KEGG: R04426</p>
            <p>METACYC: 3-ISOPROPYLMALDEHYDROG-RXN</p>
            <p>MXNREF: MNXR3132</p>
            <p>RHEA: 10892, 10893, 10894, 10895</p>
            <p>SEED: rxn03062</p>
            <p>UPA: UCR04426</p>
            <p>SUBSYSTEM: Valine, leucine and isoleucine biosynthesis</p>
          </html>
        </notes>
        <listOfReactants>
          <speciesReference species="M_C00003_c" stoichiometry="1" constant="true"/>
          <speciesReference species="M_C04411_c" stoichiometry="1" constant="true"/>
        </listOfReactants>
        <listOfProducts>
          <speciesReference species="M_C00004_c" stoichiometry="1" constant="true"/>
          <speciesReference species="M_C00080_c" stoichiometry="1" constant="true"/>
          <speciesReference species="M_C04236_c" stoichiometry="1" constant="true"/>
        </listOfProducts>
      </reaction>
      <reaction id="R_R04428_c" name="(3R)-3-Hydroxybutanoyl-[acyl-carrier-protein] hydro-lyase" reversible="true" fast="false">
        <notes>
          <html xmlns="http://www.w3.org/1999/xhtml">
            <p>GENE ASSOCIATION: Clo1313_0213</p>
            <p>EC NUMBER: 4.2.1.58</p>
            <p>CONFIDENCE LEVEL: 2</p>
            <p>KEGG: R04428</p>
            <p>MXNREF: MNXR7646</p>
            <p>SEED: rxn05329</p>
            <p>SUBSYSTEM: Fatty acid biosynthesis</p>
          </html>
        </notes>
        <listOfReactants>
          <speciesReference species="M_C04618_c" stoichiometry="1" constant="true"/>
        </listOfReactants>
        <listOfProducts>
          <speciesReference species="M_C00001_c" stoichiometry="1" constant="true"/>
          <speciesReference species="M_C04246_c" stoichiometry="1" constant="true"/>
        </listOfProducts>
      </reaction>
      <reaction id="R_R04429_c" name="Butyryl-[acyl-carrier protein]:malonyl-CoA C-acyltransferase(decarboxylating, oxoacyl- and enoyl-reducing)" reversible="true" fast="false">
        <notes>
          <html xmlns="http://www.w3.org/1999/xhtml">
            <p>BIGG: EAR40x</p>
            <p>GENE ASSOCIATION: Clo1313_0720</p>
            <p>EC NUMBER: 1.3.1.9         2.3.1.86</p>
            <p>KEGG: R04429</p>
            <p>MXNREF: MNXR1843</p>
            <p>SEED: rxn05322</p>
            <p>SUBSYSTEM: Fatty acid biosynthesis</p>
          </html>
        </notes>
        <listOfReactants>
          <speciesReference species="M_C00003_c" stoichiometry="1" constant="true"/>
          <speciesReference species="M_C05745_c" stoichiometry="1" constant="true"/>
        </listOfReactants>
        <listOfProducts>
          <speciesReference species="M_C00004_c" stoichiometry="1" constant="true"/>
          <speciesReference species="M_C00080_c" stoichiometry="1" constant="true"/>
          <speciesReference species="M_C04246_c" stoichiometry="1" constant="true"/>
        </listOfProducts>
      </reaction>
      <reaction id="R_R04435_c" name="N-Acetylneuraminate 9-phosphate pyruvate-lyase (pyruvate-phosphorylating)" reversible="false" fast="false">
        <notes>
          <html xmlns="http://www.w3.org/1999/xhtml">
            <p>BIGG: ACNAM9PL</p>
            <p>BIOCYC: N-ACETYLNEURAMINATE-SYNTHASE-RXN</p>
            <p>BIOPATH: RXN01074</p>
            <p>BRENDA: BS354664</p>
            <p>GENE ASSOCIATION: Clo1313_2902 or Clo1313_0230</p>
            <p>EC NUMBER: 2.5.1.56        2.5.1.57</p>
            <p>CONFIDENCE LEVEL: 2</p>
            <p>KEGG: R04435</p>
            <p>METACYC: RXN-9988</p>
            <p>MXNREF: MNXR54955</p>
            <p>SEED: rxn03064</p>
            <p>SUBSYSTEM: Amino sugar and nucleotide sugar metabolism</p>
          </html>
        </notes>
        <listOfReactants>
          <speciesReference species="M_C00001_c" stoichiometry="1" constant="true"/>
          <speciesReference species="M_C00074_c" stoichiometry="1" constant="true"/>
          <speciesReference species="M_C04257_c" stoichiometry="1" constant="true"/>
        </listOfReactants>
        <listOfProducts>
          <speciesReference species="M_C00009_c" stoichiometry="1" constant="true"/>
          <speciesReference species="M_C06241_c" stoichiometry="1" constant="true"/>
        </listOfProducts>
      </reaction>
      <reaction id="R_R04440_c" name="(R)-2,3-Dihydroxy-3-methylbutanoate:NADP+ oxidoreductase (isomerizing)" reversible="true" fast="false">
        <notes>
          <html xmlns="http://www.w3.org/1999/xhtml">
            <p>GENE ASSOCIATION: Clo1313_0101</p>
            <p>EC NUMBER: 1.1.1.86</p>
            <p>KEGG: R04440</p>
            <p>MXNREF: MNXR15675</p>
            <p>RHEA: 31139, 31140, 31141, 31142</p>
            <p>SEED: rxn03068</p>
            <p>UPA: UCR04440</p>
            <p>SUBSYSTEM: Valine, leucine and isoleucine biosynthesis</p>
          </html>
        </notes>
        <listOfReactants>
          <speciesReference species="M_C00006_c" stoichiometry="1" constant="true"/>
          <speciesReference species="M_C04272_c" stoichiometry="1" constant="true"/>
        </listOfReactants>
        <listOfProducts>
          <speciesReference species="M_C00005_c" stoichiometry="1" constant="true"/>
          <speciesReference species="M_C00080_c" stoichiometry="1" constant="true"/>
          <speciesReference species="M_C04181_c" stoichiometry="1" constant="true"/>
        </listOfProducts>
      </reaction>
      <reaction id="R_R04441_c" name="(R)-2,3-Dihydroxy-3-methylbutanoate hydro-lyase" reversible="false" fast="false">
        <notes>
          <html xmlns="http://www.w3.org/1999/xhtml">
            <p>BIGG: DHAD1, DHAD1m</p>
            <p>BIOCYC: DIHYDROXYMETVALDEHYDRAT-RXN</p>
            <p>BIOPATH: RXN00558</p>
            <p>BRENDA: BR3406, BS402319</p>
            <p>GENE ASSOCIATION: Clo1313_0304</p>
            <p>EC NUMBER: 4.2.1.9</p>
            <p>CONFIDENCE LEVEL: 3</p>
            <p>IAT CORE: VAL3r</p>
            <p>KEGG: R01209, R04441</p>
            <p>METACYC: DIHYDROXYISOVALDEHYDRAT-RXN</p>
            <p>MXNREF: MNXR1535</p>
            <p>RHEA: 20936, 20937, 20938, 20939, 24809, 24810, 24811, 24812</p>
            <p>SEED: rxn00898</p>
            <p>UPA: UCR04441, UER00061</p>
            <p>SUBSYSTEM: Valine, leucine and isoleucine biosynthesis</p>
          </html>
        </notes>
        <listOfReactants>
          <speciesReference species="M_C04272_c" stoichiometry="1" constant="true"/>
        </listOfReactants>
        <listOfProducts>
          <speciesReference species="M_C00001_c" stoichiometry="1" constant="true"/>
          <speciesReference species="M_C00141_c" stoichiometry="1" constant="true"/>
        </listOfProducts>
      </reaction>
      <reaction id="R_R04457_c" name="5-amino-6-(D-ribitylamino)uracil butanedionetransferase" reversible="false" fast="false">
        <notes>
          <html xmlns="http://www.w3.org/1999/xhtml">
            <p>BIGG: RBFSa</p>
            <p>BRENDA: BS402379</p>
            <p>BIOCYC: LUMAZINESYN-RXN</p>
            <p>GENE ASSOCIATION: Clo1313_2124</p>
            <p>EC NUMBER: 2.5.1.78</p>
            <p>CONFIDENCE LEVEL: 2</p>
            <p>KEGG: R04457</p>
            <p>METACYC: LUMAZINESYN-RXN</p>
            <p>MXNREF: MNXR55878</p>
            <p>SEED: rxn03080</p>
            <p>UPA: UCR04457, UER00404</p>
            <p>SUBSYSTEM: Riboflavin metabolism</p>
          </html>
        </notes>
        <listOfReactants>
          <speciesReference species="M_C04732_c" stoichiometry="1" constant="true"/>
          <speciesReference species="M_C15556_c" stoichiometry="1" constant="true"/>
        </listOfReactants>
        <listOfProducts>
          <speciesReference species="M_C00001_c" stoichiometry="2" constant="true"/>
          <speciesReference species="M_C00080_c" stoichiometry="1" constant="true"/>
          <speciesReference species="M_C00009_c" stoichiometry="1" constant="true"/>
          <speciesReference species="M_C04332_c" stoichiometry="1" constant="true"/>
        </listOfProducts>
      </reaction>
      <reaction id="R_R04463_c" name="5-Phosphoribosylformylglycinamide:L-glutamine amido-ligase (ADP-forming)" reversible="false" fast="false">
        <notes>
          <html xmlns="http://www.w3.org/1999/xhtml">
            <p>BIGG: PRFGS</p>
            <p>BIOCYC: FGAMSYN-RXN</p>
            <p>BIOPATH: RXN00417</p>
            <p>BRENDA: BR150, BS369166</p>
            <p>GENE ASSOCIATION: Clo1313_1683</p>
            <p>EC NUMBER: 6.3.5.3</p>
            <p>CONFIDENCE LEVEL: 2</p>
            <p>KEGG: R04463</p>
            <p>METACYC: FGAMSYN-RXN</p>
            <p>MXNREF: MNXR55855</p>
            <p>REACTOME: REACT_103088, REACT_107137, REACT_107579, REACT_108774, REACT_110503, REACT_115636, REACT_133633, REACT_139904, REACT_1427, REACT_154876, REACT_80286, REACT_80793, REACT_91066, REACT_92684, REACT_97086, REACT_97309, REACT_97565, REACT_98656</p>
            <p>RHEA: 17129, 17130, 17131, 17132</p>
            <p>SEED: rxn03084</p>
            <p>UPA: UCR04463, UER00128</p>
            <p>SUBSYSTEM: Purine metabolism</p>
          </html>
        </notes>
        <listOfReactants>
          <speciesReference species="M_C00001_c" stoichiometry="1" constant="true"/>
          <speciesReference species="M_C00002_c" stoichiometry="1" constant="true"/>
          <speciesReference species="M_C00064_c" stoichiometry="1" constant="true"/>
          <speciesReference species="M_C04376_c" stoichiometry="1" constant="true"/>
        </listOfReactants>
        <listOfProducts>
          <speciesReference species="M_C00008_c" stoichiometry="1" constant="true"/>
          <speciesReference species="M_C00009_c" stoichiometry="1" constant="true"/>
          <speciesReference species="M_C00080_c" stoichiometry="1" constant="true"/>
          <speciesReference species="M_C00025_c" stoichiometry="1" constant="true"/>
          <speciesReference species="M_C04640_c" stoichiometry="1" constant="true"/>
        </listOfProducts>
      </reaction>
      <reaction id="R_R04467_c" name="R04467_c" reversible="false" fast="false">
        <notes>
          <html xmlns="http://www.w3.org/1999/xhtml">
            <p>GENE ASSOCIATION: Clo1313_1858</p>
            <p>EC NUMBER: 2.6.1.-</p>
            <p>CONFIDENCE LEVEL: 0</p>
            <p>KEGG: R004467</p>
            <p>SUBSYSTEM: Lysine biosynthesis</p>
          </html>
        </notes>
        <listOfReactants>
          <speciesReference species="M_C00025_c" stoichiometry="1" constant="true"/>
          <speciesReference species="M_C05539_c" stoichiometry="1" constant="true"/>
        </listOfReactants>
        <listOfProducts>
          <speciesReference species="M_C00026_c" stoichiometry="1" constant="true"/>
          <speciesReference species="M_C04390_c" stoichiometry="1" constant="true"/>
        </listOfProducts>
      </reaction>
      <reaction id="R_R04475_c" name="N-Succinyl-L-2,6-diaminoheptanedioate:2-oxoglutarate amino-transferase" reversible="true" fast="false">
        <notes>
          <html xmlns="http://www.w3.org/1999/xhtml">
            <p>BIGG: SDPTA</p>
            <p>BRENDA: BS353928</p>
            <p>GENE ASSOCIATION: Clo1313_0381 or Clo1313_2558</p>
            <p>EC NUMBER: 2.6.1.17</p>
            <p>CONFIDENCE LEVEL: 2</p>
            <p>KEGG: R04475</p>
            <p>METACYC: SUCCINYLDIAMINOPIMTRANS-RXN</p>
            <p>MXNREF: MNXR32377</p>
            <p>RHEA: 11960, 11961, 11962, 11963</p>
            <p>SEED: rxn03087</p>
            <p>UPA: UCR04475, UER00020</p>
            <p>SUBSYSTEM: Lysine biosynthesis</p>
          </html>
        </notes>
        <listOfReactants>
          <speciesReference species="M_C00026_c" stoichiometry="1" constant="true"/>
          <speciesReference species="M_C04421_c" stoichiometry="1" constant="true"/>
        </listOfReactants>
        <listOfProducts>
          <speciesReference species="M_C00025_c" stoichiometry="1" constant="true"/>
          <speciesReference species="M_C04462_c" stoichiometry="1" constant="true"/>
        </listOfProducts>
      </reaction>
      <reaction id="R_R04533_c" name="(3R)-3-Hydroxybutanoyl-[acyl-carrier protein]:NADP+ oxidoreductase" reversible="true" fast="false">
        <notes>
          <html xmlns="http://www.w3.org/1999/xhtml">
            <p>BIOCYC: RXN-9514</p>
            <p>GENE ASSOCIATION: Clo1313_1283 or Clo1313_2272</p>
            <p>EC NUMBER: 1.1.1.100       2.3.1.85        2.3.1.86</p>
            <p>KEGG: R04533</p>
            <p>MXNREF: MNXR15709</p>
            <p>SEED: rxn05339</p>
            <p>CONFIDENCE LEVEL: 2</p>
            <p>SUBSYSTEM: Fatty acid biosynthesis</p>
          </html>
        </notes>
        <listOfReactants>
          <speciesReference species="M_C00005_c" stoichiometry="1" constant="true"/>
          <speciesReference species="M_C00080_c" stoichiometry="1" constant="true"/>
          <speciesReference species="M_C05744_c" stoichiometry="1" constant="true"/>
        </listOfReactants>
        <listOfProducts>
          <speciesReference species="M_C00006_c" stoichiometry="1" constant="true"/>
          <speciesReference species="M_C04618_c" stoichiometry="1" constant="true"/>
        </listOfProducts>
      </reaction>
      <reaction id="R_R04534_c" name="(3R)-3-Hydroxydecanoyl-[acyl-carrier-protein]:NADP+ oxidoreductase" reversible="true" fast="false">
        <notes>
          <html xmlns="http://www.w3.org/1999/xhtml">
            <p>BIGG: 3OAR100</p>
            <p>GENE ASSOCIATION: Clo1313_1283 or Clo1313_2272</p>
            <p>EC NUMBER: 1.1.1.100       2.3.1.85        2.3.1.86</p>
            <p>KEGG: R04534</p>
            <p>CONFIDENCE LEVEL: 2</p>
            <p>RAT NOTE: Might need to be irreversible</p>
            <p>MXNREF: MNXR185</p>
            <p>SEED: rxn05338</p>
            <p>SUBSYSTEM: Fatty acid biosynthesis</p>
          </html>
        </notes>
        <listOfReactants>
          <speciesReference species="M_C00005_c" stoichiometry="1" constant="true"/>
          <speciesReference species="M_C00080_c" stoichiometry="1" constant="true"/>
          <speciesReference species="M_C05753_c" stoichiometry="1" constant="true"/>
        </listOfReactants>
        <listOfProducts>
          <speciesReference species="M_C00006_c" stoichiometry="1" constant="true"/>
          <speciesReference species="M_C04619_c" stoichiometry="1" constant="true"/>
        </listOfProducts>
      </reaction>
      <reaction id="R_R04535_c" name="(3R)-3-Hydroxydecanoyl-[acyl-carrier-protein] hydro-lyase" reversible="true" fast="false">
        <notes>
          <html xmlns="http://www.w3.org/1999/xhtml">
            <p>BIGG: 3HAD100</p>
            <p>BIOCYC: RXN-9655</p>
            <p>GENE ASSOCIATION: Clo1313_0213</p>
            <p>EC NUMBER: 2.3.1.85        2.3.1.86        4.2.1.59        4.2.1.60</p>
            <p>CONFIDENCE LEVEL: 2</p>
            <p>KEGG: R04535</p>
            <p>MXNREF: MNXR141</p>
            <p>SEED: rxn05333</p>
            <p>SUBSYSTEM: Fatty acid biosynthesis</p>
          </html>
        </notes>
        <listOfReactants>
          <speciesReference species="M_C04619_c" stoichiometry="1" constant="true"/>
        </listOfReactants>
        <listOfProducts>
          <speciesReference species="M_C00001_c" stoichiometry="1" constant="true"/>
          <speciesReference species="M_C05754_c" stoichiometry="1" constant="true"/>
        </listOfProducts>
      </reaction>
      <reaction id="R_R04536_c" name="(3R)-3-Hydroxyoctanoyl-[acyl-carrier-protein]:NADP+ oxidoreductase" reversible="true" fast="false">
        <notes>
          <html xmlns="http://www.w3.org/1999/xhtml">
            <p>BIOCYC: RXN-9524</p>
            <p>BIGG: 3OAR80</p>
            <p>GENE ASSOCIATION: Clo1313_1283 or Clo1313_2272</p>
            <p>EC NUMBER: 1.1.1.100       2.3.1.85        2.3.1.86</p>
            <p>CONFIDENCE LEVEL: 2</p>
            <p>KEGG: R04536</p>
            <p>MXNREF: MNXR196</p>
            <p>SEED: rxn05341</p>
            <p>SUBSYSTEM: Fatty acid biosynthesis</p>
          </html>
        </notes>
        <listOfReactants>
          <speciesReference species="M_C00005_c" stoichiometry="1" constant="true"/>
          <speciesReference species="M_C00080_c" stoichiometry="1" constant="true"/>
          <speciesReference species="M_C05750_c" stoichiometry="1" constant="true"/>
        </listOfReactants>
        <listOfProducts>
          <speciesReference species="M_C00006_c" stoichiometry="1" constant="true"/>
          <speciesReference species="M_C04620_c" stoichiometry="1" constant="true"/>
        </listOfProducts>
      </reaction>
      <reaction id="R_R04537_c" name="(3R)-3-Hydroxyoctanoyl-[acyl-carrier-protein] hydro-lyase" reversible="true" fast="false">
        <notes>
          <html xmlns="http://www.w3.org/1999/xhtml">
            <p>BIOCYC: 4.2.1.59-RXN</p>
            <p>BIGG: 3HAD80</p>
            <p>GENE ASSOCIATION: Clo1313_0213</p>
            <p>EC NUMBER: 2.3.1.85        2.3.1.86        4.2.1.58        4.2.1.59</p>
            <p>CONFIDENCE LEVEL: 2</p>
            <p>KEGG: R04537</p>
            <p>MXNREF: MNXR152</p>
            <p>SEED: rxn05334</p>
            <p>SUBSYSTEM: Fatty acid biosynthesis</p>
          </html>
        </notes>
        <listOfReactants>
          <speciesReference species="M_C04620_c" stoichiometry="1" constant="true"/>
        </listOfReactants>
        <listOfProducts>
          <speciesReference species="M_C00001_c" stoichiometry="1" constant="true"/>
          <speciesReference species="M_C05751_c" stoichiometry="1" constant="true"/>
        </listOfProducts>
      </reaction>
      <reaction id="R_R04543_c" name="(3R)-3-Hydroxypalmitoyl-[acyl-carrier-protein]:NADP+ oxidoreductase" reversible="true" fast="false">
        <notes>
          <html xmlns="http://www.w3.org/1999/xhtml">
            <p>BIGG: 3OAR160</p>
            <p>BIOCYC: RXN-9540</p>
            <p>GENE ASSOCIATION: Clo1313_1283 or Clo1313_2272</p>
            <p>EC NUMBER: 1.1.1.100       2.3.1.85        2.3.1.86</p>
            <p>CONFIDENCE LEVEL: 2</p>
            <p>KEGG: R04543</p>
            <p>MXNREF: MNXR190</p>
            <p>SEED: rxn05336</p>
            <p>SUBSYSTEM: Fatty acid biosynthesis</p>
          </html>
        </notes>
        <listOfReactants>
          <speciesReference species="M_C00005_c" stoichiometry="1" constant="true"/>
          <speciesReference species="M_C00080_c" stoichiometry="1" constant="true"/>
          <speciesReference species="M_C05762_c" stoichiometry="1" constant="true"/>
        </listOfReactants>
        <listOfProducts>
          <speciesReference species="M_C00006_c" stoichiometry="1" constant="true"/>
          <speciesReference species="M_C04633_c" stoichiometry="1" constant="true"/>
        </listOfProducts>
      </reaction>
      <reaction id="R_R04544_c" name="(3R)-3-Hydroxypalmitoyl-[acyl-carrier-protein] hydro-lyase" reversible="true" fast="false">
        <notes>
          <html xmlns="http://www.w3.org/1999/xhtml">
            <p>BIOCYC: 4.2.1.61-RXN</p>
            <p>BIGG: 3HAD160</p>
            <p>GENE ASSOCIATION: Clo1313_0213</p>
            <p>EC NUMBER: 2.3.1.85        2.3.1.86        4.2.1.61</p>
            <p>CONFIDENCE LEVEL: 2</p>
            <p>KEGG: R04544</p>
            <p>MXNREF: MNXR146</p>
            <p>SEED: rxn05332</p>
            <p>SUBSYSTEM: Fatty acid biosynthesis</p>
          </html>
        </notes>
        <listOfReactants>
          <speciesReference species="M_C04633_c" stoichiometry="1" constant="true"/>
        </listOfReactants>
        <listOfProducts>
          <speciesReference species="M_C00001_c" stoichiometry="1" constant="true"/>
          <speciesReference species="M_C05763_c" stoichiometry="1" constant="true"/>
        </listOfProducts>
      </reaction>
      <reaction id="R_R04558_c" name="Imidazole glycerol phosphate synthase" reversible="false" fast="false">
        <notes>
          <html xmlns="http://www.w3.org/1999/xhtml">
            <p>BIGG: IG3PS</p>
            <p>BIOPATH: RXN01139</p>
            <p>BIOCYC: GLUTAMIDOTRANS-RXN</p>
            <p>GENE ASSOCIATION: Clo1313_0429 or Clo1313_0427</p>
            <p>EC NUMBER: 2.4.2.-         4.1.3.-</p>
            <p>CONFIDENCE LEVEL: 2</p>
            <p>KEGG: R04558</p>
            <p>METACYC: GLUTAMIDOTRANS-RXN</p>
            <p>MXNREF: MNXR31741</p>
            <p>RHEA: 24793, 24794, 24795, 24796</p>
            <p>SEED: rxn03135</p>
            <p>UPA: UCR04558, UER00010, UER00899</p>
            <p>SUBSYSTEM: Histidine metabolism</p>
          </html>
        </notes>
        <listOfReactants>
          <speciesReference species="M_C00064_c" stoichiometry="1" constant="true"/>
          <speciesReference species="M_C04916_c" stoichiometry="1" constant="true"/>
        </listOfReactants>
        <listOfProducts>
          <speciesReference species="M_C00025_c" stoichiometry="1" constant="true"/>
          <speciesReference species="M_C00080_c" stoichiometry="1" constant="true"/>
          <speciesReference species="M_C04666_c" stoichiometry="1" constant="true"/>
          <speciesReference species="M_C04677_c" stoichiometry="1" constant="true"/>
        </listOfProducts>
      </reaction>
      <reaction id="R_R04559_c" name="1-(5-Phosphoribosyl)-5-amino-4-(N-succinocarboxamide)-imidazole AMP-lyase" reversible="true" fast="false">
        <notes>
          <html xmlns="http://www.w3.org/1999/xhtml">
            <p>BIGG: ADSL2, ADSL2r</p>
            <p>BIOCYC: AICARSYN-RXN</p>
            <p>BIOPATH: RXN01106</p>
            <p>BRENDA: BR12741</p>
            <p>GENE ASSOCIATION: Clo1313_1481</p>
            <p>EC NUMBER: 4.3.2.2</p>
            <p>CONFIDENCE LEVEL: 2</p>
            <p>KEGG: R04559</p>
            <p>METACYC: AICARSYN-RXN</p>
            <p>MXNREF: MNXR515</p>
            <p>REACTOME: REACT_103002, REACT_104702, REACT_105061, REACT_116138, REACT_138601, REACT_1463, REACT_28507, REACT_32835, REACT_41804, REACT_80345, REACT_80474, REACT_85458, REACT_95334, REACT_97366, REACT_99135, REACT_99570</p>
            <p>RHEA: 23920, 23921, 23922, 23923</p>
            <p>SEED: rxn03136</p>
            <p>UPA: UCR04559, UER00132</p>
            <p>SUBSYSTEM: Purine metabolism</p>
          </html>
        </notes>
        <listOfReactants>
          <speciesReference species="M_C04823_c" stoichiometry="1" constant="true"/>
        </listOfReactants>
        <listOfProducts>
          <speciesReference species="M_C00122_c" stoichiometry="1" constant="true"/>
          <speciesReference species="M_C04677_c" stoichiometry="1" constant="true"/>
        </listOfProducts>
      </reaction>
      <reaction id="R_R04560_c" name="10-Formyltetrahydrofolate:5-phosphoribosyl-5-amino-4-imidazolecarboxamide formyltransferase" reversible="true" fast="false">
        <notes>
          <html xmlns="http://www.w3.org/1999/xhtml">
            <p>BIGG: AICART</p>
            <p>BIOCYC: AICARTRANSFORM-RXN</p>
            <p>BIOPATH: RXN00808</p>
            <p>BRENDA: BR43942, BS370311</p>
            <p>GENE ASSOCIATION: Clo1313_1012</p>
            <p>EC NUMBER: 2.1.2.3</p>
            <p>CONFIDENCE LEVEL: 2</p>
            <p>KEGG: R04560</p>
            <p>METACYC: AICARTRANSFORM-RXN</p>
            <p>MXNREF: MNXR588</p>
            <p>REACTOME: REACT_100136, REACT_105746, REACT_106017, REACT_115711, REACT_28779, REACT_29929, REACT_33070, REACT_79901, REACT_812, REACT_82475, REACT_82717, REACT_82943, REACT_83688, REACT_84114, REACT_86966, REACT_89291, REACT_91865, REACT_93995, REACT_96593, REACT_97799</p>
            <p>RHEA: 22192, 22193, 22194, 22195</p>
            <p>SEED: rxn03137</p>
            <p>UPA: UCR04560, UER00133</p>
            <p>SUBSYSTEM: Purine metabolism</p>
          </html>
        </notes>
        <listOfReactants>
          <speciesReference species="M_C00234_c" stoichiometry="1" constant="true"/>
          <speciesReference species="M_C04677_c" stoichiometry="1" constant="true"/>
        </listOfReactants>
        <listOfProducts>
          <speciesReference species="M_C00101_c" stoichiometry="1" constant="true"/>
          <speciesReference species="M_C04734_c" stoichiometry="1" constant="true"/>
        </listOfProducts>
      </reaction>
      <reaction id="R_R04566_c" name="(3R)-3-Hydroxytetradecanoyl-[acyl-carrier-protein]:NADP+ oxidoreductase" reversible="true" fast="false">
        <notes>
          <html xmlns="http://www.w3.org/1999/xhtml">
            <p>BIGG: 3OAR140</p>
            <p>BIOCYC: RXN-10655</p>
            <p>GENE ASSOCIATION: Clo1313_1283 or Clo1313_2272</p>
            <p>CONFIDENCE LEVEL: 2</p>
            <p>EC NUMBER: 1.1.1.100       2.3.1.85        2.3.1.86</p>
            <p>KEGG: R04566</p>
            <p>MXNREF: MNXR188</p>
            <p>SEED: rxn05342</p>
            <p>SUBSYSTEM: Fatty acid biosynthesis</p>
          </html>
        </notes>
        <listOfReactants>
          <speciesReference species="M_C00005_c" stoichiometry="1" constant="true"/>
          <speciesReference species="M_C00080_c" stoichiometry="1" constant="true"/>
          <speciesReference species="M_C05759_c" stoichiometry="1" constant="true"/>
        </listOfReactants>
        <listOfProducts>
          <speciesReference species="M_C00006_c" stoichiometry="1" constant="true"/>
          <speciesReference species="M_C04688_c" stoichiometry="1" constant="true"/>
        </listOfProducts>
      </reaction>
      <reaction id="R_R04568_c" name="(3R)-3-Hydroxytetradecanoyl-[acyl-carrier-protein] hydro-lyase" reversible="true" fast="false">
        <notes>
          <html xmlns="http://www.w3.org/1999/xhtml">
            <p>BIOCYC: RXN-9537</p>
            <p>BIGG: 3HAD140</p>
            <p>GENE ASSOCIATION: Clo1313_0213</p>
            <p>EC NUMBER: 2.3.1.85        2.3.1.86        4.2.1.61</p>
            <p>CONFIDENCE LEVEL: 0</p>
            <p>KEGG: R04568</p>
            <p>MXNREF: MNXR144</p>
            <p>SEED: rxn05335</p>
            <p>SUBSYSTEM: Fatty acid biosynthesis</p>
          </html>
        </notes>
        <listOfReactants>
          <speciesReference species="M_C04688_c" stoichiometry="1" constant="true"/>
        </listOfReactants>
        <listOfProducts>
          <speciesReference species="M_C00001_c" stoichiometry="1" constant="true"/>
          <speciesReference species="M_C05760_c" stoichiometry="1" constant="true"/>
        </listOfProducts>
      </reaction>
      <reaction id="R_R04573_c" name="UDP-N-acetylmuramoyl-L-alanyl-D-glutamyl-L-lysine:alanyl-D-alanine ligase (ADP-forming)" reversible="false" fast="false">
        <notes>
          <html xmlns="http://www.w3.org/1999/xhtml">
            <p>BIGG: UGLDDS2</p>
            <p>BIOCYC: 6.3.2.10-RXN</p>
            <p>BRENDA: BR102</p>
            <p>GENE ASSOCIATION: Clo1313_1241</p>
            <p>EC NUMBER: 6.3.2.10</p>
            <p>CONFIDENCE LEVEL: 1</p>
            <p>KEGG: R04573</p>
            <p>MXNREF: MNXR56012</p>
            <p>SEED: rxn03141</p>
            <p>SUBSYSTEM: Peptidoglycan biosynthesis</p>
          </html>
        </notes>
        <listOfReactants>
          <speciesReference species="M_C00002_c" stoichiometry="1" constant="true"/>
          <speciesReference species="M_C00993_c" stoichiometry="1" constant="true"/>
          <speciesReference species="M_C05892_c" stoichiometry="1" constant="true"/>
        </listOfReactants>
        <listOfProducts>
          <speciesReference species="M_C00008_c" stoichiometry="1" constant="true"/>
          <speciesReference species="M_C00009_c" stoichiometry="1" constant="true"/>
          <speciesReference species="M_C00080_c" stoichiometry="1" constant="true"/>
          <speciesReference species="M_C04702_c" stoichiometry="1" constant="true"/>
        </listOfProducts>
      </reaction>
      <reaction id="R_R04591_c" name="1-(5-Phosphoribosyl)-5-amino-4-carboxyimidazole:L-aspartate ligase (ADP-forming)" reversible="false" fast="false">
        <notes>
          <html xmlns="http://www.w3.org/1999/xhtml">
            <p>BIGG: PRASCS, PRASCSi</p>
            <p>BIOCYC: SAICARSYN-RXN</p>
            <p>BIOPATH: RXN00534</p>
            <p>BRENDA: BR122</p>
            <p>GENE ASSOCIATION: Clo1313_0426 or Clo1313_0427</p>
            <p>EC NUMBER: 6.3.2.6</p>
            <p>CONFIDENCE LEVEL: 2</p>
            <p>KEGG: R04591</p>
            <p>METACYC: SAICARSYN-RXN</p>
            <p>MXNREF: MNXR4425</p>
            <p>REACTOME: REACT_101197, REACT_106342, REACT_108, REACT_108447, REACT_108542, REACT_110520, REACT_115530, REACT_133239, REACT_142203, REACT_28153, REACT_83405, REACT_85214, REACT_86983, REACT_88991, REACT_94909</p>
            <p>RHEA: 22628, 22629, 22630, 22631</p>
            <p>SEED: rxn03147</p>
            <p>UPA: UCR04591, UER00131</p>
            <p>SUBSYSTEM: Purine metabolism</p>
          </html>
        </notes>
        <listOfReactants>
          <speciesReference species="M_C00002_c" stoichiometry="1" constant="true"/>
          <speciesReference species="M_C00049_c" stoichiometry="1" constant="true"/>
          <speciesReference species="M_C04751_c" stoichiometry="1" constant="true"/>
        </listOfReactants>
        <listOfProducts>
          <speciesReference species="M_C00008_c" stoichiometry="1" constant="true"/>
          <speciesReference species="M_C00009_c" stoichiometry="1" constant="true"/>
          <speciesReference species="M_C00080_c" stoichiometry="1" constant="true"/>
          <speciesReference species="M_C04823_c" stoichiometry="1" constant="true"/>
        </listOfProducts>
      </reaction>
      <reaction id="R_R04594_c" name="alpha-Ribazole phosphatase" reversible="false" fast="false">
        <notes>
          <html xmlns="http://www.w3.org/1999/xhtml">
            <p>BIGG: RZ5PP</p>
            <p>BIOCYC: RIBAZOLEPHOSPHAT-RXN</p>
            <p>BRENDA: BR47999</p>
            <p>GENE ASSOCIATION: Clo1313_1517 or Clo1313_1271 or Clo1313_0704 or Clo1313_0080</p>
            <p>EC NUMBER: 3.1.3.73</p>
            <p>CONFIDENCE LEVEL: 2</p>
            <p>KEGG: R04594</p>
            <p>METACYC: RIBAZOLEPHOSPHAT-RXN</p>
            <p>MXNREF: MNXR4671</p>
            <p>RHEA: 24456, 24457, 24458, 24459</p>
            <p>SEED: rxn03150</p>
            <p>UPA: UCR04594, UER00517</p>
            <p>SUBSYSTEM: Porphyrin and chlorophyll metabolism</p>
          </html>
        </notes>
        <listOfReactants>
          <speciesReference species="M_C00001_c" stoichiometry="1" constant="true"/>
          <speciesReference species="M_C04778_c" stoichiometry="1" constant="true"/>
        </listOfReactants>
        <listOfProducts>
          <speciesReference species="M_C00009_c" stoichiometry="1" constant="true"/>
          <speciesReference species="M_C05775_c" stoichiometry="1" constant="true"/>
        </listOfProducts>
      </reaction>
      <reaction id="R_R04617_c" name="UDP-N-acetylmuramoyl-L-alanyl-D-glutamyl-meso-2,6-diaminoheptanedioate:D-alanyl-D-alanine ligase(ADP-forming)" reversible="false" fast="false">
        <notes>
          <html xmlns="http://www.w3.org/1999/xhtml">
            <p>BIGG: UGMDDS</p>
            <p>GENE ASSOCIATION: Clo1313_1241</p>
            <p>BIOCYC: UDP-NACMURALGLDAPAALIG-RXN</p>
            <p>EC NUMBER: 6.3.2.10</p>
            <p>CONFIDENCE LEVEL: 2</p>
            <p>KEGG: R04617</p>
            <p>METACYC: UDP-NACMURALGLDAPAALIG-RXN</p>
            <p>MXNREF: MNXR5251</p>
            <p>RHEA: 28374, 28375, 28376, 28377</p>
            <p>SEED: rxn03164</p>
            <p>SUBSYSTEM: Lysine biosynthesis</p>
          </html>
        </notes>
        <listOfReactants>
          <speciesReference species="M_C00002_c" stoichiometry="1" constant="true"/>
          <speciesReference species="M_C00993_c" stoichiometry="1" constant="true"/>
          <speciesReference species="M_C04877_c" stoichiometry="1" constant="true"/>
        </listOfReactants>
        <listOfProducts>
          <speciesReference species="M_C00008_c" stoichiometry="1" constant="true"/>
          <speciesReference species="M_C00009_c" stoichiometry="1" constant="true"/>
          <speciesReference species="M_C00080_c" stoichiometry="1" constant="true"/>
          <speciesReference species="M_C04882_c" stoichiometry="1" constant="true"/>
        </listOfProducts>
      </reaction>
      <reaction id="R_R04639_c" name="2-Amino-4-hydroxy-6-(erythro-1,2,3-trihydroxypropyl) dihydropteridine triphosphate hydrolase" reversible="false" fast="false">
        <notes>
          <html xmlns="http://www.w3.org/1999/xhtml">
            <p>GENE ASSOCIATION: Clo1313_2876</p>
            <p>EC NUMBER: 3.5.4.16</p>
            <p>CONFIDENCE LEVEL: 2</p>
            <p>KEGG: R04639</p>
            <p>MXNREF: MNXR59688</p>
            <p>SEED: rxn03174</p>
            <p>UPA: UCR04639</p>
            <p>SUBSYSTEM: Folate biosynthesis</p>
          </html>
        </notes>
        <listOfReactants>
          <speciesReference species="M_C00001_c" stoichiometry="1" constant="true"/>
          <speciesReference species="M_C04895_c" stoichiometry="1" constant="true"/>
        </listOfReactants>
        <listOfProducts>
          <speciesReference species="M_C06148_c" stoichiometry="1" constant="true"/>
        </listOfProducts>
      </reaction>
      <reaction id="R_R04640_c" name="N-(5-Phospho-D-ribosylformimino)-5-amino-1- (5-phospho-D-ribosyl)-4-imidazolecarboxamide ketol-isomerase" reversible="false" fast="false">
        <notes>
          <html xmlns="http://www.w3.org/1999/xhtml">
            <p>BIGG: PRMICI, PRMICIi</p>
            <p>BIOCYC: PRIBFAICARPISOM-RXN</p>
            <p>BIOPATH: RXN00126</p>
            <p>BRENDA: BR225</p>
            <p>GENE ASSOCIATION: Clo1313_0428</p>
            <p>EC NUMBER: 5.3.1.16</p>
            <p>CONFIDENCE LEVEL: 2</p>
            <p>KEGG: R04640</p>
            <p>METACYC: PRIBFAICARPISOM-RXN</p>
            <p>MXNREF: MNXR4439</p>
            <p>RHEA: 15469, 15470, 15471, 15472</p>
            <p>SEED: rxn03175</p>
            <p>UPA: UCR04640, UER00009</p>
            <p>SUBSYSTEM: Histidine metabolism</p>
          </html>
        </notes>
        <listOfReactants>
          <speciesReference species="M_C04896_c" stoichiometry="1" constant="true"/>
        </listOfReactants>
        <listOfProducts>
          <speciesReference species="M_C04916_c" stoichiometry="1" constant="true"/>
        </listOfProducts>
      </reaction>
      <reaction id="R_R04672_c" name="(S)-2-Acetolactate pyruvate-lyase (carboxylating)" reversible="false" fast="false">
        <notes>
          <html xmlns="http://www.w3.org/1999/xhtml">
            <p>BIOPATH: RXN01358</p>
            <p>BIOCYC: ACETOLACTSYN-RXN</p>
            <p>GENE ASSOCIATION: Clo1313_0099 or Clo1313_0100 or Clo1313_0305</p>
            <p>EC NUMBER: 2.2.1.6</p>
            <p>CONFIDENCE LEVEL: 2</p>
            <p>KEGG: R03050, R04672</p>
            <p>MXNREF: MNXR56370</p>
            <p>RHEA: 24805, 24806, 24807, 24808</p>
            <p>SEED: rxn02185</p>
            <p>UPA: UCR04672</p>
            <p>SUBSYSTEM: Valine, leucine and isoleucine biosynthesis</p>
          </html>
        </notes>
        <listOfReactants>
          <speciesReference species="M_C00068_c" stoichiometry="1" constant="true"/>
          <speciesReference species="M_C06010_c" stoichiometry="1" constant="true"/>
        </listOfReactants>
        <listOfProducts>
          <speciesReference species="M_C00022_c" stoichiometry="1" constant="true"/>
          <speciesReference species="M_C00080_c" stoichiometry="1" constant="true"/>
          <speciesReference species="M_C05125_c" stoichiometry="1" constant="true"/>
        </listOfProducts>
      </reaction>
      <reaction id="R_R04673_c" name="(S)-2-Aceto-2-hydroxybutanoate pyruvate-lyase (carboxylating)" reversible="false" fast="false">
        <notes>
          <html xmlns="http://www.w3.org/1999/xhtml">
            <p>BIOCYC: ACETOOHBUTSYN-RXN</p>
            <p>BIGG: ACHBS, ACHBSm</p>
            <p>BRENDA: BS386670</p>
            <p>GENE ASSOCIATION: Clo1313_0099 or Clo1313_0100 or Clo1313_0305</p>
            <p>EC NUMBER: 2.2.1.6</p>
            <p>CONFIDENCE LEVEL: 2</p>
            <p>KEGG: R04673, R08648</p>
            <p>METACYC: ACETOOHBUTSYN-RXN</p>
            <p>MXNREF: MNXR385</p>
            <p>RHEA: 27654, 27655, 27656, 27657</p>
            <p>SEED: rxn08043</p>
            <p>SUBSYSTEM: Valine, leucine and isoleucine biosynthesis</p>
          </html>
        </notes>
        <listOfReactants>
          <speciesReference species="M_C00109_c" stoichiometry="1" constant="true"/>
          <speciesReference species="M_C05125_c" stoichiometry="1" constant="true"/>
        </listOfReactants>
        <listOfProducts>
          <speciesReference species="M_C00068_c" stoichiometry="1" constant="true"/>
          <speciesReference species="M_C06006_c" stoichiometry="1" constant="true"/>
        </listOfProducts>
      </reaction>
      <reaction id="R_R04724_c" name="Dodecanoyl-[acyl-carrier protein]:malonyl-CoA C-acyltransferase(decarboxylating, oxoacyl- and enoyl-reducing)" reversible="true" fast="false">
        <notes>
          <html xmlns="http://www.w3.org/1999/xhtml">
            <p>BIGG: EAR120x</p>
            <p>BIOCYC: RXN0-2145</p>
            <p>GENE ASSOCIATION: Clo1313_0720</p>
            <p>EC NUMBER: 1.3.1.9         2.3.1.86</p>
            <p>CONFIDENCE LEVEL: 2</p>
            <p>KEGG: R04724</p>
            <p>MXNREF: MNXR55308</p>
            <p>SEED: rxn05324</p>
            <p>SUBSYSTEM: Fatty acid biosynthesis</p>
          </html>
        </notes>
        <listOfReactants>
          <speciesReference species="M_C00003_c" stoichiometry="1" constant="true"/>
          <speciesReference species="M_C05223_c" stoichiometry="1" constant="true"/>
        </listOfReactants>
        <listOfProducts>
          <speciesReference species="M_C00004_c" stoichiometry="1" constant="true"/>
          <speciesReference species="M_C00080_c" stoichiometry="1" constant="true"/>
          <speciesReference species="M_C05758_c" stoichiometry="1" constant="true"/>
        </listOfProducts>
      </reaction>
      <reaction id="R_R04726_c" name="dodecanoyl-[acyl-carrier-protein]:malonyl-[acyl-carrier-protein] C-acyltransferase (decarboxylating)" reversible="false" fast="false">
        <notes>
          <html xmlns="http://www.w3.org/1999/xhtml">
            <p>BIGG: 3OAS140</p>
            <p>BIOCYC: RXN-9535</p>
            <p>GENE ASSOCIATION: Clo1313_1285 or Clo1313_2097 or Clo1313_1281 or Clo1313_2100 or Clo1313_2102</p>
            <p>EC NUMBER: 2.3.1.41        2.3.1.85        2.3.1.86        2.3.1.179</p>
            <p>CONFIDENCE LEVEL: 2</p>
            <p>KEGG: R04726</p>
            <p>MXNREF: MNXR54913</p>
            <p>SEED: rxn05345</p>
            <p>SUBSYSTEM: Fatty acid biosynthesis</p>
          </html>
        </notes>
        <listOfReactants>
          <speciesReference species="M_C01209_c" stoichiometry="1" constant="true"/>
          <speciesReference species="M_C05223_c" stoichiometry="1" constant="true"/>
        </listOfReactants>
        <listOfProducts>
          <speciesReference species="M_C00011_c" stoichiometry="1" constant="true"/>
          <speciesReference species="M_C00229_c" stoichiometry="1" constant="true"/>
          <speciesReference species="M_C05759_c" stoichiometry="1" constant="true"/>
        </listOfProducts>
      </reaction>
      <reaction id="R_R04738_c" name="(S)-3-Hydroxyhexadecanoyl-CoA hydro-lyase" reversible="true" fast="false">
        <notes>
          <html xmlns="http://www.w3.org/1999/xhtml">
            <p>GENE ASSOCIATION: Clo1313_2312</p>
            <p>EC NUMBER: 4.2.1.17        4.2.1.74</p>
            <p>CONFIDENCE LEVEL: 2</p>
            <p>KEGG: R04738</p>
            <p>SUBSYSTEM: Fatty acid elongation</p>
          </html>
        </notes>
        <listOfReactants>
          <speciesReference species="M_C05258_c" stoichiometry="1" constant="true"/>
        </listOfReactants>
        <listOfProducts>
          <speciesReference species="M_C00001_c" stoichiometry="1" constant="true"/>
          <speciesReference species="M_C05272_c" stoichiometry="1" constant="true"/>
        </listOfProducts>
      </reaction>
      <reaction id="R_R04740_c" name="(S)-3-Hydroxytetradecanoyl-CoA hydro-lyase" reversible="true" fast="false">
        <notes>
          <html xmlns="http://www.w3.org/1999/xhtml">
            <p>GENE ASSOCIATION: Clo1313_2312</p>
            <p>EC NUMBER: 4.2.1.17        4.2.1.74</p>
            <p>CONFIDENCE LEVEL: 2</p>
            <p>KEGG: R04740</p>
            <p>SUBSYSTEM: Fatty acid elongation</p>
          </html>
        </notes>
        <listOfReactants>
          <speciesReference species="M_C05260_c" stoichiometry="1" constant="true"/>
        </listOfReactants>
        <listOfProducts>
          <speciesReference species="M_C00001_c" stoichiometry="1" constant="true"/>
          <speciesReference species="M_C05273_c" stoichiometry="1" constant="true"/>
        </listOfProducts>
      </reaction>
      <reaction id="R_R04744_c" name="(S)-Hydroxydecanoyl-CoA hydro-lyase" reversible="true" fast="false">
        <notes>
          <html xmlns="http://www.w3.org/1999/xhtml">
            <p>GENE ASSOCIATION: Clo1313_2312</p>
            <p>EC NUMBER: 4.2.1.17        4.2.1.74</p>
            <p>CONFIDENCE LEVEL: 2</p>
            <p>KEGG: R04744</p>
            <p>SUBSYSTEM: Fatty acid elongation</p>
          </html>
        </notes>
        <listOfReactants>
          <speciesReference species="M_C05264_c" stoichiometry="1" constant="true"/>
        </listOfReactants>
        <listOfProducts>
          <speciesReference species="M_C00001_c" stoichiometry="1" constant="true"/>
          <speciesReference species="M_C05275_c" stoichiometry="1" constant="true"/>
        </listOfProducts>
      </reaction>
      <reaction id="R_R04746_c" name="(S)-Hydroxyoctanoyl-CoA hydro-lyase" reversible="true" fast="false">
        <notes>
          <html xmlns="http://www.w3.org/1999/xhtml">
            <p>GENE ASSOCIATION: Clo1313_2312</p>
            <p>EC NUMBER: 4.2.1.17        4.2.1.74</p>
            <p>CONFIDENCE LEVEL: 2</p>
            <p>KEGG: R04746</p>
            <p>SUBSYSTEM: Fatty acid elongation</p>
          </html>
        </notes>
        <listOfReactants>
          <speciesReference species="M_C05266_c" stoichiometry="1" constant="true"/>
        </listOfReactants>
        <listOfProducts>
          <speciesReference species="M_C00001_c" stoichiometry="1" constant="true"/>
          <speciesReference species="M_C05276_c" stoichiometry="1" constant="true"/>
        </listOfProducts>
      </reaction>
      <reaction id="R_R04749_c" name="(S)-Hydroxyhexanoyl-CoA hydro-lyase" reversible="true" fast="false">
        <notes>
          <html xmlns="http://www.w3.org/1999/xhtml">
            <p>GENE ASSOCIATION: Clo1313_2312</p>
            <p>EC NUMBER: 4.2.1.17        4.2.1.74</p>
            <p>CONFIDENCE LEVEL: 2</p>
            <p>KEGG: R04746</p>
            <p>SUBSYSTEM: Fatty acid elongation</p>
          </html>
        </notes>
        <listOfReactants>
          <speciesReference species="M_C05268_c" stoichiometry="1" constant="true"/>
        </listOfReactants>
        <listOfProducts>
          <speciesReference species="M_C00001_c" stoichiometry="1" constant="true"/>
          <speciesReference species="M_C05271_c" stoichiometry="1" constant="true"/>
        </listOfProducts>
      </reaction>
      <reaction id="R_R04771_c" name="ATP:L-selenomethione S-adenosyltransferase" reversible="false" fast="false">
        <notes>
          <html xmlns="http://www.w3.org/1999/xhtml">
            <p>GENE ASSOCIATION: Clo1313_2924</p>
            <p>EC NUMBER: 2.5.1.6</p>
            <p>CONFIDENCE LEVEL: 0</p>
            <p>KEGG: R04771</p>
          </html>
        </notes>
        <listOfReactants>
          <speciesReference species="M_C00001_c" stoichiometry="1" constant="true"/>
          <speciesReference species="M_C00002_c" stoichiometry="1" constant="true"/>
          <speciesReference species="M_C05335_c" stoichiometry="1" constant="true"/>
        </listOfReactants>
        <listOfProducts>
          <speciesReference species="M_C00009_c" stoichiometry="1" constant="true"/>
          <speciesReference species="M_C00013_c" stoichiometry="1" constant="true"/>
          <speciesReference species="M_C05691_c" stoichiometry="1" constant="true"/>
        </listOfProducts>
      </reaction>
      <reaction id="R_R04773_c" name="Selenomethionine:tRNAMet ligase (AMP-forming)" reversible="false" fast="false">
        <notes>
          <html xmlns="http://www.w3.org/1999/xhtml">
            <p>GENE ASSOCIATION: Clo1313_2754</p>
            <p>EC NUMBER: 6.1.1.10</p>
            <p>CONFIDENCE LEVEL: 0</p>
            <p>KEGG: R04771</p>
            <p>SUBSYSTEM: Selenocompound metabolism</p>
          </html>
        </notes>
        <listOfReactants>
          <speciesReference species="M_C00002_c" stoichiometry="1" constant="true"/>
          <speciesReference species="M_C01647_c" stoichiometry="1" constant="true"/>
          <speciesReference species="M_C05335_c" stoichiometry="1" constant="true"/>
        </listOfReactants>
        <listOfProducts>
          <speciesReference species="M_C00013_c" stoichiometry="1" constant="true"/>
          <speciesReference species="M_C00020_c" stoichiometry="1" constant="true"/>
          <speciesReference species="M_C05336_c" stoichiometry="1" constant="true"/>
        </listOfProducts>
      </reaction>
      <reaction id="R_R04779_c" name="ATP:D-fructose-6-phosphate 1-phosphotransferase" reversible="false" fast="false">
        <notes>
          <html xmlns="http://www.w3.org/1999/xhtml">
            <p>BIGG: PFK</p>
            <p>BIOCYC: 6PFRUCTPHOS-RXN</p>
            <p>BIOPATH: RXN00615</p>
            <p>BRENDA: BR47724</p>
            <p>GENE ASSOCIATION: Clo1313_0997 or Clo1313_1876 or Clo1313_1002 or Clo1313_0999</p>
            <p>CONFIDENCE LEVEL: 0</p>
            <p>RAT NOTE: C. therm uses PPi, see R02073</p>
            <p>EC NUMBER: 2.7.1.11</p>
            <p>KEGG: R00756, R04779</p>
            <p>METACYC: 6PFRUCTPHOS-RXN</p>
            <p>MXNREF: MNXR39694</p>
            <p>RHEA: 16109, 16110, 16111, 16112</p>
            <p>SEED: rxn00545</p>
            <p>UPA: UCR00756, UER00182</p>
            <p>SUBSYSTEM: Glycolysis / Gluconeogenesis</p>
          </html>
        </notes>
        <listOfReactants>
          <speciesReference species="M_C00002_c" stoichiometry="1" constant="true"/>
          <speciesReference species="M_C05345_c" stoichiometry="1" constant="true"/>
        </listOfReactants>
        <listOfProducts>
          <speciesReference species="M_C00008_c" stoichiometry="1" constant="true"/>
          <speciesReference species="M_C05378_c" stoichiometry="1" constant="true"/>
        </listOfProducts>
      </reaction>
      <reaction id="R_R04783_c" name="3-Ketolactose galactohydrolase" reversible="true" fast="false">
        <notes>
          <html xmlns="http://www.w3.org/1999/xhtml">
            <p>GENE ASSOCIATION: Clo1313_2861</p>
            <p>EC NUMBER: 3.2.1.23</p>
            <p>CONFIDENCE LEVEL: 2</p>
            <p>RAT NOTE: Cellulose degradation related</p>
            <p>KEGG: R04783</p>
          </html>
        </notes>
        <listOfReactants>
          <speciesReference species="M_C00001_c" stoichiometry="1" constant="true"/>
          <speciesReference species="M_C05403_c" stoichiometry="1" constant="true"/>
        </listOfReactants>
        <listOfProducts>
          <speciesReference species="M_C00221_c" stoichiometry="1" constant="true"/>
          <speciesReference species="M_C05394_c" stoichiometry="1" constant="true"/>
        </listOfProducts>
      </reaction>
      <reaction id="R_R04859_c" name="O3-acetyl-L-serine:thiosulfate 2-amino-2-carboxyethyltransferase (reducing, L-cysteine-forming);" reversible="false" fast="false">
        <notes>
          <html xmlns="http://www.w3.org/1999/xhtml">
            <p>GENE ASSOCIATION: Clo1313_2532 or Clo1313_2326 or Clo1313_2534 or Clo1313_2335</p>
            <p>EC NUMBER: 2.5.1.47        2.5.1.49</p>
            <p>CONFIDENCE LEVEL: 2</p>
            <p>KEGG: R04859</p>
            <p>MXNREF: MNXR15807</p>
            <p>SEED: rxn05733</p>
            <p>SUBSYSTEM: Cysteine and methionine metabolism</p>
          </html>
        </notes>
        <listOfReactants>
          <speciesReference species="M_C00080_c" stoichiometry="1" constant="true"/>
          <speciesReference species="M_C00320_c" stoichiometry="1" constant="true"/>
          <speciesReference species="M_C00342_c" stoichiometry="1" constant="true"/>
          <speciesReference species="M_C00979_c" stoichiometry="1" constant="true"/>
        </listOfReactants>
        <listOfProducts>
          <speciesReference species="M_C00033_c" stoichiometry="1" constant="true"/>
          <speciesReference species="M_C00094_c" stoichiometry="1" constant="true"/>
          <speciesReference species="M_C00097_c" stoichiometry="1" constant="true"/>
          <speciesReference species="M_C00343_c" stoichiometry="1" constant="true"/>
        </listOfProducts>
      </reaction>
      <reaction id="R_R04880_c" name="3,4-dihydroxyphenylethyleneglycol:NAD+ oxidoreductase" reversible="true" fast="false">
        <notes>
          <html xmlns="http://www.w3.org/1999/xhtml">
            <p>BIGG: 34DHOXPEGOX</p>
            <p>GENE ASSOCIATION: Clo1313_1798</p>
            <p>EC NUMBER: 1.1.1.1</p>
            <p>CONFIDENCE LEVEL: 0</p>
            <p>KEGG: R04880</p>
            <p>METACYC: RXN-10911</p>
            <p>MXNREF: MNXR111</p>
            <p>RHEA: 31147, 31148, 31149, 31150</p>
            <p>SEED: rxn03333</p>
            <p>SUBSYSTEM: Tyrosine metabolism</p>
          </html>
        </notes>
        <listOfReactants>
          <speciesReference species="M_C00003_c" stoichiometry="1" constant="true"/>
          <speciesReference species="M_C05576_c" stoichiometry="1" constant="true"/>
        </listOfReactants>
        <listOfProducts>
          <speciesReference species="M_C00004_c" stoichiometry="1" constant="true"/>
          <speciesReference species="M_C00080_c" stoichiometry="1" constant="true"/>
          <speciesReference species="M_C05577_c" stoichiometry="1" constant="true"/>
        </listOfProducts>
      </reaction>
      <reaction id="R_R04903_c" name="5-Hydroxyindoleacetaldehyde:NAD+ oxidoreductase" reversible="true" fast="false">
        <notes>
          <html xmlns="http://www.w3.org/1999/xhtml">
            <p>GENE ASSOCIATION: Clo1313_2911</p>
            <p>EC NUMBER: 1.2.1.3</p>
            <p>CONFIDENCE LEVEL: 0</p>
            <p>KEGG: R04903</p>
            <p>SUBSYSTEM: Tryptophan metabolism</p>
          </html>
        </notes>
        <listOfReactants>
          <speciesReference species="M_C00001_c" stoichiometry="1" constant="true"/>
          <speciesReference species="M_C00003_c" stoichiometry="1" constant="true"/>
          <speciesReference species="M_C05634_c" stoichiometry="1" constant="true"/>
        </listOfReactants>
        <listOfProducts>
          <speciesReference species="M_C00004_c" stoichiometry="1" constant="true"/>
          <speciesReference species="M_C00080_c" stoichiometry="1" constant="true"/>
          <speciesReference species="M_C05635_c" stoichiometry="1" constant="true"/>
        </listOfProducts>
      </reaction>
      <reaction id="R_R04928_c" name="ATP:adenylylsulfate 3-phosphotransferase" reversible="false" fast="false">
        <notes>
          <html xmlns="http://www.w3.org/1999/xhtml">
            <p>GENE ASSOCIATION: Clo1313_0120</p>
            <p>EC NUMBER: 2.7.1.25</p>
            <p>CONFIDENCE LEVEL: 0</p>
            <p>KEGG: R04928</p>
          </html>
        </notes>
        <listOfReactants>
          <speciesReference species="M_C00002_c" stoichiometry="1" constant="true"/>
          <speciesReference species="M_C05686_c" stoichiometry="1" constant="true"/>
        </listOfReactants>
        <listOfProducts>
          <speciesReference species="M_C00008_c" stoichiometry="1" constant="true"/>
          <speciesReference species="M_C05696_c" stoichiometry="1" constant="true"/>
        </listOfProducts>
      </reaction>
      <reaction id="R_R04929_c" name="ATP:selenate adenylyltransferase" reversible="false" fast="false">
        <notes>
          <html xmlns="http://www.w3.org/1999/xhtml">
            <p>BIGG: SELADT</p>
            <p>GENE ASSOCIATION: Clo1313_0120 or Clo1313_0119</p>
            <p>EC NUMBER: 2.7.7.4</p>
            <p>CONFIDENCE LEVEL: 0</p>
            <p>KEGG: R04929</p>
            <p>METACYC: RXN-12720</p>
            <p>MXNREF: MNXR55908</p>
            <p>SEED: rxn03373</p>
            <p>SUBSYSTEM: Selenocompound metabolism</p>
          </html>
        </notes>
        <listOfReactants>
          <speciesReference species="M_C00002_c" stoichiometry="1" constant="true"/>
          <speciesReference species="M_C05697_c" stoichiometry="1" constant="true"/>
        </listOfReactants>
        <listOfProducts>
          <speciesReference species="M_C00013_c" stoichiometry="1" constant="true"/>
          <speciesReference species="M_C05686_c" stoichiometry="1" constant="true"/>
        </listOfProducts>
      </reaction>
      <reaction id="R_R04930_c" name="Selenocystathionine Lysteine-lyase (deaminating)" reversible="false" fast="false">
        <notes>
          <html xmlns="http://www.w3.org/1999/xhtml">
            <p>GENE ASSOCIATION: Clo1313_2325 or Clo1313_0388</p>
            <p>EC NUMBER: 4.4.1.1</p>
            <p>CONFIDENCE LEVEL: 0</p>
            <p>KEGG: R04930</p>
          </html>
        </notes>
        <listOfReactants>
          <speciesReference species="M_C00001_c" stoichiometry="1" constant="true"/>
          <speciesReference species="M_C05699_c" stoichiometry="1" constant="true"/>
        </listOfReactants>
        <listOfProducts>
          <speciesReference species="M_C00014_c" stoichiometry="1" constant="true"/>
          <speciesReference species="M_C00109_c" stoichiometry="1" constant="true"/>
          <speciesReference species="M_C05688_c" stoichiometry="1" constant="true"/>
        </listOfProducts>
      </reaction>
      <reaction id="R_R04936_c" name="Se-Adenosylselenohomocysteine hydrolase" reversible="true" fast="false">
        <notes>
          <html xmlns="http://www.w3.org/1999/xhtml">
            <p>GENE ASSOCIATION: Clo1313_1057</p>
            <p>EC NUMBER: 3.3.1.1</p>
            <p>CONFIDENCE LEVEL: 0</p>
            <p>KEGG: R04930</p>
          </html>
        </notes>
        <listOfReactants>
          <speciesReference species="M_C00001_c" stoichiometry="1" constant="true"/>
          <speciesReference species="M_C05692_c" stoichiometry="1" constant="true"/>
        </listOfReactants>
        <listOfProducts>
          <speciesReference species="M_C00212_c" stoichiometry="1" constant="true"/>
          <speciesReference species="M_C05698_c" stoichiometry="1" constant="true"/>
        </listOfProducts>
      </reaction>
      <reaction id="R_R04941_c" name="Selenocystathionine L-homocysteine-lyase (deaminating)" reversible="false" fast="false">
        <notes>
          <html xmlns="http://www.w3.org/1999/xhtml">
            <p>GENE ASSOCIATION: Clo1313_2325 or Clo1313_0388 or Clo1313_0389</p>
            <p>EC NUMBER: 4.4.1.8</p>
            <p>CONFIDENCE LEVEL: 1</p>
            <p>KEGG: R04941</p>
            <p>METACYC: RXN-12729</p>
            <p>MXNREF: MNXR15847</p>
            <p>SEED: rxn03379</p>
            <p>SUBSYSTEM: Selenocompound metabolism</p>
          </html>
        </notes>
        <listOfReactants>
          <speciesReference species="M_C00001_c" stoichiometry="1" constant="true"/>
          <speciesReference species="M_C05699_c" stoichiometry="1" constant="true"/>
        </listOfReactants>
        <listOfProducts>
          <speciesReference species="M_C00014_c" stoichiometry="1" constant="true"/>
          <speciesReference species="M_C00022_c" stoichiometry="1" constant="true"/>
          <speciesReference species="M_C05698_c" stoichiometry="1" constant="true"/>
        </listOfProducts>
      </reaction>
      <reaction id="R_R04944_c" name="O-phosphorylhomoserine:selenocysteine Se-(3-amino-3-carboxypropyl)transferase;" reversible="false" fast="false">
        <notes>
          <html xmlns="http://www.w3.org/1999/xhtml">
            <p>GENE ASSOCIATION: Clo1313_2325 or Clo1313_0388</p>
            <p>EC NUMBER: 2.5.1.48</p>
            <p>CONFIDENCE LEVEL: 0</p>
            <p>KEGG: R04944</p>
            <p>SUBSYSTEM: Selenocompound metabolism</p>
          </html>
        </notes>
        <listOfReactants>
          <speciesReference species="M_C05688_c" stoichiometry="1" constant="true"/>
          <speciesReference species="M_C05702_c" stoichiometry="1" constant="true"/>
        </listOfReactants>
        <listOfProducts>
          <speciesReference species="M_C00009_c" stoichiometry="1" constant="true"/>
          <speciesReference species="M_C05699_c" stoichiometry="1" constant="true"/>
        </listOfProducts>
      </reaction>
      <reaction id="R_R04945_c" name="O-Acetylhomoserine succinate-lyase (adding cysteine)" reversible="false" fast="false">
        <notes>
          <html xmlns="http://www.w3.org/1999/xhtml">
            <p>GENE ASSOCIATION: Clo1313_2325 or Clo1313_0388</p>
            <p>EC NUMBER: 2.5.1.48</p>
            <p>CONFIDENCE LEVEL: 0</p>
            <p>KEGG: R04945</p>
          </html>
        </notes>
        <listOfReactants>
          <speciesReference species="M_C01077_c" stoichiometry="1" constant="true"/>
          <speciesReference species="M_C05688_c" stoichiometry="1" constant="true"/>
        </listOfReactants>
        <listOfProducts>
          <speciesReference species="M_C00033_c" stoichiometry="1" constant="true"/>
          <speciesReference species="M_C05699_c" stoichiometry="1" constant="true"/>
        </listOfProducts>
      </reaction>
      <reaction id="R_R04946_c" name="O4-succinyl-L-homoserine:L-selenocysteine Se-(3-amino-3-carboxypropyl)transferase;" reversible="false" fast="false">
        <notes>
          <html xmlns="http://www.w3.org/1999/xhtml">
            <p>GENE ASSOCIATION: Clo1313_2325 or Clo1313_0388</p>
            <p>EC NUMBER: 2.5.1.48</p>
            <p>CONFIDENCE LEVEL: 0</p>
            <p>KEGG: R04946</p>
            <p>SUBSYSTEM: Selenocompound metabolism</p>
          </html>
        </notes>
        <listOfReactants>
          <speciesReference species="M_C01118_c" stoichiometry="1" constant="true"/>
          <speciesReference species="M_C05688_c" stoichiometry="1" constant="true"/>
        </listOfReactants>
        <listOfProducts>
          <speciesReference species="M_C00042_c" stoichiometry="1" constant="true"/>
          <speciesReference species="M_C05699_c" stoichiometry="1" constant="true"/>
        </listOfProducts>
      </reaction>
      <reaction id="R_R04949_c" name="Cyanoglycoside glucohydrolase" reversible="false" fast="false">
        <notes>
          <html xmlns="http://www.w3.org/1999/xhtml">
            <p>GENE ASSOCIATION: Clo1313_1002 or Clo1313_2020 or Clo1313_0820</p>
            <p>EC NUMBER: 3.2.1.21</p>
            <p>CONFIDENCE LEVEL: 0</p>
            <p>RAT NOTE: Check ORF for cellulosomal presence</p>
            <p>KEGG: R04946</p>
            <p>SUBSYSTEM: Cyanoamino acid metabolism</p>
          </html>
        </notes>
        <listOfReactants>
          <speciesReference species="M_C00001_c" stoichiometry="1" constant="true"/>
          <speciesReference species="M_C05713_c" stoichiometry="1" constant="true"/>
        </listOfReactants>
        <listOfProducts>
          <speciesReference species="M_C00031_c" stoichiometry="1" constant="true"/>
          <speciesReference species="M_C05712_c" stoichiometry="1" constant="true"/>
        </listOfProducts>
      </reaction>
      <reaction id="R_R04952_c" name="butyryl-[acyl-carrier protein]:malonyl-[acyl-carrier-protein] C-acyltransferase (decarboxylating)" reversible="false" fast="false">
        <notes>
          <html xmlns="http://www.w3.org/1999/xhtml">
            <p>BIGG: 3OAS60</p>
            <p>GENE ASSOCIATION: Clo1313_1285</p>
            <p>EC NUMBER: 2.3.1.41        2.3.1.85        2.3.1.86        2.3.1.179</p>
            <p>CONFIDENCE LEVEL: 2</p>
            <p>KEGG: R04952</p>
            <p>MXNREF: MNXR36125</p>
            <p>SEED: rxn05346</p>
            <p>SUBSYSTEM: Fatty acid biosynthesis</p>
          </html>
        </notes>
        <listOfReactants>
          <speciesReference species="M_C01209_c" stoichiometry="1" constant="true"/>
          <speciesReference species="M_C05745_c" stoichiometry="1" constant="true"/>
        </listOfReactants>
        <listOfProducts>
          <speciesReference species="M_C00011_c" stoichiometry="1" constant="true"/>
          <speciesReference species="M_C00229_c" stoichiometry="1" constant="true"/>
          <speciesReference species="M_C05746_c" stoichiometry="1" constant="true"/>
        </listOfProducts>
      </reaction>
      <reaction id="R_R04953_c" name="(3R)-3-Hydroxyhexanoyl-[acyl-carrier-protein]:NADP+ oxidoreductase" reversible="true" fast="false">
        <notes>
          <html xmlns="http://www.w3.org/1999/xhtml">
            <p>BIGG: 3OAR60</p>
            <p>GENE ASSOCIATION: Clo1313_1283 or Clo1313_2272</p>
            <p>EC NUMBER: 1.1.1.100       2.3.1.85        2.3.1.86</p>
            <p>KEGG: R04953</p>
            <p>MXNREF: MNXR195</p>
            <p>SEED: rxn05337</p>
            <p>SUBSYSTEM: Fatty acid biosynthesis</p>
          </html>
        </notes>
        <listOfReactants>
          <speciesReference species="M_C00006_c" stoichiometry="1" constant="true"/>
          <speciesReference species="M_C05747_c" stoichiometry="1" constant="true"/>
        </listOfReactants>
        <listOfProducts>
          <speciesReference species="M_C00005_c" stoichiometry="1" constant="true"/>
          <speciesReference species="M_C00080_c" stoichiometry="1" constant="true"/>
          <speciesReference species="M_C05746_c" stoichiometry="1" constant="true"/>
        </listOfProducts>
      </reaction>
      <reaction id="R_R04954_c" name="(3R)-3-Hydroxyhexanoyl-[acyl-carrier-protein] hydro-lyase" reversible="true" fast="false">
        <notes>
          <html xmlns="http://www.w3.org/1999/xhtml">
            <p>BIGG: 3HAD60</p>
            <p>BIOCYC: RXN-9520</p>
            <p>GENE ASSOCIATION: Clo1313_0213</p>
            <p>EC NUMBER: 2.3.1.85        2.3.1.86        4.2.1.58</p>
            <p>KEGG: R04954</p>
            <p>MXNREF: MNXR151</p>
            <p>SEED: rxn05330</p>
            <p>SUBSYSTEM: Fatty acid biosynthesis</p>
          </html>
        </notes>
        <listOfReactants>
          <speciesReference species="M_C05747_c" stoichiometry="1" constant="true"/>
        </listOfReactants>
        <listOfProducts>
          <speciesReference species="M_C00001_c" stoichiometry="1" constant="true"/>
          <speciesReference species="M_C05748_c" stoichiometry="1" constant="true"/>
        </listOfProducts>
      </reaction>
      <reaction id="R_R04955_c" name="Hexanoyl-[acyl-carrier protein]:malonyl-CoA C-acyltransferase(decarboxylating, oxoacyl- and enoyl-reducing)" reversible="true" fast="false">
        <notes>
          <html xmlns="http://www.w3.org/1999/xhtml">
            <p>BIGG: EAR60x</p>
            <p>GENE ASSOCIATION: Clo1313_0720</p>
            <p>EC NUMBER: 1.3.1.9         2.3.1.86</p>
            <p>CONFIDENCE LEVEL: 2</p>
            <p>KEGG: R04955</p>
            <p>MXNREF: MNXR1845</p>
            <p>SEED: rxn05326</p>
            <p>SUBSYSTEM: Fatty acid biosynthesis</p>
          </html>
        </notes>
        <listOfReactants>
          <speciesReference species="M_C00003_c" stoichiometry="1" constant="true"/>
          <speciesReference species="M_C05749_c" stoichiometry="1" constant="true"/>
        </listOfReactants>
        <listOfProducts>
          <speciesReference species="M_C00004_c" stoichiometry="1" constant="true"/>
          <speciesReference species="M_C00080_c" stoichiometry="1" constant="true"/>
          <speciesReference species="M_C05748_c" stoichiometry="1" constant="true"/>
        </listOfProducts>
      </reaction>
      <reaction id="R_R04957_c" name="hexanoyl-[acyl-carrier protein]:malonyl-[acyl-carrier-protein] C-acyltransferase (decarboxylating)" reversible="false" fast="false">
        <notes>
          <html xmlns="http://www.w3.org/1999/xhtml">
            <p>BIOCYC: RXN-9523</p>
            <p>BIGG: 3OAS80</p>
            <p>GENE ASSOCIATION: Clo1313_1285 or Clo1313_2097 or Clo1313_1281 or Clo1313_2100 or Clo1313_2102</p>
            <p>EC NUMBER: 2.3.1.41        2.3.1.85        2.3.1.86        2.3.1.179</p>
            <p>CONFIDENCE LEVEL: 2</p>
            <p>KEGG: R04957</p>
            <p>MXNREF: MNXR36126</p>
            <p>SEED: rxn05350</p>
            <p>SUBSYSTEM: Fatty acid biosynthesis</p>
          </html>
        </notes>
        <listOfReactants>
          <speciesReference species="M_C01209_c" stoichiometry="1" constant="true"/>
          <speciesReference species="M_C05749_c" stoichiometry="1" constant="true"/>
        </listOfReactants>
        <listOfProducts>
          <speciesReference species="M_C00011_c" stoichiometry="1" constant="true"/>
          <speciesReference species="M_C00229_c" stoichiometry="1" constant="true"/>
          <speciesReference species="M_C05750_c" stoichiometry="1" constant="true"/>
        </listOfProducts>
      </reaction>
      <reaction id="R_R04958_c" name="Octanoyl-[acyl-carrier protein]:malonyl-CoA C-acyltransferase(decarboxylating, oxoacyl- and enoyl-reducing)" reversible="true" fast="false">
        <notes>
          <html xmlns="http://www.w3.org/1999/xhtml">
            <p>BIGG: EAR80x</p>
            <p>GENE ASSOCIATION: Clo1313_0720</p>
            <p>EC NUMBER: 1.3.1.9         2.3.1.86</p>
            <p>CONFIDENCE LEVEL: 2</p>
            <p>KEGG: R04958</p>
            <p>MXNREF: MNXR1847</p>
            <p>SEED: rxn05325</p>
            <p>SUBSYSTEM: Fatty acid biosynthesis</p>
          </html>
        </notes>
        <listOfReactants>
          <speciesReference species="M_C00003_c" stoichiometry="1" constant="true"/>
          <speciesReference species="M_C05752_c" stoichiometry="1" constant="true"/>
        </listOfReactants>
        <listOfProducts>
          <speciesReference species="M_C00004_c" stoichiometry="1" constant="true"/>
          <speciesReference species="M_C00080_c" stoichiometry="1" constant="true"/>
          <speciesReference species="M_C05751_c" stoichiometry="1" constant="true"/>
        </listOfProducts>
      </reaction>
      <reaction id="R_R04960_c" name="Octanoyl-[acyl-carrier protein]:malonyl-[acyl-carrier-protein] C-acyltransferase (decarboxylating)" reversible="false" fast="false">
        <notes>
          <html xmlns="http://www.w3.org/1999/xhtml">
            <p>BIGG: 3OAS100</p>
            <p>BIOCYC: RXN-9527</p>
            <p>GENE ASSOCIATION: Clo1313_1285 or Clo1313_2097 or Clo1313_1281 or Clo1313_2100 or Clo1313_2102</p>
            <p>EC NUMBER: 2.3.1.41        2.3.1.85        2.3.1.86        2.3.1.179</p>
            <p>CONFIDENCE LEVEL: 2</p>
            <p>KEGG: R04960</p>
            <p>MXNREF: MNXR36127</p>
            <p>SEED: rxn05343</p>
            <p>SUBSYSTEM: Fatty acid biosynthesis</p>
          </html>
        </notes>
        <listOfReactants>
          <speciesReference species="M_C01209_c" stoichiometry="1" constant="true"/>
          <speciesReference species="M_C05752_c" stoichiometry="1" constant="true"/>
        </listOfReactants>
        <listOfProducts>
          <speciesReference species="M_C00011_c" stoichiometry="1" constant="true"/>
          <speciesReference species="M_C00229_c" stoichiometry="1" constant="true"/>
          <speciesReference species="M_C05753_c" stoichiometry="1" constant="true"/>
        </listOfProducts>
      </reaction>
      <reaction id="R_R04961_c" name="Decanoyl-[acyl-carrier protein]:malonyl-CoA C-acyltransferase(decarboxylating, oxoacyl- and enoyl-reducing)" reversible="true" fast="false">
        <notes>
          <html xmlns="http://www.w3.org/1999/xhtml">
            <p>BIOCYC: ENOYL-ACP-REDUCT-NADH-RXN</p>
            <p>BIGG: EAR100x</p>
            <p>GENE ASSOCIATION: Clo1313_0720</p>
            <p>EC NUMBER: 1.3.1.9         2.3.1.86</p>
            <p>CONFIDENCE LEVEL: 2</p>
            <p>KEGG: R04961</p>
            <p>MXNREF: MNXR1825</p>
            <p>SEED: rxn05327</p>
            <p>SUBSYSTEM: Fatty acid biosynthesis</p>
          </html>
        </notes>
        <listOfReactants>
          <speciesReference species="M_C00003_c" stoichiometry="1" constant="true"/>
          <speciesReference species="M_C05755_c" stoichiometry="1" constant="true"/>
        </listOfReactants>
        <listOfProducts>
          <speciesReference species="M_C00004_c" stoichiometry="1" constant="true"/>
          <speciesReference species="M_C00080_c" stoichiometry="1" constant="true"/>
          <speciesReference species="M_C05754_c" stoichiometry="1" constant="true"/>
        </listOfProducts>
      </reaction>
      <reaction id="R_R04963_c" name="Decanoyl-[acyl-carrier protein]:malonyl-[acyl-carrier-protein] C-acyltransferase (decarboxylating)" reversible="false" fast="false">
        <notes>
          <html xmlns="http://www.w3.org/1999/xhtml">
            <p>BIGG: 3OAS120</p>
            <p>BIOCYC: RXN-9531</p>
            <p>GENE ASSOCIATION: Clo1313_1285 or Clo1313_2097 or Clo1313_1281 or Clo1313_2100 or Clo1313_2102</p>
            <p>EC NUMBER: 2.3.1.41        2.3.1.85        2.3.1.86        2.3.1.179</p>
            <p>CONFIDENCE LEVEL: 2</p>
            <p>KEGG: R04963</p>
            <p>MXNREF: MNXR36128</p>
            <p>SEED: rxn05348</p>
            <p>SUBSYSTEM: Fatty acid biosynthesis</p>
          </html>
        </notes>
        <listOfReactants>
          <speciesReference species="M_C01209_c" stoichiometry="1" constant="true"/>
          <speciesReference species="M_C05755_c" stoichiometry="1" constant="true"/>
        </listOfReactants>
        <listOfProducts>
          <speciesReference species="M_C00011_c" stoichiometry="1" constant="true"/>
          <speciesReference species="M_C00229_c" stoichiometry="1" constant="true"/>
          <speciesReference species="M_C05756_c" stoichiometry="1" constant="true"/>
        </listOfProducts>
      </reaction>
      <reaction id="R_R04964_c" name="(3R)-3-Hydroxydodecanoyl-[acyl-carrier-protein]:NADP+ oxidoreductase" reversible="true" fast="false">
        <notes>
          <html xmlns="http://www.w3.org/1999/xhtml">
            <p>BIGG: 3OAR120</p>
            <p>BIOCYC: RXN0-2142</p>
            <p>GENE ASSOCIATION: Clo1313_1283 or Clo1313_2272</p>
            <p>EC NUMBER: 1.1.1.100       2.3.1.85        2.3.1.86</p>
            <p>CONFIDENCE LEVEL: 2</p>
            <p>KEGG: R04964</p>
            <p>MXNREF: MNXR186</p>
            <p>SEED: rxn05340</p>
            <p>SUBSYSTEM: Fatty acid biosynthesis</p>
          </html>
        </notes>
        <listOfReactants>
          <speciesReference species="M_C00005_c" stoichiometry="1" constant="true"/>
          <speciesReference species="M_C00080_c" stoichiometry="1" constant="true"/>
          <speciesReference species="M_C05756_c" stoichiometry="1" constant="true"/>
        </listOfReactants>
        <listOfProducts>
          <speciesReference species="M_C00006_c" stoichiometry="1" constant="true"/>
          <speciesReference species="M_C05757_c" stoichiometry="1" constant="true"/>
        </listOfProducts>
      </reaction>
      <reaction id="R_R04965_c" name="(3R)-3-Hydroxybutanoyl-[acyl-carrier-protein] hydro-lyase" reversible="true" fast="false">
        <notes>
          <html xmlns="http://www.w3.org/1999/xhtml">
            <p>BIGG: 3HAD120</p>
            <p>BIOCYC: RXN-9533</p>
            <p>GENE ASSOCIATION: Clo1313_0213</p>
            <p>EC NUMBER: 2.3.1.85        2.3.1.86        4.2.1.58        4.2.1.60</p>
            <p>CONFIDENCE LEVEL: 2</p>
            <p>KEGG: R04965</p>
            <p>MXNREF: MNXR142</p>
            <p>SEED: rxn05331</p>
            <p>SUBSYSTEM: Fatty acid biosynthesis</p>
          </html>
        </notes>
        <listOfReactants>
          <speciesReference species="M_C05757_c" stoichiometry="1" constant="true"/>
        </listOfReactants>
        <listOfProducts>
          <speciesReference species="M_C00001_c" stoichiometry="1" constant="true"/>
          <speciesReference species="M_C05758_c" stoichiometry="1" constant="true"/>
        </listOfProducts>
      </reaction>
      <reaction id="R_R04966_c" name="Tetradecanoyl-[acyl-carrier protein]:malonyl-CoA C-acyltransferase(decarboxylating, oxoacyl- and enoyl-reducing)" reversible="true" fast="false">
        <notes>
          <html xmlns="http://www.w3.org/1999/xhtml">
            <p>BIGG: EAR140x</p>
            <p>BIOCYC: RXN-10657</p>
            <p>GENE ASSOCIATION: Clo1313_0720</p>
            <p>EC NUMBER: 1.3.1.9         2.3.1.86</p>
            <p>CONFIDENCE LEVEL: 2</p>
            <p>KEGG: R04966</p>
            <p>MXNREF: MNXR1831</p>
            <p>SEED: rxn05323</p>
            <p>SUBSYSTEM: Fatty acid biosynthesis</p>
          </html>
        </notes>
        <listOfReactants>
          <speciesReference species="M_C00003_c" stoichiometry="1" constant="true"/>
          <speciesReference species="M_C05761_c" stoichiometry="1" constant="true"/>
        </listOfReactants>
        <listOfProducts>
          <speciesReference species="M_C00004_c" stoichiometry="1" constant="true"/>
          <speciesReference species="M_C00080_c" stoichiometry="1" constant="true"/>
          <speciesReference species="M_C05760_c" stoichiometry="1" constant="true"/>
        </listOfProducts>
      </reaction>
      <reaction id="R_R04968_c" name="Tetradecanoyl-[acyl-carrier protein]:malonyl-[acyl-carrier-protein] C-acyltransferase (decarboxylating)" reversible="false" fast="false">
        <notes>
          <html xmlns="http://www.w3.org/1999/xhtml">
            <p>BIGG: 3OAS160</p>
            <p>BIOCYC: RXN-9539</p>
            <p>GENE ASSOCIATION: Clo1313_1285 or Clo1313_2097 or Clo1313_1281 or Clo1313_2100 or Clo1313_2102</p>
            <p>EC NUMBER: 2.3.1.41        2.3.1.85        2.3.1.86        2.3.1.179</p>
            <p>CONFIDENCE LEVEL: 2</p>
            <p>KEGG: R04968</p>
            <p>MXNREF: MNXR36129</p>
            <p>SEED: rxn05344</p>
            <p>SUBSYSTEM: Fatty acid biosynthesis</p>
          </html>
        </notes>
        <listOfReactants>
          <speciesReference species="M_C01209_c" stoichiometry="1" constant="true"/>
          <speciesReference species="M_C05761_c" stoichiometry="1" constant="true"/>
        </listOfReactants>
        <listOfProducts>
          <speciesReference species="M_C00011_c" stoichiometry="1" constant="true"/>
          <speciesReference species="M_C00229_c" stoichiometry="1" constant="true"/>
          <speciesReference species="M_C05762_c" stoichiometry="1" constant="true"/>
        </listOfProducts>
      </reaction>
      <reaction id="R_R04969_c" name="Hexadecanoyl-[acyl-carrier protein]:malonyl-CoA C-acyltransferase(decarboxylating, oxoacyl- and enoyl-reducing)" reversible="true" fast="false">
        <notes>
          <html xmlns="http://www.w3.org/1999/xhtml">
            <p>BIOCYC: ENOYL-ACP-REDUCT-NADH-RXN</p>
            <p>GENE ASSOCIATION: Clo1313_0720</p>
            <p>EC NUMBER: 1.3.1.9         2.3.1.86</p>
            <p>CONFIDENCE LEVEL: 1</p>
            <p>KEGG: R04969</p>
            <p>MXNREF: MNXR1835</p>
            <p>SEED: rxn05328</p>
            <p>SUBSYSTEM: Fatty acid biosynthesis</p>
          </html>
        </notes>
        <listOfReactants>
          <speciesReference species="M_C00003_c" stoichiometry="1" constant="true"/>
          <speciesReference species="M_C05764_c" stoichiometry="1" constant="true"/>
        </listOfReactants>
        <listOfProducts>
          <speciesReference species="M_C00004_c" stoichiometry="1" constant="true"/>
          <speciesReference species="M_C00080_c" stoichiometry="1" constant="true"/>
          <speciesReference species="M_C05763_c" stoichiometry="1" constant="true"/>
        </listOfProducts>
      </reaction>
      <reaction id="R_R04998_c" name="beta-D-Glucosyl-2-coumarinate glucohydrolase" reversible="true" fast="false">
        <notes>
          <html xmlns="http://www.w3.org/1999/xhtml">
            <p>BIGG: BDG2HCGHD</p>
            <p>GENE ASSOCIATION: Clo1313_1002 or Clo1313_2020 or Clo1313_0820</p>
            <p>CONFIDENCE LEVEL: 2</p>
            <p>EC NUMBER: 3.2.1.21</p>
            <p>KEGG: R04998</p>
            <p>MXNREF: MNXR942</p>
            <p>SEED: rxn03402</p>
            <p>SUBSYSTEM: Phenylpropanoid biosynthesis</p>
          </html>
        </notes>
        <listOfReactants>
          <speciesReference species="M_C00001_c" stoichiometry="1" constant="true"/>
          <speciesReference species="M_C05839_c" stoichiometry="1" constant="true"/>
        </listOfReactants>
        <listOfProducts>
          <speciesReference species="M_C00031_c" stoichiometry="1" constant="true"/>
          <speciesReference species="M_C05838_c" stoichiometry="1" constant="true"/>
        </listOfProducts>
      </reaction>
      <reaction id="R_R05032_c" name="UDP-N-acetyl-D-glucosamine:undecaprenyl-diphospho-N-acetylmuramoyl-L-alanyl-gamma-D-glutamyl-meso-2,6-diaminopimeloyl-D-alanyl-D-alanine 4-beta-N-acetylglucosaminlytransferase" reversible="false" fast="false">
        <notes>
          <html xmlns="http://www.w3.org/1999/xhtml">
            <p>BIGG: UAGPT3</p>
            <p>BIOCYC: RXN-8976</p>
            <p>GENE ASSOCIATION: Clo1313_1244</p>
            <p>EC NUMBER: 2.4.1.227</p>
            <p>CONFIDENCE LEVEL: 2</p>
            <p>KEGG: R05032, R06174</p>
            <p>METACYC: NACGLCTRANS-RXN</p>
            <p>MXNREF: MNXR55985</p>
            <p>RHEA: 31227, 31228, 31229, 31230</p>
            <p>SEED: rxn03408</p>
            <p>SUBSYSTEM: Peptidoglycan biosynthesis</p>
          </html>
        </notes>
        <listOfReactants>
          <speciesReference species="M_C00043_c" stoichiometry="1" constant="true"/>
          <speciesReference species="M_C05897_c" stoichiometry="1" constant="true"/>
        </listOfReactants>
        <listOfProducts>
          <speciesReference species="M_C00015_c" stoichiometry="1" constant="true"/>
          <speciesReference species="M_C00080_c" stoichiometry="1" constant="true"/>
          <speciesReference species="M_C05898_c" stoichiometry="1" constant="true"/>
        </listOfProducts>
      </reaction>
      <reaction id="R_R05046_c" name="formamidopyrimidine nucleoside triphosphate amidohydrolase" reversible="false" fast="false">
        <notes>
          <html xmlns="http://www.w3.org/1999/xhtml">
            <p>BIOCYC: GTP-CYCLOHYDRO-I-RXN</p>
            <p>GENE ASSOCIATION: Clo1313_2876</p>
            <p>EC NUMBER: 3.5.4.16</p>
            <p>CONFIDENCE LEVEL: 2</p>
            <p>KEGG: R05046</p>
            <p>MXNREF: MNXR59764</p>
            <p>SEED: rxn03419</p>
            <p>UPA: UCR05046</p>
            <p>SUBSYSTEM: Folate biosynthesis</p>
          </html>
        </notes>
        <listOfReactants>
          <speciesReference species="M_C00001_c" stoichiometry="1" constant="true"/>
          <speciesReference species="M_C05922_c" stoichiometry="1" constant="true"/>
        </listOfReactants>
        <listOfProducts>
          <speciesReference species="M_C00058_c" stoichiometry="1" constant="true"/>
          <speciesReference species="M_C05923_c" stoichiometry="1" constant="true"/>
        </listOfProducts>
      </reaction>
      <reaction id="R_R05048_c" name="2,5-Diaminopyrimidine nucleoside triphosphate mutase" reversible="true" fast="false">
        <notes>
          <html xmlns="http://www.w3.org/1999/xhtml">
            <p>BIOCYC: GTP-CYCLOHYDRO-I-RXN</p>
            <p>GENE ASSOCIATION: Clo1313_2876</p>
            <p>EC NUMBER: 3.5.4.16</p>
            <p>CONFIDENCE LEVEL: 2</p>
            <p>KEGG: R05048</p>
            <p>MXNREF: MNXR59765</p>
            <p>SEED: rxn03421</p>
            <p>UPA: UCR05048</p>
            <p>SUBSYSTEM: Folate biosynthesis</p>
          </html>
        </notes>
        <listOfReactants>
          <speciesReference species="M_C05923_c" stoichiometry="1" constant="true"/>
        </listOfReactants>
        <listOfProducts>
          <speciesReference species="M_C06148_c" stoichiometry="1" constant="true"/>
        </listOfProducts>
      </reaction>
      <reaction id="R_R05050_c" name="N4-Acetylaminobutanal:NAD+ oxidoreductase" reversible="true" fast="false">
        <notes>
          <html xmlns="http://www.w3.org/1999/xhtml">
            <p>BIOCYC: ALDHDEHYDROG-RXN</p>
            <p>GENE ASSOCIATION: Clo1313_2911</p>
            <p>EC NUMBER: 1.2.1.3</p>
            <p>CONFIDENCE LEVEL: 1</p>
            <p>KEGG: R05050</p>
            <p>SUBSYSTEM: Arginine and proline metabolism</p>
          </html>
        </notes>
        <listOfReactants>
          <speciesReference species="M_C00001_c" stoichiometry="1" constant="true"/>
          <speciesReference species="M_C00003_c" stoichiometry="1" constant="true"/>
          <speciesReference species="M_C05936_c" stoichiometry="1" constant="true"/>
        </listOfReactants>
        <listOfProducts>
          <speciesReference species="M_C00004_c" stoichiometry="1" constant="true"/>
          <speciesReference species="M_C00080_c" stoichiometry="1" constant="true"/>
          <speciesReference species="M_C02946_c" stoichiometry="1" constant="true"/>
        </listOfProducts>
      </reaction>
      <reaction id="R_R05052_c" name="L-erythro-4-hydroxyglutamate:2-oxoglutarate aminotransferase" reversible="true" fast="false">
        <notes>
          <html xmlns="http://www.w3.org/1999/xhtml">
            <p>GENE ASSOCIATION: Clo1313_1467 or Clo1313_1858 or Clo1313_0381 or Clo1313_1657</p>
            <p>EC NUMBER: 2.6.1.1         2.6.1.23</p>
            <p>KEGG: R05052</p>
            <p>MXNREF: MNXR59766</p>
            <p>RHEA: 31235, 31236, 31237, 31238</p>
            <p>SUBSYSTEM: Arginine and proline metabolism</p>
          </html>
        </notes>
        <listOfReactants>
          <speciesReference species="M_C00026_c" stoichiometry="1" constant="true"/>
          <speciesReference species="M_C05947_c" stoichiometry="1" constant="true"/>
        </listOfReactants>
        <listOfProducts>
          <speciesReference species="M_C00025_c" stoichiometry="1" constant="true"/>
          <speciesReference species="M_C05946_c" stoichiometry="1" constant="true"/>
        </listOfProducts>
      </reaction>
      <reaction id="R_R05068_c" name="(R)-2,3-Dihydroxy-3-methylpentanoate:NADP+ oxidoreductase (isomerizing)" reversible="true" fast="false">
        <notes>
          <html xmlns="http://www.w3.org/1999/xhtml">
            <p>GENE ASSOCIATION: Clo1313_0101</p>
            <p>EC NUMBER: 1.1.1.86</p>
            <p>CONFIDENCE LEVEL: 2</p>
            <p>KEGG: R05068</p>
            <p>MXNREF: MNXR15892</p>
            <p>SEED: rxn03435</p>
            <p>UPA: UCR05068</p>
            <p>SUBSYSTEM: Valine, leucine and isoleucine biosynthesis</p>
          </html>
        </notes>
        <listOfReactants>
          <speciesReference species="M_C00006_c" stoichiometry="1" constant="true"/>
          <speciesReference species="M_C06007_c" stoichiometry="1" constant="true"/>
        </listOfReactants>
        <listOfProducts>
          <speciesReference species="M_C00005_c" stoichiometry="1" constant="true"/>
          <speciesReference species="M_C00080_c" stoichiometry="1" constant="true"/>
          <speciesReference species="M_C14463_c" stoichiometry="1" constant="true"/>
        </listOfProducts>
      </reaction>
      <reaction id="R_R05069_c" name="(S)-2-Aceto-2-hydroxybutanoate:NADP+ oxidoreductase (isomerizing)" reversible="true" fast="false">
        <notes>
          <html xmlns="http://www.w3.org/1999/xhtml">
            <p>GENE ASSOCIATION: Clo1313_0101</p>
            <p>EC NUMBER: 1.1.1.86        5.4.99.3</p>
            <p>KEGG: R05069</p>
            <p>METACYC: RXN-11055</p>
            <p>MXNREF: MNXR15893</p>
            <p>RHEA: 25404, 25405, 25406, 25407</p>
            <p>SEED: rxn03436</p>
            <p>UPA: UCR05069</p>
            <p>SUBSYSTEM: Valine, leucine and isoleucine biosynthesis</p>
          </html>
        </notes>
        <listOfReactants>
          <speciesReference species="M_C06006_c" stoichiometry="1" constant="true"/>
        </listOfReactants>
        <listOfProducts>
          <speciesReference species="M_C14463_c" stoichiometry="1" constant="true"/>
        </listOfProducts>
      </reaction>
      <reaction id="R_R05070_c" name="(R)-2,3-Dihydroxy-3-methylpentanoate hydro-lyase" reversible="false" fast="false">
        <notes>
          <html xmlns="http://www.w3.org/1999/xhtml">
            <p>BIGG: DHAD2, DHAD2m</p>
            <p>BIOCYC: DIHYDROXYMETVALDEHYDRAT-RXN</p>
            <p>BIOPATH: RXN00766</p>
            <p>GENE ASSOCIATION: Clo1313_0304</p>
            <p>EC NUMBER: 4.2.1.9</p>
            <p>CONFIDENCE LEVEL: 2</p>
            <p>KEGG: R05070</p>
            <p>METACYC: DIHYDROXYMETVALDEHYDRAT-RXN</p>
            <p>MXNREF: MNXR1536</p>
            <p>RHEA: 27694, 27695, 27696, 27697</p>
            <p>SEED: rxn03437, rxn09889</p>
            <p>UPA: UCR05070, UER00057</p>
            <p>SUBSYSTEM: Valine, leucine and isoleucine biosynthesis</p>
          </html>
        </notes>
        <listOfReactants>
          <speciesReference species="M_C06007_c" stoichiometry="1" constant="true"/>
        </listOfReactants>
        <listOfProducts>
          <speciesReference species="M_C00001_c" stoichiometry="1" constant="true"/>
          <speciesReference species="M_C00671_c" stoichiometry="1" constant="true"/>
        </listOfProducts>
      </reaction>
      <reaction id="R_R05071_c" name="(S)-2-Acetolactate methylmutase" reversible="true" fast="false">
        <notes>
          <html xmlns="http://www.w3.org/1999/xhtml">
            <p>BRENDA: BR250</p>
            <p>GENE ASSOCIATION: Clo1313_0101</p>
            <p>EC NUMBER: 1.1.1.86        5.4.99.3</p>
            <p>CONFIDENCE LEVEL: 2</p>
            <p>KEGG: R03052, R05071</p>
            <p>METACYC: 2-ACETOLACTATE-MUTASE-RXN</p>
            <p>MXNREF: MNXR6714</p>
            <p>RHEA: 16361, 16362, 16363, 16364, 31255, 31256, 31257, 31258</p>
            <p>SEED: rxn02187</p>
            <p>UPA: UCR05071</p>
            <p>SUBSYSTEM: Valine, leucine and isoleucine biosynthesis</p>
          </html>
        </notes>
        <listOfReactants>
          <speciesReference species="M_C06010_c" stoichiometry="1" constant="true"/>
        </listOfReactants>
        <listOfProducts>
          <speciesReference species="M_C04181_c" stoichiometry="1" constant="true"/>
        </listOfProducts>
      </reaction>
      <reaction id="R_R05078_c" name="R05078_c" reversible="true" fast="false">
        <notes>
          <html xmlns="http://www.w3.org/1999/xhtml">
            <p>GENE ASSOCIATION: Clo1313_2997 or Clo1313_0239 or Clo1313_2905</p>
            <p>EC NUMBER: 4.2.1.-</p>
            <p>KEGG: R05078</p>
            <p>CONFIDENCE LEVEL: 0</p>
            <p>SUBSYSTEM: Benzoate degradation</p>
          </html>
        </notes>
        <listOfReactants>
          <speciesReference species="M_C06033_c" stoichiometry="1" constant="true"/>
        </listOfReactants>
        <listOfProducts>
          <speciesReference species="M_C00001_c" stoichiometry="1" constant="true"/>
          <speciesReference species="M_C06035_c" stoichiometry="1" constant="true"/>
        </listOfProducts>
      </reaction>
      <reaction id="R_R05085_c" name="O-Phospho-4-hydroxy-L-threonine:2-oxoglutarate aminotransferase" reversible="true" fast="false">
        <notes>
          <html xmlns="http://www.w3.org/1999/xhtml">
            <p>BIGG: OHPBAT</p>
            <p>BIOCYC: PSERTRANSAMPYR-RXN</p>
            <p>GENE ASSOCIATION: Clo1313_1931</p>
            <p>EC NUMBER: 2.6.1.52</p>
            <p>CONFIDENCE LEVEL: 2</p>
            <p>KEGG: R05085</p>
            <p>METACYC: PSERTRANSAMPYR-RXN</p>
            <p>MXNREF: MNXR32039</p>
            <p>RHEA: 16573, 16574, 16575, 16576</p>
            <p>SEED: rxn03445</p>
            <p>UPA: UCR05085, UER00311</p>
            <p>SUBSYSTEM: Vitamin B6 metabolism</p>
          </html>
        </notes>
        <listOfReactants>
          <speciesReference species="M_C00026_c" stoichiometry="1" constant="true"/>
          <speciesReference species="M_C06055_c" stoichiometry="1" constant="true"/>
        </listOfReactants>
        <listOfProducts>
          <speciesReference species="M_C00025_c" stoichiometry="1" constant="true"/>
          <speciesReference species="M_C06054_c" stoichiometry="1" constant="true"/>
        </listOfProducts>
      </reaction>
      <reaction id="R_R05086_c" name="O-Phospho-4-hydroxy-L-threonine phospho-lyase (adding water)" reversible="false" fast="false">
        <notes>
          <html xmlns="http://www.w3.org/1999/xhtml">
            <p>BIGG: 4HTHRS</p>
            <p>GENE ASSOCIATION: Clo1313_0867</p>
            <p>EC NUMBER: 4.2.3.1</p>
            <p>CONFIDENCE LEVEL: 2</p>
            <p>KEGG: R05086</p>
            <p>MXNREF: MNXR239</p>
            <p>RHEA: 30659, 30660, 30661, 30662</p>
            <p>SEED: rxn03446</p>
            <p>SUBSYSTEM: Vitamin B6 metabolism</p>
          </html>
        </notes>
        <listOfReactants>
          <speciesReference species="M_C00001_c" stoichiometry="1" constant="true"/>
          <speciesReference species="M_C06055_c" stoichiometry="1" constant="true"/>
        </listOfReactants>
        <listOfProducts>
          <speciesReference species="M_C00009_c" stoichiometry="1" constant="true"/>
          <speciesReference species="M_C06056_c" stoichiometry="1" constant="true"/>
        </listOfProducts>
      </reaction>
      <reaction id="R_R05185_c" name="reduced ferredoxin:dinitrogen oxidoreductase (ATP-hydrolysing)" reversible="false" fast="false">
        <notes>
          <html xmlns="http://www.w3.org/1999/xhtml">
            <p>BIOPATH: RXN00823</p>
            <p>BIOCYC: NITROGENASE-RXN</p>
            <p>BRENDA: BR40514</p>
            <p>GENE ASSOCIATION: Clo1313_2331 or Clo1313_2339 or Clo1313_2332</p>
            <p>EC NUMBER: 1.18.6.1</p>
            <p>CONFIDENCE LEVEL: 0</p>
            <p>RAT NOTE: Likely redox related activity, need to investigate further</p>
            <p>KEGG: R05185</p>
            <p>METACYC: NITROGENASE-RXN</p>
            <p>MXNREF: MNXR56267</p>
            <p>SEED: rxn06874</p>
            <p>SUBSYSTEM: Nitrogen metabolism</p>
          </html>
        </notes>
        <listOfReactants>
          <speciesReference species="M_C00001_c" stoichiometry="16" constant="true"/>
          <speciesReference species="M_C00002_c" stoichiometry="16" constant="true"/>
          <speciesReference species="M_C00080_c" stoichiometry="8" constant="true"/>
          <speciesReference species="M_C00138_c" stoichiometry="8" constant="true"/>
          <speciesReference species="M_C00697_c" stoichiometry="1" constant="true"/>
        </listOfReactants>
        <listOfProducts>
          <speciesReference species="M_C00008_c" stoichiometry="16" constant="true"/>
          <speciesReference species="M_C00009_c" stoichiometry="16" constant="true"/>
          <speciesReference species="M_C00014_c" stoichiometry="2" constant="true"/>
          <speciesReference species="M_C00139_c" stoichiometry="8" constant="true"/>
          <speciesReference species="M_C00282_c" stoichiometry="1" constant="true"/>
        </listOfProducts>
      </reaction>
      <reaction id="R_R05220_c" name="ATP:cob(I)yrinic acid-a,c-diamide Cobeta-adenosyltransferase" reversible="false" fast="false">
        <notes>
          <html xmlns="http://www.w3.org/1999/xhtml">
            <p>BIGG: CYRDAAT</p>
            <p>BIOCYC: R344-RXN</p>
            <p>GENE ASSOCIATION: Clo1313_1251</p>
            <p>EC NUMBER: 2.5.1.17</p>
            <p>CONFIDENCE LEVEL: 2</p>
            <p>KEGG: R05220</p>
            <p>MXNREF: MNXR55175</p>
            <p>SEED: rxn03535</p>
            <p>UPA: UCR05220, UER00233</p>
            <p>SUBSYSTEM: Porphyrin and chlorophyll metabolism</p>
          </html>
        </notes>
        <listOfReactants>
          <speciesReference species="M_C00002_c" stoichiometry="1" constant="true"/>
          <speciesReference species="M_C06505_c" stoichiometry="1" constant="true"/>
        </listOfReactants>
        <listOfProducts>
          <speciesReference species="M_C00536_c" stoichiometry="1" constant="true"/>
          <speciesReference species="M_C06506_c" stoichiometry="1" constant="true"/>
        </listOfProducts>
      </reaction>
      <reaction id="R_R05221_c" name="ATP:Adenosyl-cobinamide phosphotransferase" reversible="false" fast="false">
        <notes>
          <html xmlns="http://www.w3.org/1999/xhtml">
            <p>BIGG: ADOCBIK</p>
            <p>GENE ASSOCIATION: Clo1313_0702</p>
            <p>EC NUMBER: 2.7.1.156</p>
            <p>CONFIDENCE LEVEL: 2</p>
            <p>KEGG: R05221</p>
            <p>METACYC: COBINAMIDEKIN-RXN</p>
            <p>MXNREF: MNXR495</p>
            <p>RHEA: 15769, 15770, 15771, 15772</p>
            <p>SEED: rxn03536</p>
            <p>UPA: UCR05221, UER00953</p>
            <p>SUBSYSTEM: Porphyrin and chlorophyll metabolism</p>
          </html>
        </notes>
        <listOfReactants>
          <speciesReference species="M_C00002_c" stoichiometry="1" constant="true"/>
          <speciesReference species="M_C06508_c" stoichiometry="1" constant="true"/>
        </listOfReactants>
        <listOfProducts>
          <speciesReference species="M_C00008_c" stoichiometry="1" constant="true"/>
          <speciesReference species="M_C00080_c" stoichiometry="1" constant="true"/>
          <speciesReference species="M_C06509_c" stoichiometry="1" constant="true"/>
        </listOfProducts>
      </reaction>
      <reaction id="R_R05222_c" name="adenosylcobinamide-phosphate guanylyltransferase" reversible="true" fast="false">
        <notes>
          <html xmlns="http://www.w3.org/1999/xhtml">
            <p>BIGG: ACBIPGT</p>
            <p>GENE ASSOCIATION: Clo1313_0702</p>
            <p>EC NUMBER: 2.7.7.62     2.7.1.156</p>
            <p>CONFIDENCE LEVEL: 2</p>
            <p>KEGG: R05222</p>
            <p>METACYC: COBINPGUANYLYLTRANS-RXN</p>
            <p>MXNREF: MNXR356</p>
            <p>RHEA: 22712, 22713, 22714, 22715</p>
            <p>SEED: rxn03537</p>
            <p>UPA: UCR05222, UER00237</p>
            <p>SUBSYSTEM: Porphyrin and chlorophyll metabolism</p>
          </html>
        </notes>
        <listOfReactants>
          <speciesReference species="M_C00044_c" stoichiometry="1" constant="true"/>
          <speciesReference species="M_C06509_c" stoichiometry="1" constant="true"/>
          <speciesReference species="M_C00080_c" stoichiometry="1" constant="true"/>
        </listOfReactants>
        <listOfProducts>
          <speciesReference species="M_C00013_c" stoichiometry="1" constant="true"/>
          <speciesReference species="M_C06510_c" stoichiometry="1" constant="true"/>
        </listOfProducts>
      </reaction>
      <reaction id="R_R05223_c" name="adenosylcobinamide-GDP ribazoletransferase" reversible="false" fast="false">
        <notes>
          <html xmlns="http://www.w3.org/1999/xhtml">
            <p>BIGG: ADOCBLS</p>
            <p>BIOPATH: RXN00629</p>
            <p>GENE ASSOCIATION: Clo1313_0703</p>
            <p>EC NUMBER: 2.7.8.26</p>
            <p>CONFIDENCE LEVEL: 1</p>
            <p>RAT NOTE: Possibly reversible, went with Fong&apos;s directionality</p>
            <p>KEGG: R05223</p>
            <p>METACYC: COBALAMINSYN-RXN</p>
            <p>MXNREF: MNXR496</p>
            <p>RHEA: 16049, 16050, 16051, 16052</p>
            <p>SEED: rxn03538</p>
            <p>UPA: UCR05223, UER00238</p>
            <p>SUBSYSTEM: Porphyrin and chlorophyll metabolism</p>
          </html>
        </notes>
        <listOfReactants>
          <speciesReference species="M_C05775_c" stoichiometry="1" constant="true"/>
          <speciesReference species="M_C06510_c" stoichiometry="1" constant="true"/>
        </listOfReactants>
        <listOfProducts>
          <speciesReference species="M_C00144_c" stoichiometry="1" constant="true"/>
          <speciesReference species="M_C00080_c" stoichiometry="1" constant="true"/>
          <speciesReference species="M_C00194_c" stoichiometry="1" constant="true"/>
        </listOfProducts>
      </reaction>
      <reaction id="R_R05332_c" name="Acetyl-CoA:D-glucosamine-1-phosphate N-acetyltransferase" reversible="false" fast="false">
        <notes>
          <html xmlns="http://www.w3.org/1999/xhtml">
            <p>BRENDA: BR29474</p>
            <p>BIOCYC: 2.3.1.157-RXN</p>
            <p>GENE ASSOCIATION: Clo1313_0217</p>
            <p>EC NUMBER: 2.3.1.157</p>
            <p>CONFIDENCE LEVEL: 2</p>
            <p>KEGG: R05332</p>
            <p>METACYC: 2.3.1.157-RXN</p>
            <p>MXNREF: MNXR2417</p>
            <p>RHEA: 13725, 13726, 13727, 13728</p>
            <p>SUBSYSTEM: Amino sugar and nucleotide sugar metabolism</p>
          </html>
        </notes>
        <listOfReactants>
          <speciesReference species="M_C00024_c" stoichiometry="1" constant="true"/>
          <speciesReference species="M_C06156_c" stoichiometry="1" constant="true"/>
        </listOfReactants>
        <listOfProducts>
          <speciesReference species="M_C00010_c" stoichiometry="1" constant="true"/>
          <speciesReference species="M_C00080_c" stoichiometry="1" constant="true"/>
          <speciesReference species="M_C04501_c" stoichiometry="1" constant="true"/>
        </listOfProducts>
      </reaction>
      <reaction id="R_R05420_c" name="4-sulfomuconolactone sulfohydrolase" reversible="true" fast="false">
        <notes>
          <html xmlns="http://www.w3.org/1999/xhtml">
            <p>GENE ASSOCIATION: Clo1313_1073</p>
            <p>EC NUMBER: 3.1.1.-     3.1.1.92</p>
            <p>CONFIDENCE LEVEL: 0</p>
            <p>KEGG: R05420</p>
            <p>SUBSYSTEM: Aminobenzoate degradation</p>
          </html>
        </notes>
        <listOfReactants>
          <speciesReference species="M_C00001_c" stoichiometry="1" constant="true"/>
          <speciesReference species="M_C06676_c" stoichiometry="1" constant="true"/>
        </listOfReactants>
        <listOfProducts>
          <speciesReference species="M_C00080_c" stoichiometry="1" constant="true"/>
          <speciesReference species="M_C02222_c" stoichiometry="1" constant="true"/>
          <speciesReference species="M_C11481_c" stoichiometry="1" constant="true"/>
        </listOfProducts>
      </reaction>
      <reaction id="R_R05440_c" name="ethylbenzene dioxygenase (ferredoxin dependent)" reversible="true" fast="false">
        <notes>
          <html xmlns="http://www.w3.org/1999/xhtml">
            <p>GENE ASSOCIATION: Clo1313_2033</p>
            <p>EC NUMBER: 1.14.12.-</p>
            <p>CONFIDENCE LEVEL: 0</p>
            <p>RAT NOTE: Likely redox metabolism contributor, not sure about reaction</p>
            <p>SUBSYSTEM: Ethylbenzene degradation</p>
          </html>
        </notes>
        <listOfReactants>
          <speciesReference species="M_C00004_c" stoichiometry="1" constant="true"/>
          <speciesReference species="M_C00007_c" stoichiometry="1" constant="true"/>
          <speciesReference species="M_C00080_c" stoichiometry="1" constant="true"/>
          <speciesReference species="M_C07111_c" stoichiometry="1" constant="true"/>
        </listOfReactants>
        <listOfProducts>
          <speciesReference species="M_C00003_c" stoichiometry="1" constant="true"/>
          <speciesReference species="M_C06727_c" stoichiometry="1" constant="true"/>
        </listOfProducts>
      </reaction>
      <reaction id="R_R05496_c" name="reduced ferredoxin:acetylene oxidoreductase (ATP-hydrolysing)" reversible="false" fast="false">
        <notes>
          <html xmlns="http://www.w3.org/1999/xhtml">
            <p>BRENDA: BS289226</p>
            <p>GENE ASSOCIATION: Clo1313_2331 or Clo1313_2339 or Clo1313_2332</p>
            <p>EC NUMBER: 1.18.6.1</p>
            <p>CONFIDENCE LEVEL: 2</p>
            <p>KEGG: R05496</p>
            <p>MXNREF: MNXR10316</p>
            <p>SEED: rxn06926</p>
            <p>SUBSYSTEM: Chloroalkane and chloroalkene degradation</p>
          </html>
        </notes>
        <listOfReactants>
          <speciesReference species="M_C00001_c" stoichiometry="1" constant="true"/>
          <speciesReference species="M_C00002_c" stoichiometry="1" constant="true"/>
          <speciesReference species="M_C00080_c" stoichiometry="2" constant="true"/>
          <speciesReference species="M_C00138_c" stoichiometry="1" constant="true"/>
          <speciesReference species="M_C01548_c" stoichiometry="1" constant="true"/>
        </listOfReactants>
        <listOfProducts>
          <speciesReference species="M_C00008_c" stoichiometry="1" constant="true"/>
          <speciesReference species="M_C00009_c" stoichiometry="1" constant="true"/>
          <speciesReference species="M_C00139_c" stoichiometry="1" constant="true"/>
          <speciesReference species="M_C06547_c" stoichiometry="1" constant="true"/>
        </listOfProducts>
      </reaction>
      <reaction id="R_R05558_c" name="Atrazine chlorohydrolase" reversible="false" fast="false">
        <notes>
          <html xmlns="http://www.w3.org/1999/xhtml">
            <p>GENE ASSOCIATION: Clo1313_1058</p>
            <p>EC NUMBER: 3.8.1.8</p>
            <p>CONFIDENCE LEVEL: 0</p>
            <p>RAT NOTE: ORF possible cellulosome component?</p>
            <p>KEGG: R05558</p>
            <p>SUBSYSTEM: Atrazine degradation</p>
          </html>
        </notes>
        <listOfReactants>
          <speciesReference species="M_C00001_c" stoichiometry="1" constant="true"/>
          <speciesReference species="M_C06551_c" stoichiometry="1" constant="true"/>
        </listOfReactants>
        <listOfProducts>
          <speciesReference species="M_C01327_c" stoichiometry="1" constant="true"/>
          <speciesReference species="M_C06552_c" stoichiometry="1" constant="true"/>
        </listOfProducts>
      </reaction>
      <reaction id="R_R05572_c" name="Deisopropylatrazine chlorohydrolase" reversible="true" fast="false">
        <notes>
          <html xmlns="http://www.w3.org/1999/xhtml">
            <p>GENE ASSOCIATION: Clo1313_1058</p>
            <p>EC NUMBER: 3.8.1.-</p>
            <p>CONFIDENCE LEVEL: 0</p>
            <p>RAT NOTE: ORF possible cellulosome component?</p>
            <p>KEGG: R05558</p>
            <p>SUBSYSTEM: Atrazine degradation</p>
          </html>
        </notes>
        <listOfReactants>
          <speciesReference species="M_C00001_c" stoichiometry="1" constant="true"/>
          <speciesReference species="M_C06556_c" stoichiometry="1" constant="true"/>
        </listOfReactants>
        <listOfProducts>
          <speciesReference species="M_C01327_c" stoichiometry="1" constant="true"/>
          <speciesReference species="M_C06557_c" stoichiometry="1" constant="true"/>
        </listOfProducts>
      </reaction>
      <reaction id="R_R05575_c" name="(3S)-3-Hydroxyacyl-CoA:NAD+ oxidoreductase" reversible="true" fast="false">
        <notes>
          <html xmlns="http://www.w3.org/1999/xhtml">
            <p>GENE ASSOCIATION: Clo1313_2272</p>
            <p>EC NUMBER: 1.1.1.35</p>
            <p>CONFIDENCE LEVEL: 0</p>
            <p>KEGG: R05575</p>
            <p>SUBSYSTEM: Toluene degradation</p>
          </html>
        </notes>
        <listOfReactants>
          <speciesReference species="M_C00003_c" stoichiometry="1" constant="true"/>
          <speciesReference species="M_C09819_c" stoichiometry="1" constant="true"/>
        </listOfReactants>
        <listOfProducts>
          <speciesReference species="M_C00004_c" stoichiometry="1" constant="true"/>
          <speciesReference species="M_C00080_c" stoichiometry="1" constant="true"/>
          <speciesReference species="M_C09820_c" stoichiometry="1" constant="true"/>
        </listOfProducts>
      </reaction>
      <reaction id="R_R05577_c" name="L-Aspartate:tRNA(Asp) ligase (AMP-forming)" reversible="false" fast="false">
        <notes>
          <html xmlns="http://www.w3.org/1999/xhtml">
            <p>BIGG: ASPTRS, ASPTRSm</p>
```
