## Supplementary Material SM1 for "Development of a genome-scale metabolic model of *Clostridium thermocellum* and its applications for integration of multi-omics datasets and strain design": iSG601_1.xml (part 2 of 2)

```
            <p>BIOCYC: ASPARTATE--TRNA-LIGASE-RXN</p>
            <p>GENE ASSOCIATION: Clo1313_0923 or Clo1313_2307</p>
            <p>EC NUMBER: 6.1.1.12        6.1.1.23</p>
            <p>CONFIDENCE LEVEL: 2</p>
            <p>KEGG: R05577</p>
            <p>METACYC: ASPARTATE--TRNA-LIGASE-RXN</p>
            <p>MXNREF: MNXR55086</p>
            <p>REACTOME: REACT_100230, REACT_104722, REACT_107512, REACT_107709, REACT_107988, REACT_110506, REACT_113286, REACT_132837, REACT_142684, REACT_15346, REACT_15437, REACT_156352, REACT_158156, REACT_30480, REACT_32576, REACT_61623, REACT_70879, REACT_77414, REACT_77484, REACT_83127, REACT_83892, REACT_86590, REACT_89609, REACT_89858, REACT_93789, REACT_93962, REACT_94027, REACT_99150</p>
            <p>RHEA: 19649, 19650, 19651, 19652</p>
            <p>SEED: rxn06936</p>
            <p>SUBSYSTEM: Aminoacyl-tRNA biosynthesis</p>
          </html>
        </notes>
        <listOfReactants>
          <speciesReference species="M_C00002_c" stoichiometry="1" constant="true"/>
          <speciesReference species="M_C00049_c" stoichiometry="1" constant="true"/>
          <speciesReference species="M_C01638_c" stoichiometry="1" constant="true"/>
        </listOfReactants>
        <listOfProducts>
          <speciesReference species="M_C00013_c" stoichiometry="1" constant="true"/>
          <speciesReference species="M_C00020_c" stoichiometry="1" constant="true"/>
          <speciesReference species="M_C02984_c" stoichiometry="1" constant="true"/>
        </listOfProducts>
      </reaction>
      <reaction id="R_R05578_c" name="L-glutamate:tRNA(Glu) ligase (AMP-forming)" reversible="false" fast="false">
        <notes>
          <html xmlns="http://www.w3.org/1999/xhtml">
            <p>BIGG: GLUTRS, GLUTRSm</p>
            <p>BIOCYC: GLURS-RXN</p>
            <p>GENE ASSOCIATION: Clo1313_1578</p>
            <p>EC NUMBER: 6.1.1.17        6.1.1.24</p>
            <p>CONFIDENCE LEVEL: 2</p>
            <p>KEGG: R05578</p>
            <p>METACYC: GLURS-RXN</p>
            <p>MXNREF: MNXR48752</p>
            <p>REACTOME: REACT_100891, REACT_102037, REACT_102100, REACT_106125, REACT_108296, REACT_127860, REACT_133009, REACT_135178, REACT_137618, REACT_147603, REACT_15345, REACT_15505, REACT_158858, REACT_159590, REACT_31368, REACT_31611, REACT_32233, REACT_33083, REACT_78810, REACT_80121, REACT_82768, REACT_82972, REACT_89939, REACT_90007, REACT_93957, REACT_95726, REACT_96648, REACT_98274, REACT_98902</p>
            <p>RHEA: 23540, 23541, 23542, 23543</p>
            <p>SEED: rxn06937</p>
            <p>SUBSYSTEM: Porphyrin and chlorophyll metabolism</p>
          </html>
        </notes>
        <listOfReactants>
          <speciesReference species="M_C00002_c" stoichiometry="1" constant="true"/>
          <speciesReference species="M_C00025_c" stoichiometry="1" constant="true"/>
          <speciesReference species="M_C01641_c" stoichiometry="1" constant="true"/>
        </listOfReactants>
        <listOfProducts>
          <speciesReference species="M_C00013_c" stoichiometry="1" constant="true"/>
          <speciesReference species="M_C00020_c" stoichiometry="1" constant="true"/>
          <speciesReference species="M_C02987_c" stoichiometry="1" constant="true"/>
        </listOfProducts>
      </reaction>
      <reaction id="R_R05595_c" name="enoyl-CoA hydratase" reversible="true" fast="false">
        <notes>
          <html xmlns="http://www.w3.org/1999/xhtml">
            <p>GENE ASSOCIATION: Clo1313_2312</p>
            <p>EC NUMBER: 4.2.1.17</p>
            <p>CONFIDENCE LEVEL: 1</p>
            <p>KEGG: R05595</p>
          </html>
        </notes>
        <listOfReactants>
          <speciesReference species="M_C00001_c" stoichiometry="1" constant="true"/>
          <speciesReference species="M_C00877_c" stoichiometry="1" constant="true"/>
        </listOfReactants>
        <listOfProducts>
          <speciesReference species="M_C05116_c" stoichiometry="1" constant="true"/>
        </listOfProducts>
      </reaction>
      <reaction id="R_R05601_c" name="enoyl-CoA hydratase" reversible="true" fast="false">
        <notes>
          <html xmlns="http://www.w3.org/1999/xhtml">
            <p>GENE ASSOCIATION: Clo1313_2997 or Clo1313_0239 or Clo1313_2905</p>
            <p>EC NUMBER: 4.2.1.-</p>
            <p>CONFIDENCE LEVEL: 1</p>
            <p>KEGG: R05601</p>
            <p>SUBSYSTEM: Benzoate degradation</p>
          </html>
        </notes>
        <listOfReactants>
          <speciesReference species="M_C00001_c" stoichiometry="1" constant="true"/>
          <speciesReference species="M_C06723_c" stoichiometry="1" constant="true"/>
        </listOfReactants>
        <listOfProducts>
          <speciesReference species="M_C06714_c" stoichiometry="1" constant="true"/>
        </listOfProducts>
      </reaction>
      <reaction id="R_R05602_c" name="R05602_c" reversible="true" fast="false">
        <notes>
          <html xmlns="http://www.w3.org/1999/xhtml">
            <p>GENE ASSOCIATION: Clo1313_2997 or Clo1313_0239 or Clo1313_2905</p>
            <p>EC NUMBER: 4.2.1.-</p>
            <p>CONFIDENCE LEVEL: 1</p>
            <p>KEGG: R05602</p>
          </html>
        </notes>
        <listOfReactants>
          <speciesReference species="M_C00001_c" stoichiometry="1" constant="true"/>
          <speciesReference species="M_C06749_c" stoichiometry="1" constant="true"/>
        </listOfReactants>
        <listOfProducts>
          <speciesReference species="M_C09824_c" stoichiometry="1" constant="true"/>
        </listOfProducts>
      </reaction>
      <reaction id="R_R05617_c" name="all-trans-polyprenyl diphosphate:1,4-dihydroxy-2-naphthoate polyprenyltransferase" reversible="false" fast="false">
        <notes>
          <html xmlns="http://www.w3.org/1999/xhtml">
            <p>GENE ASSOCIATION: Clo1313_0592</p>
            <p>EC NUMBER: 2.5.1.74</p>
            <p>CONFIDENCE LEVEL: 0</p>
            <p>KEGG: R05617</p>
            <p>SUBSYSTEM: Ubiquinone and other terpenoid-quinone biosynthesis</p>
          </html>
        </notes>
        <listOfReactants>
          <speciesReference species="M_C03657_c" stoichiometry="1" constant="true"/>
          <speciesReference species="M_C04146_c" stoichiometry="1" constant="true"/>
        </listOfReactants>
        <listOfProducts>
          <speciesReference species="M_C00011_c" stoichiometry="1" constant="true"/>
          <speciesReference species="M_C00013_c" stoichiometry="1" constant="true"/>
          <speciesReference species="M_C05818_c" stoichiometry="1" constant="true"/>
        </listOfProducts>
      </reaction>
      <reaction id="R_R05627_c" name="undecaprenyl-diphosphate phosphohydrolase" reversible="false" fast="false">
        <notes>
          <html xmlns="http://www.w3.org/1999/xhtml">
            <p>BRENDA: BR22817</p>
            <p>BIOCYC: UNDECAPRENYL-DIPHOSPHATASE-RXN</p>
            <p>GENE ASSOCIATION: Clo1313_2978</p>
            <p>EC NUMBER: 3.6.1.27</p>
            <p>CONFIDENCE LEVEL: 2</p>
            <p>KEGG: R05627</p>
            <p>METACYC: UNDECAPRENYL-DIPHOSPHATASE-RXN</p>
            <p>MXNREF: MNXR56541</p>
            <p>RHEA: 28094, 28095, 28096, 28097</p>
            <p>SUBSYSTEM: Peptidoglycan biosynthesis</p>
          </html>
        </notes>
        <listOfReactants>
          <speciesReference species="M_C00001_c" stoichiometry="1" constant="true"/>
          <speciesReference species="M_C04574_c" stoichiometry="1" constant="true"/>
        </listOfReactants>
        <listOfProducts>
          <speciesReference species="M_C00009_c" stoichiometry="1" constant="true"/>
          <speciesReference species="M_C00080_c" stoichiometry="1" constant="true"/>
          <speciesReference species="M_C17556_c" stoichiometry="1" constant="true"/>
        </listOfProducts>
      </reaction>
      <reaction id="R_R05629_c" name="UDPMurAc(oyl-L-Ala-D-gamma-Glu-L-Lys-D-Ala-D-Ala):undecaprenyl-phosphate phospho-N-acetylmuramoyl-pentapeptide-transferase" reversible="false" fast="false">
        <notes>
          <html xmlns="http://www.w3.org/1999/xhtml">
            <p>GENE ASSOCIATION: Clo1313_1242</p>
            <p>EC NUMBER: 2.7.8.13</p>
            <p>CONFIDENCE LEVEL: 2</p>
            <p>KEGG: R05629</p>
            <p>MXNREF: MNXR59903</p>
            <p>SUBSYSTEM: Peptidoglycan biosynthesis</p>
          </html>
        </notes>
        <listOfReactants>
          <speciesReference species="M_C04702_c" stoichiometry="1" constant="true"/>
          <speciesReference species="M_C17556_c" stoichiometry="1" constant="true"/>
        </listOfReactants>
        <listOfProducts>
          <speciesReference species="M_C00105_c" stoichiometry="1" constant="true"/>
          <speciesReference species="M_C04851_c" stoichiometry="1" constant="true"/>
        </listOfProducts>
      </reaction>
      <reaction id="R_R05630_c" name="UDP-N-acetylmuramoyl-L-alanyl-gamma-D-glutamyl-meso-2,6-diaminopimeloyl-D-alanyl-D-alanine:undecaprenyl-phosphate phospho-N-acetylmuramoyl-pentapeptide-transferase" reversible="false" fast="false">
        <notes>
          <html xmlns="http://www.w3.org/1999/xhtml">
            <p>GENE ASSOCIATION: Clo1313_1242</p>
            <p>EC NUMBER: 2.7.8.13</p>
            <p>KEGG: R05630</p>
            <p>METACYC: PHOSNACMURPENTATRANS-RXN</p>
            <p>MXNREF: MNXR36199</p>
            <p>RHEA: 28386, 28387, 28388, 28389</p>
            <p>SUBSYSTEM: Peptidoglycan biosynthesis</p>
          </html>
        </notes>
        <listOfReactants>
          <speciesReference species="M_C04882_c" stoichiometry="1" constant="true"/>
          <speciesReference species="M_C17556_c" stoichiometry="1" constant="true"/>
        </listOfReactants>
        <listOfProducts>
          <speciesReference species="M_C00105_c" stoichiometry="1" constant="true"/>
          <speciesReference species="M_C05897_c" stoichiometry="1" constant="true"/>
        </listOfProducts>
      </reaction>
      <reaction id="R_R05633_c" name="CTP: 2-C-Methyl-D-erythritol 4-phosphate cytidylyltransferase" reversible="false" fast="false">
        <notes>
          <html xmlns="http://www.w3.org/1999/xhtml">
            <p>BIGG: MEPCT</p>
            <p>BIOCYC: 2.7.7.60-RXN</p>
            <p>BRENDA: BR36947</p>
            <p>GENE ASSOCIATION: Clo1313_0492</p>
            <p>EC NUMBER: 2.7.7.60</p>
            <p>CONFIDENCE LEVEL: 2</p>
            <p>KEGG: R05633</p>
            <p>METACYC: 2.7.7.60-RXN</p>
            <p>MXNREF: MNXR3483</p>
            <p>RHEA: 13429, 13430, 13431, 13432</p>
            <p>SEED: rxn03907</p>
            <p>UPA: UCR05633, UER00093</p>
            <p>SUBSYSTEM: Terpenoid backbone biosynthesis</p>
          </html>
        </notes>
        <listOfReactants>
          <speciesReference species="M_C00063_c" stoichiometry="1" constant="true"/>
          <speciesReference species="M_C00080_c" stoichiometry="1" constant="true"/>
          <speciesReference species="M_C11434_c" stoichiometry="1" constant="true"/>
        </listOfReactants>
        <listOfProducts>
          <speciesReference species="M_C00013_c" stoichiometry="1" constant="true"/>
          <speciesReference species="M_C11435_c" stoichiometry="1" constant="true"/>
        </listOfProducts>
      </reaction>
      <reaction id="R_R05634_c" name="ATP:4-(Cytidine 5-diphospho)-2-C-methyl-D-erythritol 2-phosphotransferase" reversible="false" fast="false">
        <notes>
          <html xmlns="http://www.w3.org/1999/xhtml">
            <p>BIGG: CDPMEK</p>
            <p>BIOCYC: 2.7.1.148-RXN</p>
            <p>BRENDA: BR33803</p>
            <p>GENE ASSOCIATION: Clo1313_0034</p>
            <p>EC NUMBER: 2.7.1.148</p>
            <p>CONFIDENCE LEVEL: 2</p>
            <p>KEGG: R05634</p>
            <p>METACYC: 2.7.1.148-RXN</p>
            <p>MXNREF: MNXR1102</p>
            <p>RHEA: 18437, 18438, 18439, 18440</p>
            <p>SEED: rxn03908</p>
            <p>UPA: UCR05634, UER00094</p>
            <p>SUBSYSTEM: Terpenoid backbone biosynthesis</p>
          </html>
        </notes>
        <listOfReactants>
          <speciesReference species="M_C00002_c" stoichiometry="1" constant="true"/>
          <speciesReference species="M_C11435_c" stoichiometry="1" constant="true"/>
        </listOfReactants>
        <listOfProducts>
          <speciesReference species="M_C00008_c" stoichiometry="1" constant="true"/>
          <speciesReference species="M_C00080_c" stoichiometry="1" constant="true"/>
          <speciesReference species="M_C11436_c" stoichiometry="1" constant="true"/>
        </listOfProducts>
      </reaction>
      <reaction id="R_R05636_c" name="1-Deoxy-D-xylulose-5-phosphate pyruvate-lyase (carboxylating)" reversible="false" fast="false">
        <notes>
          <html xmlns="http://www.w3.org/1999/xhtml">
            <p>BRENDA: BR37092</p>
            <p>BIOCYC: DXS-RXN</p>
            <p>GENE ASSOCIATION: Clo1313_1393</p>
            <p>EC NUMBER: 2.2.1.7</p>
            <p>CONFIDENCE LEVEL: 2</p>
            <p>KEGG: R05636</p>
            <p>METACYC: DXS-RXN</p>
            <p>MXNREF: MNXR1819</p>
            <p>RHEA: 12605, 12606, 12607, 12608</p>
            <p>SUBSYSTEM: Terpenoid backbone biosynthesis</p>
          </html>
        </notes>
        <listOfReactants>
          <speciesReference species="M_C00022_c" stoichiometry="1" constant="true"/>
          <speciesReference species="M_C00080_c" stoichiometry="1" constant="true"/>
          <speciesReference species="M_C00118_c" stoichiometry="1" constant="true"/>
        </listOfReactants>
        <listOfProducts>
          <speciesReference species="M_C00011_c" stoichiometry="1" constant="true"/>
          <speciesReference species="M_C11437_c" stoichiometry="1" constant="true"/>
        </listOfProducts>
      </reaction>
      <reaction id="R_R05637_c" name="2-Phospho-4-(cytidine 5-diphospho)-2-C-methyl-D-erythritol CMP-lyase (cyclizing)" reversible="false" fast="false">
        <notes>
          <html xmlns="http://www.w3.org/1999/xhtml">
            <p>BIGG: MECDPS</p>
            <p>BRENDA: BR26153</p>
            <p>BIOCYC: RXN0-302</p>
            <p>GENE ASSOCIATION: Clo1313_0497 or Clo1313_0501</p>
            <p>EC NUMBER: 4.6.1.12</p>
            <p>CONFIDENCE LEVEL: 2</p>
            <p>KEGG: R05637</p>
            <p>METACYC: RXN0-302</p>
            <p>MXNREF: MNXR3474</p>
            <p>RHEA: 23864, 23865, 23866, 23867</p>
            <p>SEED: rxn03910</p>
            <p>UPA: UCR05637, UER00095</p>
            <p>SUBSYSTEM: Terpenoid backbone biosynthesis</p>
          </html>
        </notes>
        <listOfReactants>
          <speciesReference species="M_C11436_c" stoichiometry="1" constant="true"/>
        </listOfReactants>
        <listOfProducts>
          <speciesReference species="M_C00055_c" stoichiometry="1" constant="true"/>
          <speciesReference species="M_C11453_c" stoichiometry="1" constant="true"/>
        </listOfProducts>
      </reaction>
      <reaction id="R_R05662_c" name="UDP-N-acetyl-D-glucosamine:N-acetyl-alpha-D-muramyl(oyl-L-Ala-gamma-D-Glu-L-Lys-D-Ala-D-Ala)-diphosphoundecaprenol 4-beta-N-acetylglucosaminlytransferase" reversible="false" fast="false">
        <notes>
          <html xmlns="http://www.w3.org/1999/xhtml">
            <p>BIGG: UAGPT2</p>
            <p>BIOCYC: RXN-11346</p>
            <p>BRENDA: BR44201</p>
            <p>GENE ASSOCIATION: Clo1313_1244</p>
            <p>EC NUMBER: 2.4.1.227</p>
            <p>CONFIDENCE LEVEL: 2</p>
            <p>KEGG: R05662, R06173</p>
            <p>METACYC: RXN-8976</p>
            <p>MXNREF: MNXR55984</p>
            <p>RHEA: 23192, 23193, 23194, 23195</p>
            <p>SEED: rxn03933</p>
            <p>SUBSYSTEM: Peptidoglycan biosynthesis</p>
          </html>
        </notes>
        <listOfReactants>
          <speciesReference species="M_C00043_c" stoichiometry="1" constant="true"/>
          <speciesReference species="M_C04851_c" stoichiometry="1" constant="true"/>
        </listOfReactants>
        <listOfProducts>
          <speciesReference species="M_C00015_c" stoichiometry="1" constant="true"/>
          <speciesReference species="M_C05893_c" stoichiometry="1" constant="true"/>
        </listOfProducts>
      </reaction>
      <reaction id="R_R05681_c" name="NAD-dependent threonine 4-phosphate dehydrogenase" reversible="true" fast="false">
        <notes>
          <html xmlns="http://www.w3.org/1999/xhtml">
            <p>BRENDA: BR22613</p>
            <p>BIOCYC: 1.1.1.262-RXN</p>
            <p>GENE ASSOCIATION: Clo1313_1289</p>
            <p>EC NUMBER: 1.1.1.262</p>
            <p>CONFIDENCE LEVEL: 2</p>
            <p>KEGG: R05681</p>
            <p>METACYC: 1.1.1.262-RXN</p>
            <p>MXNREF: MNXR56517</p>
            <p>RHEA: 14453, 14454, 14455, 14456</p>
            <p>SEED: rxn03951</p>
            <p>UPA: UCR05681</p>
            <p>SUBSYSTEM: Vitamin B6 metabolism</p>
          </html>
        </notes>
        <listOfReactants>
          <speciesReference species="M_C00003_c" stoichiometry="1" constant="true"/>
          <speciesReference species="M_C06055_c" stoichiometry="1" constant="true"/>
        </listOfReactants>
        <listOfProducts>
          <speciesReference species="M_C00004_c" stoichiometry="1" constant="true"/>
          <speciesReference species="M_C00080_c" stoichiometry="1" constant="true"/>
          <speciesReference species="M_C07335_c" stoichiometry="1" constant="true"/>
        </listOfProducts>
      </reaction>
      <reaction id="R_R05688_c" name="1-Deoxy-D-xylulose-5-phosphate isomeroreductase" reversible="false" fast="false">
        <notes>
          <html xmlns="http://www.w3.org/1999/xhtml">
            <p>BIGG: DXPRIi</p>
            <p>BIOCYC: DXPREDISOM-RXN</p>
            <p>BRENDA: BR29286, BS386027</p>
            <p>GENE ASSOCIATION: Clo1313_1216</p>
            <p>EC NUMBER: 1.1.1.267</p>
            <p>CONFIDENCE LEVEL: 2</p>
            <p>KEGG: R05688</p>
            <p>METACYC: DXPREDISOM-RXN</p>
            <p>MXNREF: MNXR1818</p>
            <p>RHEA: 13717, 13718, 13719, 13720</p>
            <p>SEED: rxn03958</p>
            <p>UPA: UCR05688, UER00092</p>
            <p>SUBSYSTEM: Terpenoid backbone biosynthesis</p>
          </html>
        </notes>
        <listOfReactants>
          <speciesReference species="M_C00005_c" stoichiometry="1" constant="true"/>
          <speciesReference species="M_C00080_c" stoichiometry="1" constant="true"/>
          <speciesReference species="M_C11437_c" stoichiometry="1" constant="true"/>
        </listOfReactants>
        <listOfProducts>
          <speciesReference species="M_C00006_c" stoichiometry="1" constant="true"/>
          <speciesReference species="M_C11434_c" stoichiometry="1" constant="true"/>
        </listOfProducts>
      </reaction>
      <reaction id="R_R05884_c" name="isopentenyl-diphosphate:NAD(P)+ oxidoreductase" reversible="false" fast="false">
        <notes>
          <html xmlns="http://www.w3.org/1999/xhtml">
            <p>BIOCYC: RXN0-884</p>
            <p>BRENDA: BR47611, BR47611_WOP, BS370494, BS370494_WOP</p>
            <p>GENE ASSOCIATION: Clo1313_1510</p>
            <p>EC NUMBER: 1.17.1.2</p>
            <p>CONFIDENCE LEVEL: 1</p>
            <p>RAT NOTE: Not sure on cofactor, see R08209. Fong uses NADH, Biocyc and Biomodels have both.</p>
            <p>KEGG: R05884</p>
            <p>METACYC: ISPH2-RXN</p>
            <p>MXNREF: MNXR57060</p>
            <p>RHEA: 24488, 24489, 24490, 24491</p>
            <p>SEED: rxn04113</p>
            <p>UPA: UCR05884, UER00097</p>
            <p>SUBSYSTEM: Terpenoid backbone biosynthesis</p>
          </html>
        </notes>
        <listOfReactants>
          <speciesReference species="M_C00005_c" stoichiometry="1" constant="true"/>
          <speciesReference species="M_C00080_c" stoichiometry="1" constant="true"/>
          <speciesReference species="M_C11811_c" stoichiometry="1" constant="true"/>
        </listOfReactants>
        <listOfProducts>
          <speciesReference species="M_C00001_c" stoichiometry="1" constant="true"/>
          <speciesReference species="M_C00006_c" stoichiometry="1" constant="true"/>
          <speciesReference species="M_C00129_c" stoichiometry="1" constant="true"/>
        </listOfProducts>
      </reaction>
      <reaction id="R_R06114_c" name="beta-galactosidase" reversible="true" fast="false">
        <notes>
          <html xmlns="http://www.w3.org/1999/xhtml">
            <p>GENE ASSOCIATION: Clo1313_2861</p>
            <p>EC NUMBER: 3.2.1.23        3.2.1.108</p>
            <p>CONFIDENCE LEVEL: 0</p>
            <p>RAT NOTE: Likely cellulosome component</p>
            <p>KEGG: R06114</p>
          </html>
        </notes>
        <listOfReactants>
          <speciesReference species="M_C00001_c" stoichiometry="1" constant="true"/>
          <speciesReference species="M_G10504_c" stoichiometry="1" constant="true"/>
        </listOfReactants>
        <listOfProducts>
          <speciesReference species="M_C00031_c" stoichiometry="1" constant="true"/>
          <speciesReference species="M_C00124_c" stoichiometry="1" constant="true"/>
        </listOfProducts>
      </reaction>
      <reaction id="R_R06366_c" name="Aldehyde:NAD+ oxidoreductase" reversible="true" fast="false">
        <notes>
          <html xmlns="http://www.w3.org/1999/xhtml">
            <p>GENE ASSOCIATION: Clo1313_2911</p>
            <p>EC NUMBER: 1.2.1.3</p>
            <p>CONFIDENCE LEVEL: 0</p>
            <p>KEGG: R06366</p>
            <p>SUBSYSTEM: Limonene and pinene degradation</p>
          </html>
        </notes>
        <listOfReactants>
          <speciesReference species="M_C00001_c" stoichiometry="1" constant="true"/>
          <speciesReference species="M_C00003_c" stoichiometry="1" constant="true"/>
          <speciesReference species="M_C02576_c" stoichiometry="1" constant="true"/>
        </listOfReactants>
        <listOfProducts>
          <speciesReference species="M_C00004_c" stoichiometry="1" constant="true"/>
          <speciesReference species="M_C00080_c" stoichiometry="1" constant="true"/>
          <speciesReference species="M_C11924_c" stoichiometry="1" constant="true"/>
        </listOfProducts>
      </reaction>
      <reaction id="R_R06367_c" name="perillic acid:CoA ligase (ADP-forming)" reversible="false" fast="false">
        <notes>
          <html xmlns="http://www.w3.org/1999/xhtml">
            <p>GENE ASSOCIATION: Clo1313_2099 or Clo1313_1994 or Clo1313_0677 or Clo1313_2577</p>
            <p>EC NUMBER: 6.2.1.-</p>
            <p>CONFIDENCE LEVEL: 0</p>
            <p>KEGG: R06367</p>
            <p>SUBSYSTEM: Limonene and pinene degradation</p>
          </html>
        </notes>
        <listOfReactants>
          <speciesReference species="M_C00002_c" stoichiometry="1" constant="true"/>
          <speciesReference species="M_C00010_c" stoichiometry="1" constant="true"/>
          <speciesReference species="M_C11924_c" stoichiometry="1" constant="true"/>
        </listOfReactants>
        <listOfProducts>
          <speciesReference species="M_C00001_c" stoichiometry="1" constant="true"/>
          <speciesReference species="M_C00008_c" stoichiometry="1" constant="true"/>
          <speciesReference species="M_C00009_c" stoichiometry="1" constant="true"/>
          <speciesReference species="M_C11929_c" stoichiometry="1" constant="true"/>
        </listOfProducts>
      </reaction>
      <reaction id="R_R06369_c" name="2-hydroxy-4-isopropenylcyclohexane-1-carboxyl-CoA hydro-lyase" reversible="true" fast="false">
        <notes>
          <html xmlns="http://www.w3.org/1999/xhtml">
            <p>GENE ASSOCIATION: Clo1313_2997 or Clo1313_0239 or Clo1313_2905</p>
            <p>EC NUMBER: 4.2.1.-</p>
            <p>CONFIDENCE LEVEL: 0</p>
            <p>KEGG: R06369</p>
            <p>SUBSYSTEM: Limonene and pinene degradation</p>
          </html>
        </notes>
        <listOfReactants>
          <speciesReference species="M_C00001_c" stoichiometry="1" constant="true"/>
          <speciesReference species="M_C11929_c" stoichiometry="1" constant="true"/>
        </listOfReactants>
        <listOfProducts>
          <speciesReference species="M_C11934_c" stoichiometry="1" constant="true"/>
        </listOfProducts>
      </reaction>
      <reaction id="R_R06396_c" name="(3R)-3-isopropenyl-6-oxoheptanoate:CoA ligase (ADP-forming)" reversible="false" fast="false">
        <notes>
          <html xmlns="http://www.w3.org/1999/xhtml">
            <p>GENE ASSOCIATION: Clo1313_2099 or Clo1313_1994 or Clo1313_0677 or Clo1313_2577</p>
            <p>EC NUMBER: 6.2.1.-</p>
            <p>CONFIDENCE LEVEL: 0</p>
            <p>KEGG: R06396</p>
            <p>SUBSYSTEM: Limonene and pinene degradation</p>
          </html>
        </notes>
        <listOfReactants>
          <speciesReference species="M_C00002_c" stoichiometry="1" constant="true"/>
          <speciesReference species="M_C00010_c" stoichiometry="1" constant="true"/>
          <speciesReference species="M_C11405_c" stoichiometry="1" constant="true"/>
        </listOfReactants>
        <listOfProducts>
          <speciesReference species="M_C00001_c" stoichiometry="1" constant="true"/>
          <speciesReference species="M_C00008_c" stoichiometry="1" constant="true"/>
          <speciesReference species="M_C00009_c" stoichiometry="1" constant="true"/>
          <speciesReference species="M_C11407_c" stoichiometry="1" constant="true"/>
        </listOfProducts>
      </reaction>
      <reaction id="R_R06409_c" name="cis-2-Methyl-5-isopropylhexa-2,5-dienoate-CoA ligase" reversible="false" fast="false">
        <notes>
          <html xmlns="http://www.w3.org/1999/xhtml">
            <p>GENE ASSOCIATION: Clo1313_2099 or Clo1313_1994 or Clo1313_0677 or Clo1313_2577</p>
            <p>EC NUMBER: 6.2.1.-</p>
            <p>CONFIDENCE LEVEL: 0</p>
            <p>KEGG: R06409</p>
            <p>SUBSYSTEM: Limonene and pinene degradation</p>
          </html>
        </notes>
        <listOfReactants>
          <speciesReference species="M_C00002_c" stoichiometry="1" constant="true"/>
          <speciesReference species="M_C00010_c" stoichiometry="1" constant="true"/>
          <speciesReference species="M_C11944_c" stoichiometry="1" constant="true"/>
        </listOfReactants>
        <listOfProducts>
          <speciesReference species="M_C00013_c" stoichiometry="1" constant="true"/>
          <speciesReference species="M_C00020_c" stoichiometry="1" constant="true"/>
          <speciesReference species="M_C11946_c" stoichiometry="1" constant="true"/>
        </listOfProducts>
      </reaction>
      <reaction id="R_R06410_c" name="trans-2-Methyl-5-isopropylhexa-2,5-dienoate-CoA ligase" reversible="false" fast="false">
        <notes>
          <html xmlns="http://www.w3.org/1999/xhtml">
            <p>GENE ASSOCIATION: Clo1313_2099 or Clo1313_1994 or Clo1313_0677 or Clo1313_2577</p>
            <p>EC NUMBER: 6.2.1.-</p>
            <p>CONFIDENCE LEVEL: 0</p>
            <p>KEGG: R06410</p>
            <p>SUBSYSTEM: Limonene and pinene degradation</p>
          </html>
        </notes>
        <listOfReactants>
          <speciesReference species="M_C00002_c" stoichiometry="1" constant="true"/>
          <speciesReference species="M_C00010_c" stoichiometry="1" constant="true"/>
          <speciesReference species="M_C11943_c" stoichiometry="1" constant="true"/>
        </listOfReactants>
        <listOfProducts>
          <speciesReference species="M_C00013_c" stoichiometry="1" constant="true"/>
          <speciesReference species="M_C00020_c" stoichiometry="1" constant="true"/>
          <speciesReference species="M_C11945_c" stoichiometry="1" constant="true"/>
        </listOfProducts>
      </reaction>
      <reaction id="R_R06447_c" name="(2E,6E)-farnesyl-diphosphate:isopentenyl-diphosphate cistransferase (adding 8 isopentenyl units)" reversible="false" fast="false">
        <notes>
          <html xmlns="http://www.w3.org/1999/xhtml">
            <p>BIGG: UDCPDPS</p>
            <p>BIOCYC: RXN-8999</p>
            <p>BRENDA: BR47468</p>
            <p>GENE ASSOCIATION: Clo1313_1214</p>
            <p>EC NUMBER: 2.5.1.31</p>
            <p>CONFIDENCE LEVEL: 2</p>
            <p>KEGG: R06447</p>
            <p>METACYC: RXN-8999</p>
            <p>MXNREF: MNXR55990</p>
            <p>RHEA: 27551, 27552, 27553, 27554</p>
            <p>SEED: rxn09345</p>
            <p>SUBSYSTEM: Terpenoid backbone biosynthesis</p>
          </html>
        </notes>
        <listOfReactants>
          <speciesReference species="M_C00129_c" stoichiometry="8" constant="true"/>
          <speciesReference species="M_C00448_c" stoichiometry="1" constant="true"/>
        </listOfReactants>
        <listOfProducts>
          <speciesReference species="M_C00013_c" stoichiometry="8" constant="true"/>
          <speciesReference species="M_C04574_c" stoichiometry="1" constant="true"/>
        </listOfProducts>
      </reaction>
      <reaction id="R_R06513_c" name="dTDPglucose 4,6-hydro-lyase" reversible="false" fast="false">
        <notes>
          <html xmlns="http://www.w3.org/1999/xhtml">
            <p>BIGG: TDPGDH</p>
            <p>BRENDA: BR425</p>
            <p>GENE ASSOCIATION: Clo1313_1127 or Clo1313_2893</p>
            <p>EC NUMBER: 4.2.1.46</p>
            <p>CONFIDENCE LEVEL: 2</p>
            <p>KEGG: R06513</p>
            <p>METACYC: DTDPGLUCDEHYDRAT-RXN</p>
            <p>MXNREF: MNXR5009</p>
            <p>RHEA: 17221, 17222, 17223, 17224</p>
            <p>SEED: rxn01997</p>
            <p>SUBSYSTEM: Streptomycin biosynthesis</p>
          </html>
        </notes>
        <listOfReactants>
          <speciesReference species="M_C00842_c" stoichiometry="1" constant="true"/>
        </listOfReactants>
        <listOfProducts>
          <speciesReference species="M_C00001_c" stoichiometry="1" constant="true"/>
          <speciesReference species="M_C11907_c" stoichiometry="1" constant="true"/>
        </listOfProducts>
      </reaction>
      <reaction id="R_R06514_c" name="dTDP-4-dehydro-6-deoxy-D-glucose 3,5-epimerase" reversible="false" fast="false">
        <notes>
          <html xmlns="http://www.w3.org/1999/xhtml">
            <p>BIGG: TDPDRE</p>
            <p>BRENDA: BR188</p>
            <p>GENE ASSOCIATION: Clo1313_0887 or Clo1313_0146</p>
            <p>EC NUMBER: 5.1.3.13</p>
            <p>CONFIDENCE LEVEL: 2</p>
            <p>KEGG: R06514</p>
            <p>METACYC: DTDPDEHYDRHAMEPIM-RXN</p>
            <p>MXNREF: MNXR20325</p>
            <p>RHEA: 16969, 16970, 16971, 16972</p>
            <p>SEED: rxn02000</p>
            <p>SUBSYSTEM: Streptomycin biosynthesis</p>
          </html>
        </notes>
        <listOfReactants>
          <speciesReference species="M_C11907_c" stoichiometry="1" constant="true"/>
        </listOfReactants>
        <listOfProducts>
          <speciesReference species="M_C00688_c" stoichiometry="1" constant="true"/>
        </listOfProducts>
      </reaction>
      <reaction id="R_R06515_c" name="(3R)-3-isopropenyl-6-oxoheptanoate:CoA ligase (AMP-forming)" reversible="false" fast="false">
        <notes>
          <html xmlns="http://www.w3.org/1999/xhtml">
            <p>GENE ASSOCIATION: Clo1313_2099 or Clo1313_1994 or Clo1313_0677 or Clo1313_2577</p>
            <p>EC NUMBER: 6.2.1.-</p>
            <p>CONFIDENCE LEVEL: 2</p>
            <p>KEGG: R06515</p>
            <p>SUBSYSTEM: Limonene and pinene degradation</p>
          </html>
        </notes>
        <listOfReactants>
          <speciesReference species="M_C00002_c" stoichiometry="1" constant="true"/>
          <speciesReference species="M_C00010_c" stoichiometry="1" constant="true"/>
          <speciesReference species="M_C11405_c" stoichiometry="1" constant="true"/>
        </listOfReactants>
        <listOfProducts>
          <speciesReference species="M_C00001_c" stoichiometry="1" constant="true"/>
          <speciesReference species="M_C00013_c" stoichiometry="1" constant="true"/>
          <speciesReference species="M_C00020_c" stoichiometry="1" constant="true"/>
          <speciesReference species="M_C11407_c" stoichiometry="1" constant="true"/>
        </listOfProducts>
      </reaction>
      <reaction id="R_R06529_c" name="adenosylcobyric acid:(R)-1-aminopropan-2-yl phosphate ligase" reversible="false" fast="false">
        <notes>
          <html xmlns="http://www.w3.org/1999/xhtml">
            <p>BIGG: ADCPS2</p>
            <p>BIOCYC: RXN-6261</p>
            <p>GENE ASSOCIATION: Clo1313_0701</p>
            <p>EC NUMBER: 6.3.1.10</p>
            <p>CONFIDENCE LEVEL: 2</p>
            <p>KEGG: R06529</p>
            <p>METACYC: RXN-6261</p>
            <p>MXNREF: MNXR469</p>
            <p>RHEA: 21896, 21897, 21898, 21899</p>
            <p>SEED: rxn04384</p>
            <p>SUBSYSTEM: Porphyrin and chlorophyll metabolism</p>
          </html>
        </notes>
        <listOfReactants>
          <speciesReference species="M_C00002_c" stoichiometry="1" constant="true"/>
          <speciesReference species="M_C04122_c" stoichiometry="1" constant="true"/>
          <speciesReference species="M_C06507_c" stoichiometry="1" constant="true"/>
        </listOfReactants>
        <listOfProducts>
          <speciesReference species="M_C00008_c" stoichiometry="1" constant="true"/>
          <speciesReference species="M_C00009_c" stoichiometry="1" constant="true"/>
          <speciesReference species="M_C06509_c" stoichiometry="1" constant="true"/>
        </listOfProducts>
      </reaction>
      <reaction id="R_R06558_c" name="adenosylcobinamide kinase" reversible="false" fast="false">
        <notes>
          <html xmlns="http://www.w3.org/1999/xhtml">
            <p>GENE ASSOCIATION: Clo1313_0702</p>
            <p>EC NUMBER: 2.7.1.156</p>
            <p>CONFIDENCE LEVEL: 2</p>
            <p>KEGG: R06558</p>
            <p>MXNREF: MNXR60183</p>
            <p>RHEA: 15765, 15766, 15767, 15768</p>
            <p>SEED: rxn04413</p>
            <p>UPA: UCR06558, UER00954</p>
            <p>SUBSYSTEM: Porphyrin and chlorophyll metabolism</p>
          </html>
        </notes>
        <listOfReactants>
          <speciesReference species="M_C00044_c" stoichiometry="1" constant="true"/>
          <speciesReference species="M_C06508_c" stoichiometry="1" constant="true"/>
        </listOfReactants>
        <listOfProducts>
          <speciesReference species="M_C00035_c" stoichiometry="1" constant="true"/>
          <speciesReference species="M_C06509_c" stoichiometry="1" constant="true"/>
        </listOfProducts>
      </reaction>
      <reaction id="R_R06578_c" name="S-adenosyl-L-methionine:caffeoyl-CoA 3-O-methyltransferase" reversible="true" fast="false">
        <notes>
          <html xmlns="http://www.w3.org/1999/xhtml">
            <p>GENE ASSOCIATION: Clo1313_1206</p>
            <p>EC NUMBER: 2.1.1.104</p>
            <p>CONFIDENCE LEVEL: 0</p>
            <p>KEGG: R06578</p>
            <p>SUBSYSTEM: Phenylpropanoid biosynthesis</p>
          </html>
        </notes>
        <listOfReactants>
          <speciesReference species="M_C00019_c" stoichiometry="1" constant="true"/>
          <speciesReference species="M_C12203_c" stoichiometry="1" constant="true"/>
        </listOfReactants>
        <listOfProducts>
          <speciesReference species="M_C00021_c" stoichiometry="1" constant="true"/>
          <speciesReference species="M_C00411_c" stoichiometry="1" constant="true"/>
        </listOfProducts>
      </reaction>
      <reaction id="R_R06729_c" name="Ecgonine methyl esterase" reversible="false" fast="false">
        <notes>
          <html xmlns="http://www.w3.org/1999/xhtml">
            <p>GENE ASSOCIATION: Clo1313_1073</p>
            <p>EC NUMBER: 3.1.1.-</p>
            <p>CONFIDENCE LEVEL: 0</p>
            <p>KEGG: R06729</p>
            <p>SUBSYSTEM: Tropane, piperidine and pyridine alkaloid biosynthesis</p>
          </html>
        </notes>
        <listOfReactants>
          <speciesReference species="M_C00001_c" stoichiometry="1" constant="true"/>
          <speciesReference species="M_C12448_c" stoichiometry="1" constant="true"/>
        </listOfReactants>
        <listOfProducts>
          <speciesReference species="M_C00132_c" stoichiometry="1" constant="true"/>
          <speciesReference species="M_C10858_c" stoichiometry="1" constant="true"/>
        </listOfProducts>
      </reaction>
      <reaction id="R_R06731_c" name="Pseudoecgonyl-CoA synthase" reversible="false" fast="false">
        <notes>
          <html xmlns="http://www.w3.org/1999/xhtml">
            <p>GENE ASSOCIATION: Clo1313_2099 or Clo1313_1994 or Clo1313_0677 or Clo1313_2577</p>
            <p>EC NUMBER: 6.2.1.-</p>
            <p>CONFIDENCE LEVEL: 0</p>
            <p>KEGG: R06731</p>
            <p>SUBSYSTEM: Tropane, piperidine and pyridine alkaloid biosynthesis</p>
          </html>
        </notes>
        <listOfReactants>
          <speciesReference species="M_C00002_c" stoichiometry="1" constant="true"/>
          <speciesReference species="M_C00010_c" stoichiometry="1" constant="true"/>
          <speciesReference species="M_C12449_c" stoichiometry="1" constant="true"/>
        </listOfReactants>
        <listOfProducts>
          <speciesReference species="M_C00020_c" stoichiometry="1" constant="true"/>
          <speciesReference species="M_C12450_c" stoichiometry="1" constant="true"/>
        </listOfProducts>
      </reaction>
      <reaction id="R_R06846_c" name="L-quinate:NADP+ 3-oxidoreductase" reversible="false" fast="false">
        <notes>
          <html xmlns="http://www.w3.org/1999/xhtml">
            <p>BIOCYC: RXN-7968</p>
            <p>GENE ASSOCIATION: Clo1313_1366</p>
            <p>EC NUMBER: 1.1.1.282</p>
            <p>CONFIDENCE LEVEL: 1</p>
            <p>RAT NOTE: Not sure about cofactor, see reaction R01872</p>
            <p>KEGG: R06846</p>
            <p>SUBSYSTEM: Phenylalanine, tyrosine and tryptophan biosynthesis</p>
          </html>
        </notes>
        <listOfReactants>
          <speciesReference species="M_C00005_c" stoichiometry="1" constant="true"/>
          <speciesReference species="M_C00080_c" stoichiometry="1" constant="true"/>
          <speciesReference species="M_C00944_c" stoichiometry="1" constant="true"/>
        </listOfReactants>
        <listOfProducts>
          <speciesReference species="M_C00006_c" stoichiometry="1" constant="true"/>
          <speciesReference species="M_C00296_c" stoichiometry="1" constant="true"/>
        </listOfProducts>
      </reaction>
      <reaction id="R_R06847_c" name="shikimate:NAD+ 3-oxidoreductase" reversible="false" fast="false">
        <notes>
          <html xmlns="http://www.w3.org/1999/xhtml">
            <p>BIOPATH: RXN00852</p>
            <p>GENE ASSOCIATION: Clo1313_1366</p>
            <p>EC NUMBER: 1.1.1.282</p>
            <p>CONFIDENCE LEVEL: 1</p>
            <p>RAT NOTE: Not sure about nicotinamide cofactor, see R02413</p>
            <p>KEGG: R06847</p>
            <p>METACYC: RXN-11174</p>
            <p>MXNREF: MNXR56274</p>
            <p>RHEA: 17741, 17742, 17743, 17744</p>
            <p>SEED: rxn04662</p>
            <p>SUBSYSTEM: Phenylalanine, tyrosine and tryptophan biosynthesis</p>
          </html>
        </notes>
        <listOfReactants>
          <speciesReference species="M_C00004_c" stoichiometry="1" constant="true"/>
          <speciesReference species="M_C00080_c" stoichiometry="1" constant="true"/>
          <speciesReference species="M_C02637_c" stoichiometry="1" constant="true"/>
        </listOfReactants>
        <listOfProducts>
          <speciesReference species="M_C00003_c" stoichiometry="1" constant="true"/>
          <speciesReference species="M_C00493_c" stoichiometry="1" constant="true"/>
        </listOfProducts>
      </reaction>
      <reaction id="R_R06885_c" name="1,2-bis(4-hydroxyphenyl)-2-proponol reductase" reversible="true" fast="false">
        <notes>
          <html xmlns="http://www.w3.org/1999/xhtml">
            <p>GENE ASSOCIATION: Clo1313_2997 or Clo1313_0239 or Clo1313_2905</p>
            <p>EC NUMBER: 4.2.1.-</p>
            <p>CONFIDENCE LEVEL: 0</p>
            <p>KEGG: R06885</p>
            <p>SUBSYSTEM: Bisphenol degradation</p>
          </html>
        </notes>
        <listOfReactants>
          <speciesReference species="M_C13629_c" stoichiometry="1" constant="true"/>
        </listOfReactants>
        <listOfProducts>
          <speciesReference species="M_C00001_c" stoichiometry="1" constant="true"/>
          <speciesReference species="M_C13632_c" stoichiometry="1" constant="true"/>
        </listOfProducts>
      </reaction>
      <reaction id="R_R06894_c" name="UDP-N-acetyl-D-galactosamine dehydrogenase" reversible="true" fast="false">
        <notes>
          <html xmlns="http://www.w3.org/1999/xhtml">
            <p>GENE ASSOCIATION: Clo1313_3003</p>
            <p>EC NUMBER: 1.1.1.-</p>
            <p>CONFIDENCE LEVEL: 0</p>
            <p>KEGG: R06894</p>
            <p>MXNREF: MNXR60312</p>
            <p>SEED: rxn04703</p>
            <p>SUBSYSTEM: Amino sugar and nucleotide sugar metabolism</p>
          </html>
        </notes>
        <listOfReactants>
          <speciesReference species="M_C00001_c" stoichiometry="1" constant="true"/>
          <speciesReference species="M_C00003_c" stoichiometry="2" constant="true"/>
          <speciesReference species="M_C00203_c" stoichiometry="1" constant="true"/>
        </listOfReactants>
        <listOfProducts>
          <speciesReference species="M_C00004_c" stoichiometry="2" constant="true"/>
          <speciesReference species="M_C00080_c" stoichiometry="2" constant="true"/>
          <speciesReference species="M_C13952_c" stoichiometry="1" constant="true"/>
        </listOfProducts>
      </reaction>
      <reaction id="R_R06895_c" name="coproporphyrinogen-III:S-adenosyl-L-methionine oxidoreductase(decarboxylating)" reversible="false" fast="false">
        <notes>
          <html xmlns="http://www.w3.org/1999/xhtml">
            <p>BIGG: CPPPGO2</p>
            <p>BIOCYC: HEMN-RXN</p>
            <p>BRENDA: BR48612</p>
            <p>GENE ASSOCIATION: Clo1313_0930 or Clo1313_0912 or Clo1313_0137 or Clo1313_0138 or Clo1313_0139 or Clo1313_0142 or Clo1313_0152 or Clo1313_0626 or Clo1313_0658 or Clo1313_0735 or Clo1313_0948 or Clo1313_1094 or Clo1313_1119 or Clo1313_1287 or Clo1313_1312 or Clo1313_1704 or Clo1313_1814 or Clo1313_1997 or Clo1313_2077 or Clo1313_2334 or Clo1313_2531</p>
            <p>EC NUMBER: 1.3.99.22</p>
            <p>CONFIDENCE LEVEL: 2</p>
            <p>RAT NOTE: Most ORFs predicted by Biocyc, not sure about the annotations besides 0930 and 0912</p>
            <p>KEGG: R06895</p>
            <p>METACYC: HEMN-RXN</p>
            <p>MXNREF: MNXR1273</p>
            <p>RHEA: 15425, 15426, 15427, 15428</p>
            <p>SEED: rxn04704</p>
            <p>UPA: UCR06895, UER00323</p>
            <p>SUBSYSTEM: Porphyrin and chlorophyll metabolism</p>
          </html>
        </notes>
        <listOfReactants>
          <speciesReference species="M_C00019_c" stoichiometry="2" constant="true"/>
          <speciesReference species="M_C03263_c" stoichiometry="1" constant="true"/>
        </listOfReactants>
        <listOfProducts>
          <speciesReference species="M_C00011_c" stoichiometry="2" constant="true"/>
          <speciesReference species="M_C00073_c" stoichiometry="2" constant="true"/>
          <speciesReference species="M_C01079_c" stoichiometry="1" constant="true"/>
          <speciesReference species="M_C05198_c" stoichiometry="2" constant="true"/>
        </listOfProducts>
      </reaction>
      <reaction id="R_R06906_c" name="Naphthyl-2-hydroxymethylsuccinyl-CoA hydratase" reversible="true" fast="false">
        <notes>
          <html xmlns="http://www.w3.org/1999/xhtml">
            <p>GENE ASSOCIATION: Clo1313_2997 or Clo1313_0239 or Clo1313_2905</p>
            <p>EC NUMBER: 4.2.1.-</p>
            <p>CONFIDENCE LEVEL: 0</p>
            <p>KEGG: R06906</p>
            <p>SUBSYSTEM: Naphthalene degradation</p>
          </html>
        </notes>
        <listOfReactants>
          <speciesReference species="M_C00001_c" stoichiometry="1" constant="true"/>
          <speciesReference species="M_C14117_c" stoichiometry="1" constant="true"/>
        </listOfReactants>
        <listOfProducts>
          <speciesReference species="M_C14118_c" stoichiometry="1" constant="true"/>
        </listOfProducts>
      </reaction>
      <reaction id="R_R06913_c" name="2-hydroxy-3-methylbenzalpyruvate hydratase-aldolase" reversible="false" fast="false">
        <notes>
          <html xmlns="http://www.w3.org/1999/xhtml">
            <p>GENE ASSOCIATION: Clo1313_2997 or Clo1313_0239 or Clo1313_2905</p>
            <p>EC NUMBER: 4.2.1.-</p>
            <p>CONFIDENCE LEVEL: 0</p>
            <p>KEGG: R06913</p>
            <p>SUBSYSTEM: Naphthalene degradation</p>
          </html>
        </notes>
        <listOfReactants>
          <speciesReference species="M_C00001_c" stoichiometry="1" constant="true"/>
          <speciesReference species="M_C14086_c" stoichiometry="1" constant="true"/>
        </listOfReactants>
        <listOfProducts>
          <speciesReference species="M_C00022_c" stoichiometry="1" constant="true"/>
          <speciesReference species="M_C14087_c" stoichiometry="1" constant="true"/>
        </listOfProducts>
      </reaction>
      <reaction id="R_R06917_c" name="1-hydroxymethylnaphthalene:NAD+ oxidoreductase" reversible="true" fast="false">
        <notes>
          <html xmlns="http://www.w3.org/1999/xhtml">
            <p>GENE ASSOCIATION: Clo1313_1798</p>
            <p>EC NUMBER: 1.1.1.1</p>
            <p>CONFIDENCE LEVEL: 1</p>
            <p>RAT NOTE: Not sure on reversibility</p>
            <p>KEGG: R06917</p>
            <p>MXNREF: MNXR16994</p>
            <p>SEED: rxn04726</p>
            <p>SUBSYSTEM: Naphthalene degradation</p>
          </html>
        </notes>
        <listOfReactants>
          <speciesReference species="M_C00003_c" stoichiometry="1" constant="true"/>
          <speciesReference species="M_C14089_c" stoichiometry="1" constant="true"/>
        </listOfReactants>
        <listOfProducts>
          <speciesReference species="M_C00004_c" stoichiometry="1" constant="true"/>
          <speciesReference species="M_C00080_c" stoichiometry="1" constant="true"/>
          <speciesReference species="M_C14090_c" stoichiometry="1" constant="true"/>
        </listOfProducts>
      </reaction>
      <reaction id="R_R06923_c" name="2-hydroxy-3-carboxy-benzalpyruvate hydratase-aldolase" reversible="false" fast="false">
        <notes>
          <html xmlns="http://www.w3.org/1999/xhtml">
            <p>GENE ASSOCIATION: Clo1313_2997 or Clo1313_0239 or Clo1313_2905</p>
            <p>EC NUMBER: 4.2.1.-</p>
            <p>CONFIDENCE LEVEL: 0</p>
            <p>KEGG: R06923</p>
            <p>SUBSYSTEM: Naphthalene degradation</p>
          </html>
        </notes>
        <listOfReactants>
          <speciesReference species="M_C00001_c" stoichiometry="1" constant="true"/>
          <speciesReference species="M_C14095_c" stoichiometry="1" constant="true"/>
        </listOfReactants>
        <listOfProducts>
          <speciesReference species="M_C00022_c" stoichiometry="1" constant="true"/>
          <speciesReference species="M_C14096_c" stoichiometry="1" constant="true"/>
        </listOfProducts>
      </reaction>
      <reaction id="R_R06927_c" name="(2-naphthyl)methanol:NAD+ oxidoreductase" reversible="true" fast="false">
        <notes>
          <html xmlns="http://www.w3.org/1999/xhtml">
            <p>BRENDA: BS383019</p>
            <p>GENE ASSOCIATION: Clo1313_1798</p>
            <p>EC NUMBER: 1.1.1.1</p>
            <p>CONFIDENCE LEVEL: 1</p>
            <p>KEGG: R06927</p>
            <p>MXNREF: MNXR12173</p>
            <p>SEED: rxn04736</p>
            <p>SUBSYSTEM: Naphthalene degradation</p>
          </html>
        </notes>
        <listOfReactants>
          <speciesReference species="M_C00003_c" stoichiometry="1" constant="true"/>
          <speciesReference species="M_C02909_c" stoichiometry="1" constant="true"/>
        </listOfReactants>
        <listOfProducts>
          <speciesReference species="M_C00004_c" stoichiometry="1" constant="true"/>
          <speciesReference species="M_C00080_c" stoichiometry="1" constant="true"/>
          <speciesReference species="M_C14099_c" stoichiometry="1" constant="true"/>
        </listOfProducts>
      </reaction>
      <reaction id="R_R06934_c" name="2-hydroxy-4-hydroxymethylbenzalpyruvate hydratase-aldolase" reversible="false" fast="false">
        <notes>
          <html xmlns="http://www.w3.org/1999/xhtml">
            <p>GENE ASSOCIATION: Clo1313_2997 or Clo1313_0239 or Clo1313_2905</p>
            <p>EC NUMBER: 4.2.1.-</p>
            <p>CONFIDENCE LEVEL: 0</p>
            <p>KEGG: R06934</p>
            <p>SUBSYSTEM: Naphthalene degradation</p>
          </html>
        </notes>
        <listOfReactants>
          <speciesReference species="M_C00001_c" stoichiometry="1" constant="true"/>
          <speciesReference species="M_C14107_c" stoichiometry="1" constant="true"/>
        </listOfReactants>
        <listOfProducts>
          <speciesReference species="M_C00022_c" stoichiometry="1" constant="true"/>
          <speciesReference species="M_C14108_c" stoichiometry="1" constant="true"/>
        </listOfProducts>
      </reaction>
      <reaction id="R_R06942_c" name="(3S)-3-hydroxyacyl-CoA hydro-lyase" reversible="true" fast="false">
        <notes>
          <html xmlns="http://www.w3.org/1999/xhtml">
            <p>BIOCYC: RXN0-6513</p>
            <p>GENE ASSOCIATION: Clo1313_2312</p>
            <p>EC NUMBER: 4.2.1.17</p>
            <p>CONFIDENCE LEVEL: 2</p>
            <p>KEGG: R06942</p>
            <p>SUBSYSTEM: Caprolactam degradation</p>
          </html>
        </notes>
        <listOfReactants>
          <speciesReference species="M_C00001_c" stoichiometry="1" constant="true"/>
          <speciesReference species="M_C14144_c" stoichiometry="1" constant="true"/>
        </listOfReactants>
        <listOfProducts>
          <speciesReference species="M_C14145_c" stoichiometry="1" constant="true"/>
        </listOfProducts>
      </reaction>
      <reaction id="R_R06944_c" name="Adipate-CoA ligase" reversible="false" fast="false">
        <notes>
          <html xmlns="http://www.w3.org/1999/xhtml">
            <p>GENE ASSOCIATION: Clo1313_2099 or Clo1313_1994 or Clo1313_0677 or Clo1313_2577</p>
            <p>EC NUMBER: 6.2.1.-</p>
            <p>CONFIDENCE LEVEL: 2</p>
            <p>KEGG: R06944</p>
            <p>SUBSYSTEM: Caprolactam degradation</p>
          </html>
        </notes>
        <listOfReactants>
          <speciesReference species="M_C00002_c" stoichiometry="1" constant="true"/>
          <speciesReference species="M_C00010_c" stoichiometry="1" constant="true"/>
          <speciesReference species="M_C06104_c" stoichiometry="1" constant="true"/>
        </listOfReactants>
        <listOfProducts>
          <speciesReference species="M_C00013_c" stoichiometry="1" constant="true"/>
          <speciesReference species="M_C00020_c" stoichiometry="1" constant="true"/>
          <speciesReference species="M_C14143_c" stoichiometry="1" constant="true"/>
        </listOfProducts>
      </reaction>
      <reaction id="R_R06987_c" name="propanoyl-CoA:formate C-propanoyltransferase" reversible="false" fast="false">
        <notes>
          <html xmlns="http://www.w3.org/1999/xhtml">
            <p>BIGG: OBTFL</p>
            <p>GENE ASSOCIATION: Clo1313_1717</p>
            <p>EC NUMBER: 2.3.1.54</p>
            <p>KEGG: R06987</p>
            <p>MXNREF: MNXR3938</p>
            <p>RHEA: 28054, 28055, 28056, 28057</p>
            <p>SEED: rxn04794</p>
            <p>UPA: UCR06987, UER00508</p>
            <p>SUBSYSTEM: Propanoate metabolism</p>
          </html>
        </notes>
        <listOfReactants>
          <speciesReference species="M_C00010_c" stoichiometry="1" constant="true"/>
          <speciesReference species="M_C00109_c" stoichiometry="1" constant="true"/>
        </listOfReactants>
        <listOfProducts>
          <speciesReference species="M_C00058_c" stoichiometry="1" constant="true"/>
          <speciesReference species="M_C00100_c" stoichiometry="1" constant="true"/>
        </listOfProducts>
      </reaction>
      <reaction id="R_R07160_c" name="3-methyl-2-oxobutanoate:ferredoxin oxidoreductase (decarboxylating;CoA-2-methylpropanoylating)" reversible="false" fast="false">
        <notes>
          <html xmlns="http://www.w3.org/1999/xhtml">
            <p>GENE ASSOCIATION: Clo1313_1354</p>
            <p>EC NUMBER: 1.2.7.7</p>
            <p>CONFIDENCE LEVEL: 0</p>
            <p>KEGG: R07160</p>
            <p>SUBSYSTEM: Valine, leucine and isoleucine degradation</p>
          </html>
        </notes>
        <listOfReactants>
          <speciesReference species="M_C00010_c" stoichiometry="1" constant="true"/>
          <speciesReference species="M_C00139_c" stoichiometry="2" constant="true"/>
          <speciesReference species="M_C00141_c" stoichiometry="1" constant="true"/>
        </listOfReactants>
        <listOfProducts>
          <speciesReference species="M_C00011_c" stoichiometry="1" constant="true"/>
          <speciesReference species="M_C00080_c" stoichiometry="1" constant="true"/>
          <speciesReference species="M_C00138_c" stoichiometry="2" constant="true"/>
          <speciesReference species="M_C00630_c" stoichiometry="1" constant="true"/>
        </listOfProducts>
      </reaction>
      <reaction id="R_R07168_c" name="5-methyltetrahydrofolate:NAD+ oxidoreductase" reversible="false" fast="false">
        <notes>
          <html xmlns="http://www.w3.org/1999/xhtml">
            <p>BIGG: MTHFR2</p>
            <p>BIOCYC: 1.5.1.20-RXN</p>
            <p>BRENDA: BR36896_WOP, BS370227</p>
            <p>GENE ASSOCIATION: Clo1313_2132</p>
            <p>EC NUMBER: 1.5.1.20</p>
            <p>CONFIDENCE LEVEL: 1</p>
            <p>RAT NOTE: Not sure about cofactor, Fong uses NADPH, Biocyc uses NADH. See R01224</p>
            <p>KEGG: R07168</p>
            <p>METACYC: 1.5.1.20-RXN</p>
            <p>MXNREF: MNXR3644</p>
            <p>RHEA: 19821, 19822, 19823, 19824</p>
            <p>SEED: rxn04954</p>
            <p>SUBSYSTEM: One carbon pool by folate</p>
          </html>
        </notes>
        <listOfReactants>
          <speciesReference species="M_C00004_c" stoichiometry="1" constant="true"/>
          <speciesReference species="M_C00080_c" stoichiometry="1" constant="true"/>
          <speciesReference species="M_C00143_c" stoichiometry="1" constant="true"/>
        </listOfReactants>
        <listOfProducts>
          <speciesReference species="M_C00003_c" stoichiometry="1" constant="true"/>
          <speciesReference species="M_C00440_c" stoichiometry="1" constant="true"/>
        </listOfProducts>
      </reaction>
      <reaction id="R_R07219_c" name="dimethyallyl diphosphate:NADP+ oxidoreductase" reversible="false" fast="false">
        <notes>
          <html xmlns="http://www.w3.org/1999/xhtml">
            <p>BRENDA: BR49868, BR49868_WOP, BS355966, BS355966_WOP</p>
            <p>BIOCYC: RXN0-884</p>
            <p>GENE ASSOCIATION: Clo1313_1510</p>
            <p>EC NUMBER: 1.17.1.2</p>
            <p>CONFIDENCE LEVEL: 1</p>
            <p>RAT NOTE: Not sure about cofactor. See R08210.</p>
            <p>KEGG: R07219</p>
            <p>METACYC: RXN0-884</p>
            <p>MXNREF: MNXR57608</p>
            <p>RHEA: 24825, 24826, 24827, 24828</p>
            <p>SEED: rxn04996</p>
            <p>UPA: UCR07219, UER00105</p>
            <p>SUBSYSTEM: Terpenoid backbone biosynthesis</p>
          </html>
        </notes>
        <listOfReactants>
          <speciesReference species="M_C00005_c" stoichiometry="1" constant="true"/>
          <speciesReference species="M_C00080_c" stoichiometry="1" constant="true"/>
          <speciesReference species="M_C11811_c" stoichiometry="1" constant="true"/>
        </listOfReactants>
        <listOfProducts>
          <speciesReference species="M_C00001_c" stoichiometry="1" constant="true"/>
          <speciesReference species="M_C00006_c" stoichiometry="1" constant="true"/>
          <speciesReference species="M_C00235_c" stoichiometry="1" constant="true"/>
        </listOfProducts>
      </reaction>
      <reaction id="R_R07268_c" name="ATP:cobinamide Cobeta-adenosyltransferase" reversible="false" fast="false">
        <notes>
          <html xmlns="http://www.w3.org/1999/xhtml">
            <p>BIGG: CBIAT</p>
            <p>GENE ASSOCIATION: Clo1313_1251</p>
            <p>EC NUMBER: 2.5.1.17</p>
            <p>CONFIDENCE LEVEL: 2</p>
            <p>KEGG: R07268</p>
            <p>METACYC: BTUR2-RXN</p>
            <p>MXNREF: MNXR1053</p>
            <p>RHEA: 14725, 14726, 14727, 14728</p>
            <p>SEED: rxn05029</p>
            <p>SUBSYSTEM: Porphyrin and chlorophyll metabolism</p>
          </html>
        </notes>
        <listOfReactants>
          <speciesReference species="M_C00002_c" stoichiometry="1" constant="true"/>
          <speciesReference species="M_C05774_c" stoichiometry="1" constant="true"/>
        </listOfReactants>
        <listOfProducts>
          <speciesReference species="M_C00536_c" stoichiometry="1" constant="true"/>
          <speciesReference species="M_C06508_c" stoichiometry="1" constant="true"/>
        </listOfProducts>
      </reaction>
      <reaction id="R_R07281_c" name="D-ribulose 5-phosphate formate-lyase (L-3,4-dihydroxybutan-2-one 4-phosphate-forming)" reversible="false" fast="false">
        <notes>
          <html xmlns="http://www.w3.org/1999/xhtml">
            <p>BIGG: DB4PS</p>
            <p>BIOCYC: DIOHBUTANONEPSYN-RXN</p>
            <p>BRENDA: BR48836</p>
            <p>GENE ASSOCIATION: Clo1313_2125</p>
            <p>EC NUMBER: 4.1.99.12</p>
            <p>CONFIDENCE LEVEL: 2</p>
            <p>KEGG: R07281</p>
            <p>METACYC: DIOHBUTANONEPSYN-RXN</p>
            <p>MXNREF: MNXR55201</p>
            <p>SEED: rxn05040</p>
            <p>UPA: UCR07281, UER00399</p>
            <p>SUBSYSTEM: Riboflavin metabolism</p>
          </html>
        </notes>
        <listOfReactants>
          <speciesReference species="M_C00199_c" stoichiometry="1" constant="true"/>
        </listOfReactants>
        <listOfProducts>
          <speciesReference species="M_C00058_c" stoichiometry="1" constant="true"/>
          <speciesReference species="M_C00080_c" stoichiometry="1" constant="true"/>
          <speciesReference species="M_C15556_c" stoichiometry="1" constant="true"/>
        </listOfProducts>
      </reaction>
      <reaction id="R_R07302_c" name="adenosylcobyric acid:(R)-1-aminopropan-2-ol ligase (ADP-forming)" reversible="false" fast="false">
        <notes>
          <html xmlns="http://www.w3.org/1999/xhtml">
            <p>BIGG: ADCPS1</p>
            <p>BIOCYC: RXN-6261</p>
            <p>GENE ASSOCIATION: Clo1313_0701</p>
            <p>EC NUMBER: 6.3.1.10</p>
            <p>CONFIDENCE LEVEL: 2</p>
            <p>KEGG: R07302</p>
            <p>MXNREF: MNXR468</p>
            <p>RHEA: 12572, 12573, 12574, 12575</p>
            <p>SEED: rxn05054</p>
            <p>SUBSYSTEM: Porphyrin and chlorophyll metabolism</p>
          </html>
        </notes>
        <listOfReactants>
          <speciesReference species="M_C00002_c" stoichiometry="1" constant="true"/>
          <speciesReference species="M_C03194_c" stoichiometry="1" constant="true"/>
          <speciesReference species="M_C06507_c" stoichiometry="1" constant="true"/>
        </listOfReactants>
        <listOfProducts>
          <speciesReference species="M_C00008_c" stoichiometry="1" constant="true"/>
          <speciesReference species="M_C00080_c" stoichiometry="1" constant="true"/>
          <speciesReference species="M_C00009_c" stoichiometry="1" constant="true"/>
          <speciesReference species="M_C06508_c" stoichiometry="1" constant="true"/>
        </listOfProducts>
      </reaction>
      <reaction id="R_R07390_c" name="cardiolipin synthase" reversible="false" fast="false">
        <notes>
          <html xmlns="http://www.w3.org/1999/xhtml">
            <p>BIOPATH: RXN00878</p>
            <p>GENE ASSOCIATION: Clo1313_0853</p>
            <p>EC NUMBER: 2.7.8.-</p>
            <p>CONFIDENCE LEVEL: 2</p>
            <p>KEGG: R07390</p>
            <p>METACYC: CARDIOLIPSYN-RXN</p>
            <p>MXNREF: MNXR56282</p>
            <p>RHEA: 31451, 31452, 31453, 31454</p>
            <p>SEED: rxn07267, rxn13818</p>
            <p>SUBSYSTEM: Glycerophospholipid metabolism</p>
          </html>
        </notes>
        <listOfReactants>
          <speciesReference species="M_C00344_c" stoichiometry="2" constant="true"/>
        </listOfReactants>
        <listOfProducts>
          <speciesReference species="M_C00116_c" stoichiometry="1" constant="true"/>
          <speciesReference species="M_C05980_c" stoichiometry="1" constant="true"/>
        </listOfProducts>
      </reaction>
      <reaction id="R_R07399_c" name="D-citramalate synthase" reversible="false" fast="false">
        <notes>
          <html xmlns="http://www.w3.org/1999/xhtml">
            <p>BIOCYC: RXN-7743</p>
            <p>GENE ASSOCIATION: Clo1313_0857 or Clo1313_0102</p>
            <p>EC NUMBER: 2.3.1.182</p>
            <p>CONFIDENCE LEVEL: 2</p>
            <p>KEGG: R07399</p>
            <p>SUBSYSTEM: Valine, leucine and isoleucine biosynthesis</p>
          </html>
        </notes>
        <listOfReactants>
          <speciesReference species="M_C00001_c" stoichiometry="1" constant="true"/>
          <speciesReference species="M_C00022_c" stoichiometry="1" constant="true"/>
          <speciesReference species="M_C00024_c" stoichiometry="1" constant="true"/>
        </listOfReactants>
        <listOfProducts>
          <speciesReference species="M_C00010_c" stoichiometry="1" constant="true"/>
          <speciesReference species="M_C02612_c" stoichiometry="1" constant="true"/>
        </listOfProducts>
      </reaction>
      <reaction id="R_R07405_c" name="5-carboxyamino-1-(5-phospho-D-ribosyl)imidazole carboxymutase" reversible="false" fast="false">
        <notes>
          <html xmlns="http://www.w3.org/1999/xhtml">
            <p>BIGG: AIRC3</p>
            <p>BIOCYC: RXN0-743</p>
            <p>BRENDA: BR48707</p>
            <p>GENE ASSOCIATION: Clo1313_1008</p>
            <p>EC NUMBER: 5.4.99.18</p>
            <p>CONFIDENCE LEVEL: 2</p>
            <p>KEGG: R07405</p>
            <p>METACYC: 5.4.99.18-RXN, RXN0-743</p>
            <p>MXNREF: MNXR591</p>
            <p>RHEA: 13193, 13194, 13195, 13196</p>
            <p>SEED: rxn05115</p>
            <p>UPA: UCR07405, UER00943</p>
            <p>SUBSYSTEM: Purine metabolism</p>
          </html>
        </notes>
        <listOfReactants>
          <speciesReference species="M_C15667_c" stoichiometry="1" constant="true"/>
        </listOfReactants>
        <listOfProducts>
          <speciesReference species="M_C04751_c" stoichiometry="1" constant="true"/>
        </listOfProducts>
      </reaction>
      <reaction id="R_R07459_c" name="sulfur carrier protein ThiS adenylyltransferase" reversible="false" fast="false">
        <notes>
          <html xmlns="http://www.w3.org/1999/xhtml">
            <p>GENE ASSOCIATION: Clo1313_1629 or Clo1313_0122</p>
            <p>EC NUMBER: 2.7.7.73</p>
            <p>CONFIDENCE LEVEL: 2</p>
            <p>KEGG: R07459</p>
            <p>MXNREF: MNXR17314</p>
            <p>SEED: rxn07291</p>
            <p>SUBSYSTEM: Thiamine metabolism</p>
          </html>
        </notes>
        <listOfReactants>
          <speciesReference species="M_C00002_c" stoichiometry="1" constant="true"/>
          <speciesReference species="M_C15810_c" stoichiometry="1" constant="true"/>
        </listOfReactants>
        <listOfProducts>
          <speciesReference species="M_C00013_c" stoichiometry="1" constant="true"/>
          <speciesReference species="M_C15813_c" stoichiometry="1" constant="true"/>
        </listOfProducts>
      </reaction>
      <reaction id="R_R07460_c" name="L-cysteine:[ThiI] sulfurtransferase" reversible="false" fast="false">
        <notes>
          <html xmlns="http://www.w3.org/1999/xhtml">
            <p>BRENDA: BR49765, BS378696</p>
            <p>BIOCYC: RXN-15881</p>
            <p>GENE ASSOCIATION: Clo1313_1503 or Clo1313_1150</p>
            <p>EC NUMBER: 2.8.1.7</p>
            <p>CONFIDENCE LEVEL: 2</p>
            <p>KEGG: R07460</p>
            <p>MXNREF: MNXR48815</p>
            <p>SEED: rxn07292</p>
            <p>SUBSYSTEM: Thiamine metabolism</p>
          </html>
        </notes>
        <listOfReactants>
          <speciesReference species="M_C00097_c" stoichiometry="1" constant="true"/>
          <speciesReference species="M_C15811_c" stoichiometry="1" constant="true"/>
        </listOfReactants>
        <listOfProducts>
          <speciesReference species="M_C00041_c" stoichiometry="1" constant="true"/>
          <speciesReference species="M_C15812_c" stoichiometry="1" constant="true"/>
        </listOfProducts>
      </reaction>
      <reaction id="R_R07461_c" name="R07461_c" reversible="true" fast="false">
        <notes>
          <html xmlns="http://www.w3.org/1999/xhtml">
            <p>GENE ASSOCIATION: Clo1313_1151</p>
            <p>CONFIDENCE LEVEL: 2</p>
            <p>KEGG: R07461</p>
            <p>MXNREF: MNXR17315</p>
            <p>SEED: rxn07293</p>
            <p>SUBSYSTEM: Thiamine metabolism</p>
          </html>
        </notes>
        <listOfReactants>
          <speciesReference species="M_C15812_c" stoichiometry="1" constant="true"/>
          <speciesReference species="M_C15813_c" stoichiometry="1" constant="true"/>
        </listOfReactants>
        <listOfProducts>
          <speciesReference species="M_C15814_c" stoichiometry="1" constant="true"/>
        </listOfProducts>
      </reaction>
      <reaction id="R_R07613_c" name="LL-2,6-diaminoheptanedioate:2-oxoglutarate aminotransferase" reversible="true" fast="false">
        <notes>
          <html xmlns="http://www.w3.org/1999/xhtml">
            <p>BRENDA: BR48748</p>
            <p>BIOCYC: RXN-7737</p>
            <p>GENE ASSOCIATION: Clo1313_0652</p>
            <p>EC NUMBER: 2.6.1.83</p>
            <p>CONFIDENCE LEVEL: 2</p>
            <p>KEGG: R07613</p>
            <p>METACYC: RXN-7737</p>
            <p>MXNREF: MNXR33992</p>
            <p>RHEA: 23988, 23989, 23990, 23991</p>
            <p>SEED: rxn07441</p>
            <p>UPA: UCR07613, UER00466</p>
            <p>SUBSYSTEM: Lysine biosynthesis</p>
          </html>
        </notes>
        <listOfReactants>
          <speciesReference species="M_C00026_c" stoichiometry="1" constant="true"/>
          <speciesReference species="M_C00666_c" stoichiometry="1" constant="true"/>
        </listOfReactants>
        <listOfProducts>
          <speciesReference species="M_C00001_c" stoichiometry="1" constant="true"/>
          <speciesReference species="M_C00080_c" stoichiometry="1" constant="true"/>
          <speciesReference species="M_C00025_c" stoichiometry="1" constant="true"/>
          <speciesReference species="M_C03972_c" stoichiometry="1" constant="true"/>
        </listOfProducts>
      </reaction>
      <reaction id="R_R07659_c" name="UDP-4-amino-4-deoxy-L-arabinose-oxoglutarate aminotransferase " reversible="false" fast="false">
        <notes>
          <html xmlns="http://www.w3.org/1999/xhtml">
            <p>GENE ASSOCIATION: Clo1313_2894</p>
            <p>EC NUMBER: 2.6.1.87</p>
            <p>CONFIDENCE LEVEL: 0</p>
            <p>KEGG: R07659</p>
            <p>SUBSYSTEM: Amino sugar and nucleotide sugar metabolism</p>
          </html>
        </notes>
        <listOfReactants>
          <speciesReference species="M_C00025_c" stoichiometry="1" constant="true"/>
          <speciesReference species="M_C16155_c" stoichiometry="1" constant="true"/>
        </listOfReactants>
        <listOfProducts>
          <speciesReference species="M_C00026_c" stoichiometry="1" constant="true"/>
          <speciesReference species="M_C16153_c" stoichiometry="1" constant="true"/>
        </listOfProducts>
      </reaction>
      <reaction id="R_R07759_c" name="very-long-chain 3-oxoacyl-CoA reductase" reversible="false" fast="false">
        <notes>
          <html xmlns="http://www.w3.org/1999/xhtml">
            <p>GENE ASSOCIATION: Clo1313_1283 or Clo1313_2272</p>
            <p>EC NUMBER: 1.1.1.330     1.1.1.211     1.1.1.-</p>
            <p>KEGG: R07759</p>
            <p>METACYC: RXN-9544</p>
            <p>MXNREF: MNXR60504</p>
            <p>REACTOME: REACT_126444, REACT_128881, REACT_131672, REACT_132755, REACT_132910, REACT_134766, REACT_136563, REACT_136578, REACT_138267, REACT_141593, REACT_144983, REACT_153203, REACT_22155</p>
            <p>SEED: rxn07573</p>
            <p>SUBSYSTEM: Biosynthesis of unsaturated fatty acids</p>
          </html>
        </notes>
        <listOfReactants>
          <speciesReference species="M_C00005_c" stoichiometry="1" constant="true"/>
          <speciesReference species="M_C00080_c" stoichiometry="1" constant="true"/>
          <speciesReference species="M_C16216_c" stoichiometry="1" constant="true"/>
        </listOfReactants>
        <listOfProducts>
          <speciesReference species="M_C00006_c" stoichiometry="1" constant="true"/>
          <speciesReference species="M_C16217_c" stoichiometry="1" constant="true"/>
        </listOfProducts>
      </reaction>
      <reaction id="R_R07762_c" name="fatty acid synthase" reversible="false" fast="false">
        <notes>
          <html xmlns="http://www.w3.org/1999/xhtml">
            <p>BIOCYC: RXN3O-1803</p>
            <p>GENE ASSOCIATION: Clo1313_1285 or Clo1313_2097 or Clo1313_1281 or Clo1313_2100 or Clo1313_2102</p>
            <p>EC NUMBER: 2.3.1.41        2.3.1.179       2.3.1.-</p>
            <p>CONFIDENCE LEVEL: 2</p>
            <p>KEGG: R07762</p>
            <p>MXNREF: MNXR36453</p>
            <p>SEED: rxn07576</p>
            <p>SUBSYSTEM: Fatty acid biosynthesis</p>
          </html>
        </notes>
        <listOfReactants>
          <speciesReference species="M_C01209_c" stoichiometry="1" constant="true"/>
          <speciesReference species="M_C05764_c" stoichiometry="1" constant="true"/>
        </listOfReactants>
        <listOfProducts>
          <speciesReference species="M_C00011_c" stoichiometry="1" constant="true"/>
          <speciesReference species="M_C00229_c" stoichiometry="1" constant="true"/>
          <speciesReference species="M_C16219_c" stoichiometry="1" constant="true"/>
        </listOfProducts>
      </reaction>
      <reaction id="R_R07763_c" name="3-oxoacyl-[acyl-carrier protein] reductase" reversible="true" fast="false">
        <notes>
          <html xmlns="http://www.w3.org/1999/xhtml">
            <p>BIOCYC: RXN-9633</p>
            <p>GENE ASSOCIATION: Clo1313_1283 or Clo1313_2272</p>
            <p>EC NUMBER: 1.1.1.100</p>
            <p>CONFIDENCE LEVEL: 2</p>
            <p>KEGG: R07763</p>
            <p>MXNREF: MNXR192</p>
            <p>SEED: rxn07577</p>
            <p>SUBSYSTEM: Fatty acid biosynthesis</p>
          </html>
        </notes>
        <listOfReactants>
          <speciesReference species="M_C00005_c" stoichiometry="1" constant="true"/>
          <speciesReference species="M_C00080_c" stoichiometry="1" constant="true"/>
          <speciesReference species="M_C16219_c" stoichiometry="1" constant="true"/>
        </listOfReactants>
        <listOfProducts>
          <speciesReference species="M_C00006_c" stoichiometry="1" constant="true"/>
          <speciesReference species="M_C16220_c" stoichiometry="1" constant="true"/>
        </listOfProducts>
      </reaction>
      <reaction id="R_R07764_c" name="3-hydroxyacyl-[acyl-carrier-protein] dehydratase" reversible="true" fast="false">
        <notes>
          <html xmlns="http://www.w3.org/1999/xhtml">
            <p>BIOCYC: 4.2.1.59-RXN</p>
            <p>GENE ASSOCIATION: Clo1313_0213</p>
            <p>EC NUMBER: 4.2.1.-    4.2.1.59     4.2.1.134</p>
            <p>CONFIDENCE LEVEL: 2</p>
            <p>KEGG: R07764</p>
            <p>MXNREF: MNXR148</p>
            <p>SEED: rxn07578</p>
            <p>SUBSYSTEM: Fatty acid biosynthesis</p>
          </html>
        </notes>
        <listOfReactants>
          <speciesReference species="M_C16220_c" stoichiometry="1" constant="true"/>
        </listOfReactants>
        <listOfProducts>
          <speciesReference species="M_C00001_c" stoichiometry="1" constant="true"/>
          <speciesReference species="M_C16221_c" stoichiometry="1" constant="true"/>
        </listOfProducts>
      </reaction>
      <reaction id="R_R07765_c" name="fatty acid synthase" reversible="true" fast="false">
        <notes>
          <html xmlns="http://www.w3.org/1999/xhtml">
            <p>BIOCYC: RXN-9635</p>
            <p>GENE ASSOCIATION: Clo1313_0720</p>
            <p>CONFIDENCE LEVEL: 2</p>
            <p>EC NUMBER: 1.3.1.-</p>
            <p>KEGG: R07765</p>
            <p>MXNREF: MNXR1839</p>
            <p>SEED: rxn07579</p>
            <p>SUBSYSTEM: Fatty acid biosynthesis</p>
          </html>
        </notes>
        <listOfReactants>
          <speciesReference species="M_C00004_c" stoichiometry="1" constant="true"/>
          <speciesReference species="M_C00080_c" stoichiometry="1" constant="true"/>
          <speciesReference species="M_C16221_c" stoichiometry="1" constant="true"/>
        </listOfReactants>
        <listOfProducts>
          <speciesReference species="M_C00003_c" stoichiometry="1" constant="true"/>
          <speciesReference species="M_C04088_c" stoichiometry="1" constant="true"/>
        </listOfProducts>
      </reaction>
      <reaction id="R_R07828_c" name="cyclopropanecarboxylate:CoA ligase" reversible="false" fast="false">
        <notes>
          <html xmlns="http://www.w3.org/1999/xhtml">
            <p>GENE ASSOCIATION: Clo1313_2099 or Clo1313_1994 or Clo1313_0677 or Clo1313_2577</p>
            <p>EC NUMBER: 6.2.1.-</p>
            <p>CONFIDENCE LEVEL: 0</p>
            <p>KEGG: R07828</p>
            <p>SUBSYSTEM: Aminobenzoate degradation</p>
          </html>
        </notes>
        <listOfReactants>
          <speciesReference species="M_C00002_c" stoichiometry="1" constant="true"/>
          <speciesReference species="M_C00010_c" stoichiometry="1" constant="true"/>
          <speciesReference species="M_C16267_c" stoichiometry="1" constant="true"/>
        </listOfReactants>
        <listOfProducts>
          <speciesReference species="M_C00008_c" stoichiometry="1" constant="true"/>
          <speciesReference species="M_C00009_c" stoichiometry="1" constant="true"/>
          <speciesReference species="M_C16268_c" stoichiometry="1" constant="true"/>
        </listOfProducts>
      </reaction>
      <reaction id="R_R08034_c" name="R08034_c" reversible="true" fast="false">
        <notes>
          <html xmlns="http://www.w3.org/1999/xhtml">
            <p>GENE ASSOCIATION: Clo1313_0022 or Clo1313_0384 or Clo1313_0023 or Clo1313_0385 or Clo1313_0021 or Clo1313_0383 or Clo1313_0020 or Clo1313_0382 or Clo1313_0390</p>
            <p>EC NUMBER: 1.2.7.1         1.2.99.2        1.12.99.6</p>
            <p>CONFIDENCE LEVEL: 0</p>
            <p>KEGG: R08034</p>
            <p>MXNREF: MNXR17778</p>
            <p>SEED: rxn07824</p>
            <p>SUBSYSTEM: Nitrotoluene degradation</p>
          </html>
        </notes>
        <listOfReactants>
          <speciesReference species="M_C16396_c" stoichiometry="1" constant="true"/>
        </listOfReactants>
        <listOfProducts>
          <speciesReference species="M_C16399_c" stoichiometry="1" constant="true"/>
        </listOfProducts>
      </reaction>
      <reaction id="R_R08057_c" name="GTP:GTP guanylyltransferase" reversible="true" fast="false">
        <notes>
          <html xmlns="http://www.w3.org/1999/xhtml">
            <p>BIOCYC: RXN0-5359</p>
            <p>GENE ASSOCIATION: Clo1313_0976 or Clo1313_2852 or Clo1313_1404 or Clo1313_2478 or Clo1313_1339 or Clo1313_1956 or Clo1313_2091 or Clo1313_2103</p>
            <p>EC NUMBER: 2.7.7.65</p>
            <p>CONFIDENCE LEVEL: 2</p>
            <p>RAT NOTE: All of these ORFs have diguanylate cyclase annotations. Why so prevalent? The model has dead end after cyclic diGMP.</p>
            <p>KEGG: R08057</p>
          </html>
        </notes>
        <listOfReactants>
          <speciesReference species="M_C00044_c" stoichiometry="2" constant="true"/>
        </listOfReactants>
        <listOfProducts>
          <speciesReference species="M_C00013_c" stoichiometry="2" constant="true"/>
          <speciesReference species="M_C16463_c" stoichiometry="1" constant="true"/>
        </listOfProducts>
      </reaction>
      <reaction id="R_R08093_c" name="3-hydroxy-5-methylhex-4-enoyl-CoA hydro-lyase" reversible="true" fast="false">
        <notes>
          <html xmlns="http://www.w3.org/1999/xhtml">
            <p>GENE ASSOCIATION: Clo1313_2312</p>
            <p>EC NUMBER: 4.2.1.17</p>
            <p>CONFIDENCE LEVEL: 0</p>
            <p>KEGG: R08093</p>
            <p>SUBSYSTEM: Geraniol degradation</p>
          </html>
        </notes>
        <listOfReactants>
          <speciesReference species="M_C00001_c" stoichiometry="1" constant="true"/>
          <speciesReference species="M_C16468_c" stoichiometry="1" constant="true"/>
        </listOfReactants>
        <listOfProducts>
          <speciesReference species="M_C16469_c" stoichiometry="1" constant="true"/>
        </listOfProducts>
      </reaction>
      <reaction id="R_R08209_c" name="isopentenyl-diphosphate:NAD+ oxidoreductase" reversible="false" fast="false">
        <notes>
          <html xmlns="http://www.w3.org/1999/xhtml">
            <p>BIGG: DMPPS</p>
            <p>BIOCYC: RXN0-884</p>
            <p>GENE ASSOCIATION: Clo1313_1510</p>
            <p>EC NUMBER: 1.17.1.2</p>
            <p>CONFIDENCE LEVEL: 1</p>
            <p>RAT NOTE: Not sure on cofactor, see R05884. Fong uses NADH, Biocyc and Biomodels have both.</p>
            <p>KEGG: R08210</p>
            <p>MXNREF: MNXR55241</p>
            <p>RHEA: 24821, 24822, 24823, 24824</p>
            <p>SEED: rxn08352</p>
            <p>SUBSYSTEM: Terpenoid backbone biosynthesis</p>
          </html>
        </notes>
        <listOfReactants>
          <speciesReference species="M_C00004_c" stoichiometry="1" constant="true"/>
          <speciesReference species="M_C00080_c" stoichiometry="1" constant="true"/>
          <speciesReference species="M_C11811_c" stoichiometry="1" constant="true"/>
        </listOfReactants>
        <listOfProducts>
          <speciesReference species="M_C00001_c" stoichiometry="1" constant="true"/>
          <speciesReference species="M_C00003_c" stoichiometry="1" constant="true"/>
          <speciesReference species="M_C00129_c" stoichiometry="1" constant="true"/>
        </listOfProducts>
      </reaction>
      <reaction id="R_R08210_c" name="R08210_c" reversible="false" fast="false">
        <notes>
          <html xmlns="http://www.w3.org/1999/xhtml">
            <p>BIGG: DMPPS</p>
            <p>BIOCYC: RXN0-884</p>
            <p>GENE ASSOCIATION: Clo1313_1510</p>
            <p>EC NUMBER: 1.17.1.2</p>
            <p>CONFIDENCE LEVEL: 1</p>
            <p>RAT NOTE: Not sure about cofactor. See R07219.</p>
            <p>KEGG: R08210</p>
            <p>MXNREF: MNXR55241</p>
            <p>RHEA: 24821, 24822, 24823, 24824</p>
            <p>SEED: rxn08352</p>
            <p>SUBSYSTEM: Terpenoid backbone biosynthesis</p>
          </html>
        </notes>
        <listOfReactants>
          <speciesReference species="M_C00004_c" stoichiometry="1" constant="true"/>
          <speciesReference species="M_C00080_c" stoichiometry="1" constant="true"/>
          <speciesReference species="M_C11811_c" stoichiometry="1" constant="true"/>
        </listOfReactants>
        <listOfProducts>
          <speciesReference species="M_C00001_c" stoichiometry="1" constant="true"/>
          <speciesReference species="M_C00003_c" stoichiometry="1" constant="true"/>
          <speciesReference species="M_C00235_c" stoichiometry="1" constant="true"/>
        </listOfProducts>
      </reaction>
      <reaction id="R_R08218_c" name="L-serine:tRNASec ligase (AMP-forming)" reversible="false" fast="false">
        <notes>
          <html xmlns="http://www.w3.org/1999/xhtml">
            <p>GENE ASSOCIATION: Clo1313_0011</p>
            <p>EC NUMBER: 6.1.1.11</p>
            <p>CONFIDENCE LEVEL: 2</p>
            <p>KEGG: R08218</p>
            <p>METACYC: RXN0-2161</p>
            <p>MXNREF: MNXR60695</p>
            <p>UPA: UCR08218, UER00895</p>
            <p>SUBSYSTEM: Aminoacyl-tRNA biosynthesis</p>
          </html>
        </notes>
        <listOfReactants>
          <speciesReference species="M_C00002_c" stoichiometry="1" constant="true"/>
          <speciesReference species="M_C00065_c" stoichiometry="1" constant="true"/>
          <speciesReference species="M_C16636_c" stoichiometry="1" constant="true"/>
        </listOfReactants>
        <listOfProducts>
          <speciesReference species="M_C00013_c" stoichiometry="1" constant="true"/>
          <speciesReference species="M_C00020_c" stoichiometry="1" constant="true"/>
          <speciesReference species="M_C06481_c" stoichiometry="1" constant="true"/>
        </listOfProducts>
      </reaction>
      <reaction id="R_R08232_c" name="ATP:5-fluorouridine 5-phosphotransferase" reversible="false" fast="false">
        <notes>
          <html xmlns="http://www.w3.org/1999/xhtml">
            <p>GENE ASSOCIATION: Clo1313_1891</p>
            <p>EC NUMBER: 2.7.1.48</p>
            <p>CONFIDENCE LEVEL: 0</p>
            <p>KEGG: R08232</p>
            <p>SUBSYSTEM: Drug metabolism - other enzymes</p>
          </html>
        </notes>
        <listOfReactants>
          <speciesReference species="M_C00002_c" stoichiometry="1" constant="true"/>
          <speciesReference species="M_C16633_c" stoichiometry="1" constant="true"/>
        </listOfReactants>
        <listOfProducts>
          <speciesReference species="M_C00008_c" stoichiometry="1" constant="true"/>
          <speciesReference species="M_C16634_c" stoichiometry="1" constant="true"/>
        </listOfProducts>
      </reaction>
      <reaction id="R_R08240_c" name="6-thioinosine 5-monophosphate:NAD+ oxidoreductase" reversible="false" fast="false">
        <notes>
          <html xmlns="http://www.w3.org/1999/xhtml">
            <p>GENE ASSOCIATION: Clo1313_1542</p>
            <p>EC NUMBER: 1.1.1.205</p>
            <p>CONFIDENCE LEVEL: 0</p>
            <p>KEGG: R08240</p>
            <p>SUBSYSTEM: Drug metabolism - other enzymes</p>
          </html>
        </notes>
        <listOfReactants>
          <speciesReference species="M_C00001_c" stoichiometry="1" constant="true"/>
          <speciesReference species="M_C00003_c" stoichiometry="1" constant="true"/>
          <speciesReference species="M_C04646_c" stoichiometry="1" constant="true"/>
        </listOfReactants>
        <listOfProducts>
          <speciesReference species="M_C00004_c" stoichiometry="1" constant="true"/>
          <speciesReference species="M_C00080_c" stoichiometry="1" constant="true"/>
          <speciesReference species="M_C16618_c" stoichiometry="1" constant="true"/>
        </listOfProducts>
      </reaction>
      <reaction id="R_R08244_c" name="6-thioxanthine 5-monophosphate:L-glutamine amido-ligase (AMP-forming)" reversible="false" fast="false">
        <notes>
          <html xmlns="http://www.w3.org/1999/xhtml">
            <p>GENE ASSOCIATION: Clo1313_1846</p>
            <p>EC NUMBER: 6.3.5.2</p>
            <p>CONFIDENCE LEVEL: 0</p>
            <p>KEGG: R08244</p>
            <p>SUBSYSTEM: Drug metabolism - other enzymes</p>
          </html>
        </notes>
        <listOfReactants>
          <speciesReference species="M_C00001_c" stoichiometry="1" constant="true"/>
          <speciesReference species="M_C00002_c" stoichiometry="1" constant="true"/>
          <speciesReference species="M_C00064_c" stoichiometry="1" constant="true"/>
          <speciesReference species="M_C16618_c" stoichiometry="1" constant="true"/>
        </listOfReactants>
        <listOfProducts>
          <speciesReference species="M_C00013_c" stoichiometry="1" constant="true"/>
          <speciesReference species="M_C00020_c" stoichiometry="1" constant="true"/>
          <speciesReference species="M_C00025_c" stoichiometry="1" constant="true"/>
          <speciesReference species="M_C16619_c" stoichiometry="1" constant="true"/>
        </listOfProducts>
      </reaction>
      <reaction id="R_R08247_c" name="D-ribose pyranase" reversible="true" fast="false">
        <notes>
          <html xmlns="http://www.w3.org/1999/xhtml">
            <p>GENE ASSOCIATION: Clo1313_1826</p>
            <p>EC NUMBER: 5.4.9.62</p>
            <p>CONFIDENCE LEVEL: 0</p>
            <p>KEGG: R08247</p>
          </html>
        </notes>
        <listOfReactants>
          <speciesReference species="M_C08353_c" stoichiometry="1" constant="true"/>
        </listOfReactants>
        <listOfProducts>
          <speciesReference species="M_C16639_c" stoichiometry="1" constant="true"/>
        </listOfProducts>
      </reaction>
      <reaction id="R_R08359_c" name="S-adenosylmethioninamine:cadaverine 3-aminopropyltransferase" reversible="false" fast="false">
        <notes>
          <html xmlns="http://www.w3.org/1999/xhtml">
            <p>GENE ASSOCIATION: Clo1313_1530</p>
            <p>EC NUMBER: 2.5.1.16</p>
            <p>CONFIDENCE LEVEL: 2</p>
            <p>KEGG: R08359</p>
            <p>METACYC: RXN0-5217</p>
            <p>MXNREF: MNXR60752</p>
            <p>RHEA: 33387, 33388, 33389, 33390</p>
            <p>SEED: rxn12049</p>
            <p>SUBSYSTEM: Glutathione metabolism</p>
          </html>
        </notes>
        <listOfReactants>
          <speciesReference species="M_C01137_c" stoichiometry="1" constant="true"/>
          <speciesReference species="M_C01672_c" stoichiometry="1" constant="true"/>
        </listOfReactants>
        <listOfProducts>
          <speciesReference species="M_C00170_c" stoichiometry="1" constant="true"/>
          <speciesReference species="M_C16565_c" stoichiometry="1" constant="true"/>
        </listOfProducts>
      </reaction>
      <reaction id="R_R08566_c" name="4-methyl-2-oxopentanoate:ferredoxin oxidoreductase (decarboxylating; CoA-3-methylbutanoylating)" reversible="false" fast="false">
        <notes>
          <html xmlns="http://www.w3.org/1999/xhtml">
            <p>GENE ASSOCIATION: Clo1313_1354</p>
            <p>EC NUMBER: 1.2.7.7</p>
            <p>CONFIDENCE LEVEL: 0</p>
            <p>KEGG: R08566</p>
            <p>SUBSYSTEM: Valine, leucine and isoleucine degradation</p>
          </html>
        </notes>
        <listOfReactants>
          <speciesReference species="M_C00010_c" stoichiometry="1" constant="true"/>
          <speciesReference species="M_C00139_c" stoichiometry="2" constant="true"/>
          <speciesReference species="M_C00233_c" stoichiometry="1" constant="true"/>
        </listOfReactants>
        <listOfProducts>
          <speciesReference species="M_C00011_c" stoichiometry="1" constant="true"/>
          <speciesReference species="M_C00080_c" stoichiometry="1" constant="true"/>
          <speciesReference species="M_C00138_c" stoichiometry="2" constant="true"/>
          <speciesReference species="M_C02939_c" stoichiometry="1" constant="true"/>
        </listOfProducts>
      </reaction>
      <reaction id="R_R08567_c" name="(S)-3-methyl-2-oxopentanoate:ferredoxin oxidoreductase (decarboxylating; CoA-2-methylbutanoylating)" reversible="false" fast="false">
        <notes>
          <html xmlns="http://www.w3.org/1999/xhtml">
            <p>GENE ASSOCIATION: Clo1313_1354</p>
            <p>EC NUMBER: 1.2.7.7</p>
            <p>CONFIDENCE LEVEL: 0</p>
            <p>KEGG: R08567</p>
            <p>SUBSYSTEM: Valine, leucine and isoleucine degradation</p>
          </html>
        </notes>
        <listOfReactants>
          <speciesReference species="M_C00010_c" stoichiometry="1" constant="true"/>
          <speciesReference species="M_C00139_c" stoichiometry="2" constant="true"/>
          <speciesReference species="M_C00671_c" stoichiometry="1" constant="true"/>
        </listOfReactants>
        <listOfProducts>
          <speciesReference species="M_C00011_c" stoichiometry="1" constant="true"/>
          <speciesReference species="M_C00080_c" stoichiometry="1" constant="true"/>
          <speciesReference species="M_C00138_c" stoichiometry="2" constant="true"/>
          <speciesReference species="M_C15980_c" stoichiometry="1" constant="true"/>
        </listOfProducts>
      </reaction>
      <reaction id="R_R08572_c" name="glycerate 2-kinase" reversible="false" fast="false">
        <notes>
          <html xmlns="http://www.w3.org/1999/xhtml">
            <p>GENE ASSOCIATION: Clo1313_2359</p>
            <p>EC NUMBER: 2.7.1.31        2.7.1.-</p>
            <p>CONFIDENCE LEVEL: 0</p>
            <p>KEGG: R08572</p>
            <p>SUBSYSTEM: Pentose phosphate pathway</p>
          </html>
        </notes>
        <listOfReactants>
          <speciesReference species="M_C00002_c" stoichiometry="1" constant="true"/>
          <speciesReference species="M_C00258_c" stoichiometry="1" constant="true"/>
        </listOfReactants>
        <listOfProducts>
          <speciesReference species="M_C00008_c" stoichiometry="1" constant="true"/>
          <speciesReference species="M_C00631_c" stoichiometry="1" constant="true"/>
        </listOfProducts>
      </reaction>
      <reaction id="R_R08639_c" name="alpha-D-glucose 1,6-phosphomutase" reversible="true" fast="false">
        <notes>
          <html xmlns="http://www.w3.org/1999/xhtml">
            <p>BIGG: PGMT</p>
            <p>BIOCYC: PHOSPHOGLUCMUT-RXN</p>
            <p>BRENDA: BR18</p>
            <p>GENE ASSOCIATION: Clo1313_0993</p>
            <p>EC NUMBER: 5.4.2.2         5.4.2.5</p>
            <p>CONFIDENCE LEVEL: 2</p>
            <p>KEGG: R08639</p>
            <p>MXNREF: MNXR53829</p>
            <p>SEED: rxn00704</p>
            <p>SUBSYSTEM: Streptomycin biosynthesis</p>
          </html>
        </notes>
        <listOfReactants>
          <speciesReference species="M_C00103_c" stoichiometry="1" constant="true"/>
        </listOfReactants>
        <listOfProducts>
          <speciesReference species="M_C00092_c" stoichiometry="1" constant="true"/>
        </listOfProducts>
      </reaction>
      <reaction id="R_R08689_c" name="(E)-4-hydroxy-3-methylbut-2-en-1-yl-diphosphate:oxidized ferredoxin oxidoreductase (hydrating)" reversible="false" fast="false">
        <notes>
          <html xmlns="http://www.w3.org/1999/xhtml">
            <p>BRENDA: BR47612</p>
            <p>GENE ASSOCIATION: Clo1313_1218</p>
            <p>EC NUMBER: 1.17.7.1</p>
            <p>KEGG: R08689</p>
            <p>METACYC: RXN0-882</p>
            <p>MXNREF: MNXR57061</p>
            <p>SEED: rxn14070</p>
            <p>UPA: UCR08689, UER00096</p>
            <p>SUBSYSTEM: Terpenoid backbone biosynthesis</p>
          </html>
        </notes>
        <listOfReactants>
          <speciesReference species="M_C00138_c" stoichiometry="2" constant="true"/>
          <speciesReference species="M_C11453_c" stoichiometry="1" constant="true"/>
        </listOfReactants>
        <listOfProducts>
          <speciesReference species="M_C00001_c" stoichiometry="1" constant="true"/>
          <speciesReference species="M_C00139_c" stoichiometry="2" constant="true"/>
          <speciesReference species="M_C11811_c" stoichiometry="1" constant="true"/>
        </listOfProducts>
      </reaction>
      <reaction id="R_R08991_c" name="cyclic bis(3-5)diguanylate 3-guanylylhydrolase" reversible="true" fast="false">
        <notes>
          <html xmlns="http://www.w3.org/1999/xhtml">
            <p>GENE ASSOCIATION: Clo1313_1813</p>
            <p>EC NUMBER: 3.1.4.52</p>
            <p>CONFIDENCE LEVEL: 0</p>
            <p>KEGG: R08991</p>
          </html>
        </notes>
        <listOfReactants>
          <speciesReference species="M_C00001_c" stoichiometry="1" constant="true"/>
          <speciesReference species="M_C16463_c" stoichiometry="1" constant="true"/>
        </listOfReactants>
        <listOfProducts>
          <speciesReference species="M_C18076_c" stoichiometry="1" constant="true"/>
        </listOfProducts>
      </reaction>
      <reaction id="R_R09098_c" name="methanol:coenzyme M methyltransferase" reversible="true" fast="false">
        <notes>
          <html xmlns="http://www.w3.org/1999/xhtml">
            <p>GENE ASSOCIATION: Clo1313_0374</p>
            <p>EC NUMBER: 2.1.1.90        2.1.1.-</p>
            <p>CONFIDENCE LEVEL: 0</p>
            <p>KEGG: R09098</p>
            <p>SUBSYSTEM: Methane metabolism</p>
          </html>
        </notes>
        <listOfReactants>
          <speciesReference species="M_C00132_c" stoichiometry="1" constant="true"/>
          <speciesReference species="M_C03576_c" stoichiometry="1" constant="true"/>
        </listOfReactants>
        <listOfProducts>
          <speciesReference species="M_C00001_c" stoichiometry="1" constant="true"/>
          <speciesReference species="M_C03920_c" stoichiometry="1" constant="true"/>
        </listOfProducts>
      </reaction>
      <reaction id="R_R09099_c" name="5,10-methylenetetrahydromethanopterin:glycine hydroxymethyltransferase" reversible="true" fast="false">
        <notes>
          <html xmlns="http://www.w3.org/1999/xhtml">
            <p>GENE ASSOCIATION: Clo1313_1155</p>
            <p>EC NUMBER: 2.1.2.1</p>
            <p>CONFIDENCE LEVEL: 2</p>
            <p>KEGG: R09099</p>
            <p>METACYC: THMPT-SER-RXN</p>
            <p>MXNREF: MNXR18595</p>
            <p>SUBSYSTEM: Methane metabolism</p>
          </html>
        </notes>
        <listOfReactants>
          <speciesReference species="M_C00065_c" stoichiometry="1" constant="true"/>
          <speciesReference species="M_C01217_c" stoichiometry="1" constant="true"/>
        </listOfReactants>
        <listOfProducts>
          <speciesReference species="M_C00001_c" stoichiometry="1" constant="true"/>
          <speciesReference species="M_C00037_c" stoichiometry="1" constant="true"/>
          <speciesReference species="M_C04377_c" stoichiometry="1" constant="true"/>
        </listOfProducts>
      </reaction>
      <reaction id="R_R09105_c" name="4-hydroxyphenyl-4-hydroxybenzoate hydrolase" reversible="true" fast="false">
        <notes>
          <html xmlns="http://www.w3.org/1999/xhtml">
            <p>GENE ASSOCIATION: Clo1313_1073</p>
            <p>EC NUMBER: 3.1.1.-</p>
            <p>CONFIDENCE LEVEL: 0</p>
            <p>KEGG: R09105</p>
            <p>SUBSYSTEM: Bisphenol degradation</p>
          </html>
        </notes>
        <listOfReactants>
          <speciesReference species="M_C00001_c" stoichiometry="1" constant="true"/>
          <speciesReference species="M_C18216_c" stoichiometry="1" constant="true"/>
        </listOfReactants>
        <listOfProducts>
          <speciesReference species="M_C00156_c" stoichiometry="1" constant="true"/>
          <speciesReference species="M_C00530_c" stoichiometry="1" constant="true"/>
        </listOfProducts>
      </reaction>
      <reaction id="R_R09124_c" name="trimethylamine:coenzyme M methyltransferase" reversible="true" fast="false">
        <notes>
          <html xmlns="http://www.w3.org/1999/xhtml">
            <p>BIGG: TMAMT</p>
            <p>GENE ASSOCIATION: Clo1313_0374 or Clo1313_0373 or Clo1313_0372</p>
            <p>EC NUMBER: 2.1.1.-</p>
            <p>KEGG: R09124</p>
            <p>MXNREF: MNXR5085</p>
            <p>SEED: rxn10613</p>
            <p>SUBSYSTEM: Methane metabolism</p>
          </html>
        </notes>
        <listOfReactants>
          <speciesReference species="M_C00565_c" stoichiometry="1" constant="true"/>
          <speciesReference species="M_C03576_c" stoichiometry="1" constant="true"/>
        </listOfReactants>
        <listOfProducts>
          <speciesReference species="M_C00543_c" stoichiometry="1" constant="true"/>
          <speciesReference species="M_C03920_c" stoichiometry="1" constant="true"/>
        </listOfProducts>
      </reaction>
      <reaction id="R_R09157_c" name="DL-2-haloacid dehalogenase" reversible="false" fast="false">
        <notes>
          <html xmlns="http://www.w3.org/1999/xhtml">
            <p>GENE ASSOCIATION: Clo1313_1058</p>
            <p>EC NUMBER: 3.8.1.-</p>
            <p>CONFIDENCE LEVEL: 0</p>
            <p>KEGG: R09157</p>
            <p>SUBSYSTEM: Chloroalkane and chloroalkene degradation</p>
          </html>
        </notes>
        <listOfReactants>
          <speciesReference species="M_C00001_c" stoichiometry="2" constant="true"/>
          <speciesReference species="M_C11150_c" stoichiometry="1" constant="true"/>
        </listOfReactants>
        <listOfProducts>
          <speciesReference species="M_C00209_c" stoichiometry="1" constant="true"/>
          <speciesReference species="M_C01327_c" stoichiometry="3" constant="true"/>
        </listOfProducts>
      </reaction>
      <reaction id="R_R09247_c" name="(2E,6E)-farnesyl-diphosphate:isopentenyl-diphosphate farnesyltranstransferase (adding 4 isopentenyl units)" reversible="false" fast="false">
        <notes>
          <html xmlns="http://www.w3.org/1999/xhtml">
            <p>BIOCYC: TRANS-HEXAPRENYLTRANSTRANSFERASE-RXN</p>
            <p>BRENDA: BR47476</p>
            <p>GENE ASSOCIATION: Clo1313_1673 or Clo1313_1674</p>
            <p>EC NUMBER: 2.5.1.30</p>
            <p>CONFIDENCE LEVEL: 2</p>
            <p>KEGG: R09247</p>
            <p>METACYC: TRANS-HEXAPRENYLTRANSTRANSFERASE-RXN</p>
            <p>MXNREF: MNXR57009</p>
            <p>RHEA: 27794, 27795, 27796, 27797</p>
            <p>SUBSYSTEM: Terpenoid backbone biosynthesis</p>
          </html>
        </notes>
        <listOfReactants>
          <speciesReference species="M_C00129_c" stoichiometry="4" constant="true"/>
          <speciesReference species="M_C00448_c" stoichiometry="1" constant="true"/>
        </listOfReactants>
        <listOfProducts>
          <speciesReference species="M_C00013_c" stoichiometry="4" constant="true"/>
          <speciesReference species="M_C04216_c" stoichiometry="1" constant="true"/>
        </listOfProducts>
      </reaction>
      <reaction id="R_R09248_c" name="(2E,6E)-farnesyl-diphosphate:isopentenyl-diphosphate farnesyltranstransferase (adding 5 isopentenyl units)" reversible="false" fast="false">
        <notes>
          <html xmlns="http://www.w3.org/1999/xhtml">
            <p>GENE ASSOCIATION: Clo1313_1673</p>
            <p>EC NUMBER: 2.5.1.90</p>
            <p>CONFIDENCE LEVEL: 0</p>
            <p>KEGG: R09248</p>
            <p>SUBSYSTEM: Terpenoid backbone biosynthesis</p>
          </html>
        </notes>
        <listOfReactants>
          <speciesReference species="M_C00129_c" stoichiometry="5" constant="true"/>
          <speciesReference species="M_C00448_c" stoichiometry="1" constant="true"/>
        </listOfReactants>
        <listOfProducts>
          <speciesReference species="M_C00013_c" stoichiometry="5" constant="true"/>
          <speciesReference species="M_C04146_c" stoichiometry="1" constant="true"/>
        </listOfProducts>
      </reaction>
      <reaction id="R_R09365_c" name="5-methyltetrahydropteroyltri-L-glutamate:L-selenohomocysteine Se-methyltransferase" reversible="false" fast="false">
        <notes>
          <html xmlns="http://www.w3.org/1999/xhtml">
            <p>GENE ASSOCIATION: Clo1313_1581</p>
            <p>EC NUMBER: 2.1.1.13        2.1.1.14</p>
            <p>CONFIDENCE LEVEL: 2</p>
            <p>KEGG: R09365</p>
            <p>METACYC: RXN-12730</p>
            <p>MXNREF: MNXR61122</p>
            <p>SUBSYSTEM: Selenocompound metabolism</p>
          </html>
        </notes>
        <listOfReactants>
          <speciesReference species="M_C04489_c" stoichiometry="1" constant="true"/>
          <speciesReference species="M_C05698_c" stoichiometry="1" constant="true"/>
        </listOfReactants>
        <listOfProducts>
          <speciesReference species="M_C04144_c" stoichiometry="1" constant="true"/>
          <speciesReference species="M_C05335_c" stoichiometry="1" constant="true"/>
        </listOfProducts>
      </reaction>
      <reaction id="R_R09366_c" name="Se-methyl-L-selenocysteine methaneselenol-lyase (deaminating; pyruvate-forming)" reversible="false" fast="false">
        <notes>
          <html xmlns="http://www.w3.org/1999/xhtml">
            <p>GENE ASSOCIATION: Clo1313_1570</p>
            <p>EC NUMBER: 4.4.1.16    4.4.1.1    4.4.1.13</p>
            <p>CONFIDENCE LEVEL: 0</p>
            <p>KEGG: R09366</p>
            <p>SUBSYSTEM: Selenocompound metabolism</p>
          </html>
        </notes>
        <listOfReactants>
          <speciesReference species="M_C00001_c" stoichiometry="1" constant="true"/>
          <speciesReference species="M_C05689_c" stoichiometry="1" constant="true"/>
        </listOfReactants>
        <listOfProducts>
          <speciesReference species="M_C00014_c" stoichiometry="1" constant="true"/>
          <speciesReference species="M_C00022_c" stoichiometry="1" constant="true"/>
          <speciesReference species="M_C05703_c" stoichiometry="1" constant="true"/>
        </listOfProducts>
      </reaction>
      <reaction id="R_R09372_c" name="methaneselenol:NADP+ oxidoreductase" reversible="false" fast="false">
        <notes>
          <html xmlns="http://www.w3.org/1999/xhtml">
            <p>GENE ASSOCIATION: Clo1313_2618 or Clo1313_2637 or Clo1313_2617</p>
            <p>EC NUMBER: 1.8.1.9</p>
            <p>CONFIDENCE LEVEL: 0</p>
            <p>KEGG: R09372</p>
            <p>MXNREF: MNXR61128</p>
            <p>SUBSYSTEM: Selenocompound metabolism</p>
          </html>
        </notes>
        <listOfReactants>
          <speciesReference species="M_C00005_c" stoichiometry="2" constant="true"/>
          <speciesReference species="M_C00080_c" stoichiometry="2" constant="true"/>
          <speciesReference species="M_C18902_c" stoichiometry="1" constant="true"/>
        </listOfReactants>
        <listOfProducts>
          <speciesReference species="M_C00001_c" stoichiometry="2" constant="true"/>
          <speciesReference species="M_C00006_c" stoichiometry="2" constant="true"/>
          <speciesReference species="M_C05703_c" stoichiometry="1" constant="true"/>
        </listOfProducts>
      </reaction>
      <reaction id="R_R09382_c" name="CTP,CTP,ATP:tRNA cytidylyl,cytidylyl,adenylyltransferase" reversible="false" fast="false">
        <notes>
          <html xmlns="http://www.w3.org/1999/xhtml">
            <p>GENE ASSOCIATION: Clo1313_0859 or Clo1313_1539</p>
            <p>EC NUMBER: 2.7.7.72</p>
            <p>CONFIDENCE LEVEL: 0</p>
            <p>KEGG: R09382</p>
          </html>
        </notes>
        <listOfReactants>
          <speciesReference species="M_C00002_c" stoichiometry="1" constant="true"/>
          <speciesReference species="M_C00063_c" stoichiometry="2" constant="true"/>
          <speciesReference species="M_C02211_c" stoichiometry="1" constant="true"/>
        </listOfReactants>
        <listOfProducts>
          <speciesReference species="M_C00013_c" stoichiometry="3" constant="true"/>
          <speciesReference species="M_C19085_c" stoichiometry="1" constant="true"/>
        </listOfProducts>
      </reaction>
      <reaction id="R_R09383_c" name="CTP:tRNA cytidylyltransferase" reversible="false" fast="false">
        <notes>
          <html xmlns="http://www.w3.org/1999/xhtml">
            <p>GENE ASSOCIATION: Clo1313_0859 or Clo1313_1539</p>
            <p>EC NUMBER: 2.7.7.72</p>
            <p>CONFIDENCE LEVEL: 0</p>
            <p>KEGG: R09383</p>
          </html>
        </notes>
        <listOfReactants>
          <speciesReference species="M_C00063_c" stoichiometry="1" constant="true"/>
          <speciesReference species="M_C02211_c" stoichiometry="1" constant="true"/>
        </listOfReactants>
        <listOfProducts>
          <speciesReference species="M_C00013_c" stoichiometry="1" constant="true"/>
          <speciesReference species="M_C19078_c" stoichiometry="1" constant="true"/>
        </listOfProducts>
      </reaction>
      <reaction id="R_R09384_c" name="CTP:tRNA cytidylyltransferase" reversible="false" fast="false">
        <notes>
          <html xmlns="http://www.w3.org/1999/xhtml">
            <p>GENE ASSOCIATION: Clo1313_0859 or Clo1313_1539</p>
            <p>EC NUMBER: 2.7.7.72</p>
            <p>CONFIDENCE LEVEL: 0</p>
            <p>KEGG: R09384</p>
          </html>
        </notes>
        <listOfReactants>
          <speciesReference species="M_C00063_c" stoichiometry="1" constant="true"/>
          <speciesReference species="M_C19078_c" stoichiometry="1" constant="true"/>
        </listOfReactants>
        <listOfProducts>
          <speciesReference species="M_C00013_c" stoichiometry="1" constant="true"/>
          <speciesReference species="M_C19080_c" stoichiometry="1" constant="true"/>
        </listOfProducts>
      </reaction>
      <reaction id="R_R09386_c" name="ATP:tRNA adenylyltransferase" reversible="false" fast="false">
        <notes>
          <html xmlns="http://www.w3.org/1999/xhtml">
            <p>GENE ASSOCIATION: Clo1313_0859 or Clo1313_1539</p>
            <p>EC NUMBER: 2.7.7.72</p>
            <p>CONFIDENCE LEVEL: 0</p>
            <p>KEGG: R09386</p>
          </html>
        </notes>
        <listOfReactants>
          <speciesReference species="M_C00002_c" stoichiometry="1" constant="true"/>
          <speciesReference species="M_C19080_c" stoichiometry="1" constant="true"/>
        </listOfReactants>
        <listOfProducts>
          <speciesReference species="M_C00013_c" stoichiometry="1" constant="true"/>
          <speciesReference species="M_C19085_c" stoichiometry="1" constant="true"/>
        </listOfProducts>
      </reaction>
      <reaction id="R_R10505_c" name="meso-2,3-butanediol:NAD+ oxidoreductase" reversible="false" fast="false">
        <notes>
          <html xmlns="http://www.w3.org/1999/xhtml">
            <p>EC NUMBER: 1.1.1.5</p>
            <p>CONFIDENCE LEVEL: 1</p>
            <p>KEGG: R10505</p>
            <p>RAT NOTE: Included based on overflow metabolism from high-substrate loading. NADH is assumed.</p>
            <p>RHEA: 24343</p>
          </html>
        </notes>
        <listOfReactants>
          <speciesReference species="M_C00080_c" stoichiometry="1" constant="true"/>
          <speciesReference species="M_C00004_c" stoichiometry="1" constant="true"/>
          <speciesReference species="M_C00810_c" stoichiometry="1" constant="true"/>
        </listOfReactants>
        <listOfProducts>
          <speciesReference species="M_C00003_c" stoichiometry="1" constant="true"/>
          <speciesReference species="M_C20657_c" stoichiometry="1" constant="true"/>
        </listOfProducts>
      </reaction>
      <reaction id="R_R05875_c" name="RNF-Ferredoxin:NAD oxidoreductase" reversible="true" fast="false">
        <notes>
          <html xmlns="http://www.w3.org/1999/xhtml">
            <p>EC NUMBER: 1.18.1.3</p>
            <p>GENE ASSOCIATION: Clo1313_0061 or Clo1313_0062 or Clo1313_0063 or Clo1313_0064 or Clo1313_0065 or Clo1313_0066</p>
            <p>CONFIDENCE LEVEL: 4</p>
            <p>IAT CORE: OPM4r, RNF</p>
            <p>KEGG: R05875</p>
            <p>SUBSYSTEM: Redox metabolism</p>
          </html>
        </notes>
        <listOfReactants>
          <speciesReference species="M_C00003_c" stoichiometry="1" constant="true"/>
          <speciesReference species="M_C00080_c" stoichiometry="1" constant="true"/>
          <speciesReference species="M_C00138_c" stoichiometry="2" constant="true"/>
        </listOfReactants>
        <listOfProducts>
          <speciesReference species="M_C00004_c" stoichiometry="1" constant="true"/>
          <speciesReference species="M_C00139_c" stoichiometry="2" constant="true"/>
        </listOfProducts>
      </reaction>
      <reaction id="R_R07181_c" name="hydrogen:NADP+ oxidoreductase" reversible="true" fast="false">
        <notes>
          <html xmlns="http://www.w3.org/1999/xhtml">
            <p>EC NUMBER: 1.12.1.3</p>
            <p>GENE ASSOCIATION: Clo1313_0554</p>
            <p>CONFIDENCE LEVEL: 4</p>
            <p>IAT CORE: OPM7r, Fe-H2</p>
            <p>KEGG: R07181</p>
            <p>SUBSYSTEM: Redox metabolism</p>
          </html>
        </notes>
        <listOfReactants>
          <speciesReference species="M_C00006_c" stoichiometry="1" constant="true"/>
          <speciesReference species="M_C00282_c" stoichiometry="1" constant="true"/>
        </listOfReactants>
        <listOfProducts>
          <speciesReference species="M_C00005_c" stoichiometry="1" constant="true"/>
          <speciesReference species="M_C00080_c" stoichiometry="1" constant="true"/>
        </listOfProducts>
      </reaction>
      <reaction id="R_R09508_c" name="Bifurcating Hydrogenase" reversible="true" fast="false">
        <notes>
          <html xmlns="http://www.w3.org/1999/xhtml">
            <p>EC NUMBER: 1.12.1.4</p>
            <p>GENE ASSOCIATION: Clo1313_1791 or Clo1313_1792 or Clo1313_1793</p>
            <p>CONFIDENCE LEVEL: 4</p>
            <p>IAT CORE: OPM8r, BIF</p>
            <p>KEGG: R09508</p>
            <p>SUBSYSTEM: Redox metabolism</p>
          </html>
        </notes>
        <listOfReactants>
          <speciesReference species="M_C00004_c" stoichiometry="1" constant="true"/>
          <speciesReference species="M_C00080_c" stoichiometry="5" constant="true"/>
          <speciesReference species="M_C00138_c" stoichiometry="2" constant="true"/>
        </listOfReactants>
        <listOfProducts>
          <speciesReference species="M_C00003_c" stoichiometry="1" constant="true"/>
          <speciesReference species="M_C00139_c" stoichiometry="2" constant="true"/>
          <speciesReference species="M_C00282_c" stoichiometry="2" constant="true"/>
        </listOfProducts>
      </reaction>
      <reaction id="R_R_OPM9r" name="NfnAB" reversible="true" fast="false">
        <notes>
          <html xmlns="http://www.w3.org/1999/xhtml">
            <p>EC NUMBER: 1.18.1.-</p>
            <p>GENE ASSOCIATION: Clo1313_1848 or Clo1313_1849</p>
            <p>CONFIDENCE LEVEL: 4</p>
            <p>IAT CORE: OPM9r, NFN</p>
            <p>SUBSYSTEM: Redox metabolism</p>
          </html>
        </notes>
        <listOfReactants>
          <speciesReference species="M_C00004_c" stoichiometry="1" constant="true"/>
          <speciesReference species="M_C00006_c" stoichiometry="2" constant="true"/>
          <speciesReference species="M_C00138_c" stoichiometry="2" constant="true"/>
        </listOfReactants>
        <listOfProducts>
          <speciesReference species="M_C00003_c" stoichiometry="1" constant="true"/>
          <speciesReference species="M_C00005_c" stoichiometry="2" constant="true"/>
          <speciesReference species="M_C00139_c" stoichiometry="2" constant="true"/>
        </listOfProducts>
      </reaction>
      <reaction id="R_R01070_c" name="Fructose bisphosphate aldolase" reversible="true" fast="false">
        <notes>
          <html xmlns="http://www.w3.org/1999/xhtml">
            <p>BIOPATH: RXN00283</p>
            <p>BRENDA: BR344</p>
            <p>BIOCYC: F16ALDOLASE-RXN</p>
            <p>EC NUMBER: 4.1.2.13</p>
            <p>GENE ASSOCIATION: Clo1313_1875 or Clo1313_0238</p>
            <p>CONFIDENCE LEVEL: 4</p>
            <p>IAT CORE: GG5r</p>
            <p>KEGG: R01068, R01070</p>
            <p>METACYC: F16ALDOLASE-RXN</p>
            <p>MXNREF: MNXR2184</p>
            <p>RHEA: 14729, 14730, 14731, 14732</p>
            <p>SUBSYSTEM: Glycolysis / Gluconeogenesis</p>
          </html>
        </notes>
        <listOfReactants>
          <speciesReference species="M_C05378_c" stoichiometry="1" constant="true"/>
        </listOfReactants>
        <listOfProducts>
          <speciesReference species="M_C00111_c" stoichiometry="1" constant="true"/>
          <speciesReference species="M_C00118_c" stoichiometry="1" constant="true"/>
        </listOfProducts>
      </reaction>
      <reaction id="R_R00342_c" name="Malate dehydrogenase" reversible="true" fast="false">
        <notes>
          <html xmlns="http://www.w3.org/1999/xhtml">
            <p>BIOCYC: MALATE-DEH-RXN</p>
            <p>EC NUMBER: 1.1.1.37</p>
            <p>GENE ASSOCIATION: Clo1313_1878</p>
            <p>CONFIDENCE LEVEL: 4</p>
            <p>IAT CORE: TCA9r, MDH</p>
            <p>KEGG: R00342</p>
            <p>SUBSYSTEM: Glycolysis / Gluconeogenesis</p>
          </html>
        </notes>
        <listOfReactants>
          <speciesReference species="M_C00003_c" stoichiometry="1" constant="true"/>
          <speciesReference species="M_C00149_c" stoichiometry="1" constant="true"/>
        </listOfReactants>
        <listOfProducts>
          <speciesReference species="M_C00004_c" stoichiometry="1" constant="true"/>
          <speciesReference species="M_C00036_c" stoichiometry="1" constant="true"/>
        </listOfProducts>
      </reaction>
      <reaction id="R_R01517_c" name="GTP dependent Phosphoglycerate kinase" reversible="false" fast="false">
        <notes>
          <html xmlns="http://www.w3.org/1999/xhtml">
            <p>BIOCYC: MALATE-DEH-RXN</p>
            <p>EC NUMBER: 2.7.2.10</p>
            <p>GENE ASSOCIATION: Clo1313_2094</p>
            <p>CONFIDENCE LEVEL: 4</p>
            <p>IAT CORE: GG12r</p>
            <p>RAT NOTE: This reaction is reversible in the core model</p>
            <p>KEGG: R01517</p>
            <p>SUBSYSTEM: Glycolysis / Gluconeogenesis</p>
          </html>
        </notes>
        <listOfReactants>
          <speciesReference species="M_C00035_c" stoichiometry="1" constant="true"/>
          <speciesReference species="M_C00236_c" stoichiometry="1" constant="true"/>
        </listOfReactants>
        <listOfProducts>
          <speciesReference species="M_C00044_c" stoichiometry="1" constant="true"/>
          <speciesReference species="M_C00197_c" stoichiometry="1" constant="true"/>
        </listOfProducts>
      </reaction>
      <reaction id="R_R01641_c" name="Transketolase" reversible="true" fast="false">
        <notes>
          <html xmlns="http://www.w3.org/1999/xhtml">
            <p>BIOCYC: 1TRANSKETO-RXN</p>
            <p>EC NUMBER: 2.2.1.1</p>
            <p>GENE ASSOCIATION: Clo1313_0074 or Clo1313_0075 or Clo1313_0295 or Clo1313_0296</p>
            <p>CONFIDENCE LEVEL: 4</p>
            <p>IAT CORE: PPP6r</p>
            <p>KEGG: R01641</p>
            <p>METACYC: 1TRANSKETO-RXN</p>
            <p>MXNREF: MNXR56324</p>
            <p>SUBSYSTEM: Glycolysis / Gluconeogenesis</p>
          </html>
        </notes>
        <listOfReactants>
          <speciesReference species="M_C00117_c" stoichiometry="1" constant="true"/>
          <speciesReference species="M_C00231_c" stoichiometry="1" constant="true"/>
        </listOfReactants>
        <listOfProducts>
          <speciesReference species="M_C00118_c" stoichiometry="1" constant="true"/>
          <speciesReference species="M_m60_c" stoichiometry="1" constant="true"/>
        </listOfProducts>
      </reaction>
      <reaction id="R_R01829_c" name="Aldolase" reversible="true" fast="false">
        <notes>
          <html xmlns="http://www.w3.org/1999/xhtml">
            <p>BIGG: FBA3</p>
            <p>BIOPATH: RXN00156</p>
            <p>GENE ASSOCIATION: Clo1313_1875</p>
            <p>EC NUMBER: 4.1.2.13</p>
            <p>CONFIDENCE LEVEL: 4</p>
            <p>IAT CORE: PPP7r</p>
            <p>KEGG: R01829</p>
            <p>METACYC: SEDOBISALDOL-RXN</p>
            <p>MXNREF: MNXR2186</p>
            <p>RHEA: 30167, 30168, 30169, 30170</p>
            <p>SEED: rxn01334</p>
          </html>
        </notes>
        <listOfReactants>
          <speciesReference species="M_m60_c" stoichiometry="1" constant="true"/>
        </listOfReactants>
        <listOfProducts>
          <speciesReference species="M_C00111_c" stoichiometry="1" constant="true"/>
          <speciesReference species="M_C00279_c" stoichiometry="1" constant="true"/>
        </listOfProducts>
      </reaction>
      <reaction id="R_R01830_c" name="Transketolase" reversible="true" fast="false">
        <notes>
          <html xmlns="http://www.w3.org/1999/xhtml">
            <p>BIOPATH: RXN01000</p>
            <p>GENE ASSOCIATION: Clo1313_0074 or Clo1313_0075 or Clo1313_0295 or Clo1313_0296</p>
            <p>EC NUMBER: 2.2.1.1</p>
            <p>CONFIDENCE LEVEL: 4</p>
            <p>IAT CORE: PPP8r</p>
            <p>KEGG: R01067, R01830</p>
            <p>METACYC: 2TRANSKETO-RXN</p>
            <p>MXNREF: MNXR35646</p>
            <p>RHEA: 27626, 27627, 27628, 27629</p>
          </html>
        </notes>
        <listOfReactants>
          <speciesReference species="M_C00231_c" stoichiometry="1" constant="true"/>
          <speciesReference species="M_C00279_c" stoichiometry="1" constant="true"/>
        </listOfReactants>
        <listOfProducts>
          <speciesReference species="M_C00118_c" stoichiometry="1" constant="true"/>
          <speciesReference species="M_C05345_c" stoichiometry="1" constant="true"/>
        </listOfProducts>
      </reaction>
      <reaction id="R_R00088" name="ATP aminohydrolase" reversible="false" fast="false">
        <notes>
          <html xmlns="http://www.w3.org/1999/xhtml">
            <p>EC NUMBER: 3.5.4.18</p>
            <p>CONFIDENCE LEVEL: 0</p>
            <p>RAT NOTE: Gap fill reaction</p>
            <p>KEGG: R00088</p>
          </html>
        </notes>
        <listOfReactants>
          <speciesReference species="M_C00001_c" stoichiometry="1" constant="true"/>
          <speciesReference species="M_C00002_c" stoichiometry="1" constant="true"/>
        </listOfReactants>
        <listOfProducts>
          <speciesReference species="M_C00014_c" stoichiometry="1" constant="true"/>
          <speciesReference species="M_C00081_c" stoichiometry="1" constant="true"/>
        </listOfProducts>
      </reaction>
      <reaction id="R_R00092" name="Fe2+:NAD+ oxidoreductase;" reversible="false" fast="false">
        <notes>
          <html xmlns="http://www.w3.org/1999/xhtml">
            <p>EC NUMBER: 1.16.1.7</p>
            <p>CONFIDENCE LEVEL: 0</p>
            <p>RAT NOTE: Gap fill reaction</p>
            <p>KEGG: R00092</p>
          </html>
        </notes>
        <listOfReactants>
          <speciesReference species="M_C00004_c" stoichiometry="1" constant="true"/>
          <speciesReference species="M_C00080_c" stoichiometry="1" constant="true"/>
          <speciesReference species="M_C14819_c" stoichiometry="2" constant="true"/>
        </listOfReactants>
        <listOfProducts>
          <speciesReference species="M_C00003_c" stoichiometry="1" constant="true"/>
          <speciesReference species="M_C14818_c" stoichiometry="2" constant="true"/>
        </listOfProducts>
      </reaction>
      <reaction id="R_R00178" name="S-adenosyl-L-methionine carboxy-lyase [(5-deoxy-5-adenosyl)(3-aminopropyl)methylsulfonium-forming]" reversible="false" fast="false">
        <notes>
          <html xmlns="http://www.w3.org/1999/xhtml">
            <p>BIGG: ADMDC, ADMDCr</p>
            <p>BIOCYC: SAMDECARB-RXN</p>
            <p>BRENDA: BR310, BS1475</p>
            <p>GENE ASSOCIATION: Clo1313_1509</p>
            <p>EC NUMBER: 4.1.1.50</p>
            <p>CONFIDENCE LEVEL: 2</p>
            <p>RAT NOTE: Gap fill reaction</p>
            <p>KEGG: R00178</p>
            <p>METACYC: SAMDECARB-RXN</p>
            <p>MXNREF: MNXR484</p>
            <p>REACTOME: REACT_106380, REACT_108018, REACT_109548, REACT_128435, REACT_137918, REACT_143554, REACT_147662, REACT_14840, REACT_28215, REACT_78516, REACT_79319, REACT_80263, REACT_80385, REACT_83809, REACT_89351, REACT_90930</p>
            <p>RHEA: 15981, 15982, 15983, 15984</p>
            <p>SEED: rxn00127</p>
            <p>UPA: UCR00178, UER00451</p>
            <p>SUBSYSTEM: Cysteine and methionine metabolism</p>
          </html>
        </notes>
        <listOfReactants>
          <speciesReference species="M_C00019_c" stoichiometry="1" constant="true"/>
          <speciesReference species="M_C00080_c" stoichiometry="1" constant="true"/>
        </listOfReactants>
        <listOfProducts>
          <speciesReference species="M_C00011_c" stoichiometry="1" constant="true"/>
          <speciesReference species="M_C01137_c" stoichiometry="1" constant="true"/>
        </listOfProducts>
      </reaction>
      <reaction id="R_R00260" name="glutamate racemase" reversible="true" fast="false">
        <notes>
          <html xmlns="http://www.w3.org/1999/xhtml">
            <p>BIGG: GLUR</p>
            <p>BIOCYC: GLUTRACE-RXN</p>
            <p>BRENDA: BR171</p>
            <p>GENE ASSOCIATION: Clo1313_2608</p>
            <p>EC NUMBER: 5.1.1.3</p>
            <p>CONFIDENCE LEVEL: 2</p>
            <p>KEGG: R00260</p>
            <p>METACYC: GLUTRACE-RXN</p>
            <p>MXNREF: MNXR31606</p>
            <p>RHEA: 12813, 12814, 12815, 12816</p>
            <p>SEED: rxn00193</p>
            <p>SUBSYSTEM: D-Glutamine and D-glutamate metabolism</p>
          </html>
        </notes>
        <listOfReactants>
          <speciesReference species="M_C00025_c" stoichiometry="1" constant="true"/>
        </listOfReactants>
        <listOfProducts>
          <speciesReference species="M_C00217_c" stoichiometry="1" constant="true"/>
        </listOfProducts>
      </reaction>
      <reaction id="R_R00286" name="UDP-glucose:NAD+ 6-oxidoreductase" reversible="false" fast="false">
        <notes>
          <html xmlns="http://www.w3.org/1999/xhtml">
            <p>BIGG: UDPGD, UDPGDr</p>
            <p>BIOCYC: UGD-RXN</p>
            <p>BRENDA: BR29260, BS369961</p>
            <p>GENE ASSOCIATION: Clo1313_0901</p>
            <p>EC NUMBER: 1.1.1.22</p>
            <p>CONFIDENCE LEVEL: 2</p>
            <p>KEGG: R00286</p>
            <p>METACYC: UGD-RXN</p>
            <p>MXNREF: MNXR24865</p>
            <p>REACTOME: REACT_101674, REACT_103324, REACT_104028, REACT_106090, REACT_112524, REACT_153755, REACT_28362, REACT_30359, REACT_6876, REACT_79025, REACT_82981, REACT_84377, REACT_90225, REACT_90704, REACT_98306, REACT_98484</p>
            <p>RHEA: 23596, 23597, 23598, 23599</p>
            <p>SEED: rxn00211</p>
            <p>UPA: UCR00286, UER00491</p>
            <p>SUBSYSTEM: Pentose and glucuronate interconversions</p>
          </html>
        </notes>
        <listOfReactants>
          <speciesReference species="M_C00001_c" stoichiometry="1" constant="true"/>
          <speciesReference species="M_C00003_c" stoichiometry="2" constant="true"/>
          <speciesReference species="M_C00029_c" stoichiometry="1" constant="true"/>
        </listOfReactants>
        <listOfProducts>
          <speciesReference species="M_C00004_c" stoichiometry="2" constant="true"/>
          <speciesReference species="M_C00080_c" stoichiometry="2" constant="true"/>
          <speciesReference species="M_C00167_c" stoichiometry="1" constant="true"/>
        </listOfProducts>
      </reaction>
      <reaction id="R_R00670" name="L-ornithine carboxy-lyase (putrescine-forming)" reversible="false" fast="false">
        <notes>
          <html xmlns="http://www.w3.org/1999/xhtml">
            <p>EC NUMBER: 4.1.1.17</p>
            <p>CONFIDENCE LEVEL: 0</p>
            <p>RAT NOTE: Gap fill reaction</p>
            <p>KEGG: R00670</p>
            <p>SUBSYSTEM: Arginine and proline metabolism</p>
          </html>
        </notes>
        <listOfReactants>
          <speciesReference species="M_C00077_c" stoichiometry="1" constant="true"/>
        </listOfReactants>
        <listOfProducts>
          <speciesReference species="M_C00011_c" stoichiometry="1" constant="true"/>
          <speciesReference species="M_C00134_c" stoichiometry="1" constant="true"/>
        </listOfProducts>
      </reaction>
      <reaction id="R_R00697" name="L-phenylalanine ammonia-lyase (trans-cinnamate-forming)" reversible="false" fast="false">
        <notes>
          <html xmlns="http://www.w3.org/1999/xhtml">
            <p>EC NUMBER: 4.3.1.24        4.3.1.25</p>
            <p>CONFIDENCE LEVEL: 0</p>
            <p>RAT NOTE: Gap fill reaction</p>
            <p>KEGG: R00697</p>
            <p>SUBSYSTEM: Phenylalanine metabolism</p>
          </html>
        </notes>
        <listOfReactants>
          <speciesReference species="M_C00079_c" stoichiometry="1" constant="true"/>
        </listOfReactants>
        <listOfProducts>
          <speciesReference species="M_C00014_c" stoichiometry="1" constant="true"/>
          <speciesReference species="M_C00423_c" stoichiometry="1" constant="true"/>
        </listOfProducts>
      </reaction>
      <reaction id="R_R00888" name="GDP-mannose 4,6-hydro-lyase (GDP-4-dehydro-6-deoxy-D-mannose-forming)" reversible="true" fast="false">
        <notes>
          <html xmlns="http://www.w3.org/1999/xhtml">
            <p>EC NUMBER: 4.2.1.47</p>
            <p>CONFIDENCE LEVEL: 0</p>
            <p>RAT NOTE: Gap fill reaction</p>
            <p>KEGG: R00888</p>
            <p>SUBSYSTEM: Fructose and mannose metabolism</p>
          </html>
        </notes>
        <listOfReactants>
          <speciesReference species="M_C00096_c" stoichiometry="1" constant="true"/>
        </listOfReactants>
        <listOfProducts>
          <speciesReference species="M_C00001_c" stoichiometry="1" constant="true"/>
          <speciesReference species="M_C01222_c" stoichiometry="1" constant="true"/>
        </listOfProducts>
      </reaction>
      <reaction id="R_R00892" name="L-cysteine:NAD+ oxidoreductase;" reversible="true" fast="false">
        <notes>
          <html xmlns="http://www.w3.org/1999/xhtml">
            <p>EC NUMBER: 1.8.1.6</p>
            <p>CONFIDENCE LEVEL: 0</p>
            <p>RAT NOTE: Gap fill reaction</p>
            <p>KEGG: R00892</p>
            <p>SUBSYSTEM: Cysteine and methionine metabolism</p>
          </html>
        </notes>
        <listOfReactants>
          <speciesReference species="M_C00003_c" stoichiometry="1" constant="true"/>
          <speciesReference species="M_C00097_c" stoichiometry="2" constant="true"/>
        </listOfReactants>
        <listOfProducts>
          <speciesReference species="M_C00004_c" stoichiometry="1" constant="true"/>
          <speciesReference species="M_C00080_c" stoichiometry="1" constant="true"/>
          <speciesReference species="M_C00491_c" stoichiometry="1" constant="true"/>
        </listOfProducts>
      </reaction>
      <reaction id="R_R00935" name="(S)-Methylmalonate semialdehyde:NAD+ oxidoreductase (CoA-propanoylating)" reversible="false" fast="false">
        <notes>
          <html xmlns="http://www.w3.org/1999/xhtml">
            <p>BIOCYC: RXN-11213</p>
            <p>EC NUMBER: 1.2.1.27</p>
            <p>CONFIDENCE LEVEL: 0</p>
            <p>RAT NOTE: Gap fill reaction</p>
            <p>KEGG: R00935</p>
            <p>SUBSYSTEM: Valine, leucine and isoleucine degradation</p>
          </html>
        </notes>
        <listOfReactants>
          <speciesReference species="M_C00003_c" stoichiometry="1" constant="true"/>
          <speciesReference species="M_C00010_c" stoichiometry="1" constant="true"/>
          <speciesReference species="M_C06002_c" stoichiometry="1" constant="true"/>
        </listOfReactants>
        <listOfProducts>
          <speciesReference species="M_C00004_c" stoichiometry="1" constant="true"/>
          <speciesReference species="M_C00011_c" stoichiometry="1" constant="true"/>
          <speciesReference species="M_C00080_c" stoichiometry="1" constant="true"/>
          <speciesReference species="M_C00100_c" stoichiometry="1" constant="true"/>
        </listOfProducts>
      </reaction>
      <reaction id="R_R00965" name="orotidine-5-phosphate carboxy-lyase (UMP-forming)" reversible="false" fast="false">
        <notes>
          <html xmlns="http://www.w3.org/1999/xhtml">
            <p>BIGG: OMPDC</p>
            <p>BIOCYC: OROTPDECARB-RXN</p>
            <p>BIOPATH: RXN01040</p>
            <p>BRENDA: BR284</p>
            <p>GENE ASSOCIATION: Clo1313_1266</p>
            <p>EC NUMBER: 4.1.1.23</p>
            <p>CONFIDENCE LEVEL: 2</p>
            <p>KEGG: R00965</p>
            <p>METACYC: OROTPDECARB-RXN</p>
            <p>MXNREF: MNXR3967</p>
            <p>REACTOME: REACT_100167, REACT_100807, REACT_102878, REACT_105495, REACT_106941, REACT_108553, REACT_110007, REACT_110276, REACT_115671, REACT_225, REACT_28167, REACT_31689, REACT_34349, REACT_78777, REACT_80816, REACT_83379, REACT_85504, REACT_86723, REACT_89744, REACT_93464</p>
            <p>RHEA: 11596, 11597, 11598, 11599</p>
            <p>SEED: rxn00710</p>
            <p>UPA: UCR00965, UER00120</p>
            <p>SUBSYSTEM: Pyrimidine metabolism</p>
          </html>
        </notes>
        <listOfReactants>
          <speciesReference species="M_C01103_c" stoichiometry="1" constant="true"/>
          <speciesReference species="M_C00080_c" stoichiometry="1" constant="true"/>
        </listOfReactants>
        <listOfProducts>
          <speciesReference species="M_C00011_c" stoichiometry="1" constant="true"/>
          <speciesReference species="M_C00105_c" stoichiometry="1" constant="true"/>
        </listOfProducts>
      </reaction>
      <reaction id="R_R01047" name="glycerol hydro-lyase (3-hydroxypropanal-forming)" reversible="false" fast="false">
        <notes>
          <html xmlns="http://www.w3.org/1999/xhtml">
            <p>BIOCYC: RXN-11213</p>
            <p>EC NUMBER: 4.2.1.30</p>
            <p>CONFIDENCE LEVEL: 0</p>
            <p>RAT NOTE: Gap fill reaction</p>
            <p>KEGG: R01047</p>
            <p>SUBSYSTEM: Glycerolipid metabolism</p>
          </html>
        </notes>
        <listOfReactants>
          <speciesReference species="M_C00116_c" stoichiometry="1" constant="true"/>
        </listOfReactants>
        <listOfProducts>
          <speciesReference species="M_C00001_c" stoichiometry="1" constant="true"/>
          <speciesReference species="M_C00969_c" stoichiometry="1" constant="true"/>
        </listOfProducts>
      </reaction>
      <reaction id="R_R01052" name="ADP:D-ribose-5-phosphate adenylyltransferase" reversible="false" fast="false">
        <notes>
          <html xmlns="http://www.w3.org/1999/xhtml">
            <p>EC NUMBER: 2.7.7.35</p>
            <p>CONFIDENCE LEVEL: 0</p>
            <p>RAT NOTE: Gap fill reaction</p>
            <p>KEGG: R01052</p>
          </html>
        </notes>
        <listOfReactants>
          <speciesReference species="M_C00008_c" stoichiometry="1" constant="true"/>
          <speciesReference species="M_C00117_c" stoichiometry="1" constant="true"/>
        </listOfReactants>
        <listOfProducts>
          <speciesReference species="M_C00009_c" stoichiometry="1" constant="true"/>
          <speciesReference species="M_C00301_c" stoichiometry="1" constant="true"/>
        </listOfProducts>
      </reaction>
      <reaction id="R_R01167" name="L-histidine carboxy-lyase (histamine-forming)" reversible="false" fast="false">
        <notes>
          <html xmlns="http://www.w3.org/1999/xhtml">
            <p>BIGG: HISDC</p>
            <p>BIOPATH: RXN00455</p>
            <p>BRENDA: BR283</p>
            <p>GENE ASSOCIATION: Clo1313_0579</p>
            <p>EC NUMBER: 4.1.1.22        4.1.1.28</p>
            <p>CONFIDENCE LEVEL: 2</p>
            <p>KEGG: R01167</p>
            <p>METACYC: HISTIDINE-DECARBOXYLASE-RXN</p>
            <p>MXNREF: MNXR2964</p>
            <p>REACTOME: REACT_115661, REACT_127364, REACT_130479, REACT_131907, REACT_132708, REACT_134167, REACT_134195, REACT_137476, REACT_137497, REACT_138167, REACT_139830, REACT_147594, REACT_85097</p>
            <p>RHEA: 20840, 20841, 20842, 20843</p>
            <p>SEED: rxn00866</p>
            <p>UPA: UCR01167, UER00786</p>
            <p>SUBSYSTEM: Histidine metabolism</p>
          </html>
        </notes>
        <listOfReactants>
          <speciesReference species="M_C00135_c" stoichiometry="1" constant="true"/>
        </listOfReactants>
        <listOfProducts>
          <speciesReference species="M_C00011_c" stoichiometry="1" constant="true"/>
          <speciesReference species="M_C00388_c" stoichiometry="1" constant="true"/>
        </listOfProducts>
      </reaction>
      <reaction id="R_R01377" name="phenylpyruvate carboxy-lyase (phenylacetaldehyde-forming)" reversible="false" fast="false">
        <notes>
          <html xmlns="http://www.w3.org/1999/xhtml">
            <p>EC NUMBER: 4.1.1.43        4.1.1.-</p>
            <p>CONFIDENCE LEVEL: 0</p>
            <p>RAT NOTE: Gap fill reaction</p>
            <p>KEGG: R01377</p>
            <p>SUBSYSTEM: Phenylalanine metabolism</p>
          </html>
        </notes>
        <listOfReactants>
          <speciesReference species="M_C00166_c" stoichiometry="1" constant="true"/>
        </listOfReactants>
        <listOfProducts>
          <speciesReference species="M_C00011_c" stoichiometry="1" constant="true"/>
          <speciesReference species="M_C00601_c" stoichiometry="1" constant="true"/>
        </listOfProducts>
      </reaction>
      <reaction id="R_R01706" name="hexadecanoyl-[acyl-carrier protein] hydrolase" reversible="false" fast="false">
        <notes>
          <html xmlns="http://www.w3.org/1999/xhtml">
            <p>EC NUMBER: 2.3.1.85        3.1.2.14</p>
            <p>CONFIDENCE LEVEL: 0</p>
            <p>RAT NOTE: Gap fill reaction</p>
            <p>KEGG: R01706</p>
            <p>SUBSYSTEM: Fatty acid biosynthesis</p>
          </html>
        </notes>
        <listOfReactants>
          <speciesReference species="M_C00001_c" stoichiometry="1" constant="true"/>
          <speciesReference species="M_C05764_c" stoichiometry="1" constant="true"/>
        </listOfReactants>
        <listOfProducts>
          <speciesReference species="M_C00229_c" stoichiometry="1" constant="true"/>
          <speciesReference species="M_C00249_c" stoichiometry="1" constant="true"/>
        </listOfProducts>
      </reaction>
      <reaction id="R_R01825" name="D-erythrose 4-phosphate:NAD+ oxidoreductase" reversible="false" fast="false">
        <notes>
          <html xmlns="http://www.w3.org/1999/xhtml">
            <p>BIOCYC: ERYTH4PDEHYDROG-RXN</p>
            <p>EC NUMBER: 1.2.1.72</p>
            <p>CONFIDENCE LEVEL: 0</p>
            <p>RAT NOTE: Gap fill reaction</p>
            <p>KEGG: R01825</p>
            <p>SUBSYSTEM: Vitamin B6 metabolism</p>
          </html>
        </notes>
        <listOfReactants>
          <speciesReference species="M_C00001_c" stoichiometry="1" constant="true"/>
          <speciesReference species="M_C00003_c" stoichiometry="1" constant="true"/>
          <speciesReference species="M_C00279_c" stoichiometry="1" constant="true"/>
        </listOfReactants>
        <listOfProducts>
          <speciesReference species="M_C00004_c" stoichiometry="1" constant="true"/>
          <speciesReference species="M_C00080_c" stoichiometry="1" constant="true"/>
          <speciesReference species="M_C03393_c" stoichiometry="1" constant="true"/>
        </listOfProducts>
      </reaction>
      <reaction id="R_R01870" name="Orotidine-5&apos;-phosphate:diphosphate phospho-alpha-D-ribosyl-transferase" reversible="true" fast="false">
        <notes>
          <html xmlns="http://www.w3.org/1999/xhtml">
            <p>BIOCYC: OROPRIBTRANS-RXN</p>
            <p>EC NUMBER: 2.4.2.10</p>
            <p>CONFIDENCE LEVEL: 0</p>
            <p>RAT NOTE: Gap fill reaction</p>
            <p>KEGG: R01870</p>
            <p>SUBSYSTEM: Pyrimidine metabolism</p>
          </html>
        </notes>
        <listOfReactants>
          <speciesReference species="M_C00013_c" stoichiometry="1" constant="true"/>
          <speciesReference species="M_C01103_c" stoichiometry="1" constant="true"/>
        </listOfReactants>
        <listOfProducts>
          <speciesReference species="M_C00119_c" stoichiometry="1" constant="true"/>
          <speciesReference species="M_C00295_c" stoichiometry="1" constant="true"/>
        </listOfProducts>
      </reaction>
      <reaction id="R_R01951" name="GTP:beta-L-fucose-1-phosphate guanylyltransferase" reversible="false" fast="false">
        <notes>
          <html xmlns="http://www.w3.org/1999/xhtml">
            <p>EC NUMBER: 2.7.7.30</p>
            <p>CONFIDENCE LEVEL: 0</p>
            <p>RAT NOTE: Gap fill reaction</p>
            <p>KEGG: R01951</p>
            <p>SUBSYSTEM: Fructose and mannose metabolism</p>
          </html>
        </notes>
        <listOfReactants>
          <speciesReference species="M_C00044_c" stoichiometry="1" constant="true"/>
          <speciesReference species="M_C02985_c" stoichiometry="1" constant="true"/>
        </listOfReactants>
        <listOfProducts>
          <speciesReference species="M_C00013_c" stoichiometry="1" constant="true"/>
          <speciesReference species="M_C00325_c" stoichiometry="1" constant="true"/>
        </listOfProducts>
      </reaction>
      <reaction id="R_R02058" name="acetyl-CoA:D-glucosamine-6-phosphate N-acetyltransferase" reversible="false" fast="false">
        <notes>
          <html xmlns="http://www.w3.org/1999/xhtml">
            <p>BIGG: ACGAM6PS, ACGAM6PSi</p>
            <p>BRENDA: BR44040</p>
            <p>GENE ASSOCIATION: Clo1313_2853</p>
            <p>EC NUMBER: 2.3.1.4</p>
            <p>CONFIDENCE LEVEL: 2</p>
            <p>KEGG: R02058</p>
            <p>METACYC: GLUCOSAMINEPNACETYLTRANS-RXN</p>
            <p>MXNREF: MNXR375</p>
            <p>RHEA: 10292, 10293, 10294, 10295</p>
            <p>SEED: rxn01483</p>
            <p>UPA: UCR02058, UER00529</p>
            <p>SUBSYSTEM: Amino sugar and nucleotide sugar metabolism</p>
          </html>
        </notes>
        <listOfReactants>
          <speciesReference species="M_C00024_c" stoichiometry="1" constant="true"/>
          <speciesReference species="M_C00352_c" stoichiometry="1" constant="true"/>
        </listOfReactants>
        <listOfProducts>
          <speciesReference species="M_C00010_c" stoichiometry="1" constant="true"/>
          <speciesReference species="M_C00357_c" stoichiometry="1" constant="true"/>
        </listOfProducts>
      </reaction>
      <reaction id="R_R02090" name="ATP:dGMP phosphotransferase" reversible="false" fast="false">
        <notes>
          <html xmlns="http://www.w3.org/1999/xhtml">
            <p>BIGG: DGK1</p>
            <p>BIOCYC: GMKALT-RXN</p>
            <p>BIOPATH: RXN01294</p>
            <p>BRENDA: BR47842</p>
            <p>GENE ASSOCIATION: Clo1313_0941</p>
            <p>EC NUMBER: 2.7.4.8         2.7.4.12</p>
            <p>CONFIDENCE LEVEL: 2</p>
            <p>KEGG: R02090</p>
            <p>METACYC: GMKALT-RXN</p>
            <p>MXNREF: MNXR55214</p>
            <p>RHEA: 12697, 12698, 12699, 12700</p>
            <p>SEED: rxn01509</p>
            <p>SUBSYSTEM: Purine metabolism</p>
          </html>
        </notes>
        <listOfReactants>
          <speciesReference species="M_C00002_c" stoichiometry="1" constant="true"/>
          <speciesReference species="M_C00362_c" stoichiometry="1" constant="true"/>
        </listOfReactants>
        <listOfProducts>
          <speciesReference species="M_C00008_c" stoichiometry="1" constant="true"/>
          <speciesReference species="M_C00361_c" stoichiometry="1" constant="true"/>
        </listOfProducts>
      </reaction>
      <reaction id="R_R02094" name="ATP:dTMP phosphotransferase" reversible="false" fast="false">
        <notes>
          <html xmlns="http://www.w3.org/1999/xhtml">
            <p>BIGG: DTMPK</p>
            <p>BIOCYC: DTMPKI-RXN</p>
            <p>BRENDA: BR48076</p>
            <p>GENE ASSOCIATION: Clo1313_2765</p>
            <p>EC NUMBER: 2.7.4.9         2.7.4.12</p>
            <p>CONFIDENCE LEVEL: 2</p>
            <p>KEGG: R02094</p>
            <p>METACYC: DTMPKI-RXN, RXN-7912</p>
            <p>MXNREF: MNXR55303</p>
            <p>RHEA: 13517, 13518, 13519, 13520</p>
            <p>SEED: rxn01513</p>
            <p>SUBSYSTEM: Pyrimidine metabolism</p>
          </html>
        </notes>
        <listOfReactants>
          <speciesReference species="M_C00002_c" stoichiometry="1" constant="true"/>
          <speciesReference species="M_C00364_c" stoichiometry="1" constant="true"/>
        </listOfReactants>
        <listOfProducts>
          <speciesReference species="M_C00008_c" stoichiometry="1" constant="true"/>
          <speciesReference species="M_C00363_c" stoichiometry="1" constant="true"/>
        </listOfProducts>
      </reaction>
      <reaction id="R_R02259" name="Propane-1,2-diol:NADP+ oxidoreductase" reversible="true" fast="false">
        <notes>
          <html xmlns="http://www.w3.org/1999/xhtml">
            <p>EC NUMBER: 1.1.1.55</p>
            <p>CONFIDENCE LEVEL: 0</p>
            <p>RAT NOTE: Gap fill reaction</p>
            <p>KEGG: R02259</p>
            <p>SUBSYSTEM: Phenylalanine metabolism</p>
          </html>
        </notes>
        <listOfReactants>
          <speciesReference species="M_C00006_c" stoichiometry="1" constant="true"/>
          <speciesReference species="M_C00583_c" stoichiometry="1" constant="true"/>
        </listOfReactants>
        <listOfProducts>
          <speciesReference species="M_C00005_c" stoichiometry="1" constant="true"/>
          <speciesReference species="M_C00080_c" stoichiometry="1" constant="true"/>
          <speciesReference species="M_C00424_c" stoichiometry="1" constant="true"/>
        </listOfProducts>
      </reaction>
      <reaction id="R_R02376" name="propane-1,2-diol hydro-lyase" reversible="false" fast="false">
        <notes>
          <html xmlns="http://www.w3.org/1999/xhtml">
            <p>EC NUMBER: 4.2.1.28</p>
            <p>CONFIDENCE LEVEL: 0</p>
            <p>RAT NOTE: Gap fill reaction</p>
            <p>KEGG: R02376</p>
            <p>SUBSYSTEM: Glycerolipid metabolism</p>
          </html>
        </notes>
        <listOfReactants>
          <speciesReference species="M_C00583_c" stoichiometry="1" constant="true"/>
        </listOfReactants>
        <listOfProducts>
          <speciesReference species="M_C00001_c" stoichiometry="1" constant="true"/>
          <speciesReference species="M_C00479_c" stoichiometry="1" constant="true"/>
        </listOfProducts>
      </reaction>
      <reaction id="R_R02536" name="Phenylacetaldehyde:NAD+ oxidoreductase" reversible="false" fast="false">
        <notes>
          <html xmlns="http://www.w3.org/1999/xhtml">
            <p>EC NUMBER: 1.2.1.5         1.2.1.39</p>
            <p>CONFIDENCE LEVEL: 0</p>
            <p>RAT NOTE: Gap fill reaction</p>
            <p>KEGG: R02536</p>
            <p>SUBSYSTEM: Phenylalanine metabolism</p>
          </html>
        </notes>
        <listOfReactants>
          <speciesReference species="M_C00001_c" stoichiometry="1" constant="true"/>
          <speciesReference species="M_C00003_c" stoichiometry="1" constant="true"/>
          <speciesReference species="M_C00601_c" stoichiometry="1" constant="true"/>
        </listOfReactants>
        <listOfProducts>
          <speciesReference species="M_C00004_c" stoichiometry="1" constant="true"/>
          <speciesReference species="M_C00080_c" stoichiometry="1" constant="true"/>
          <speciesReference species="M_C07086_c" stoichiometry="1" constant="true"/>
        </listOfProducts>
      </reaction>
      <reaction id="R_R02786" name="UDP-N-acetylmuramoyl-L-alanyl-D-glutamate:L-lysine gamma-ligase (ADP-forming);" reversible="false" fast="false">
        <notes>
          <html xmlns="http://www.w3.org/1999/xhtml">
            <p>BIOCYC: 6.3.2.7-RXN</p>
            <p>EC NUMBER: 6.3.2.7</p>
            <p>CONFIDENCE LEVEL: 0</p>
            <p>RAT NOTE: Gap fill reaction</p>
            <p>KEGG: R02786</p>
            <p>SUBSYSTEM: Peptidoglycan biosynthesis</p>
          </html>
        </notes>
        <listOfReactants>
          <speciesReference species="M_C00002_c" stoichiometry="1" constant="true"/>
          <speciesReference species="M_C00047_c" stoichiometry="1" constant="true"/>
          <speciesReference species="M_C00692_c" stoichiometry="1" constant="true"/>
        </listOfReactants>
        <listOfProducts>
          <speciesReference species="M_C00008_c" stoichiometry="1" constant="true"/>
          <speciesReference species="M_C00009_c" stoichiometry="1" constant="true"/>
          <speciesReference species="M_C05892_c" stoichiometry="1" constant="true"/>
        </listOfProducts>
      </reaction>
      <reaction id="R_R03064" name="acetyl-CoA:deacetylcephalosporin-C O-acetyltransferase" reversible="true" fast="false">
        <notes>
          <html xmlns="http://www.w3.org/1999/xhtml">
            <p>EC NUMBER: 2.3.1.175</p>
            <p>CONFIDENCE LEVEL: 0</p>
            <p>RAT NOTE: Gap fill reaction</p>
            <p>KEGG: R03064</p>
            <p>SUBSYSTEM: Penicillin and cephalosporin biosynthesis</p>
          </html>
        </notes>
        <listOfReactants>
          <speciesReference species="M_C00010_c" stoichiometry="1" constant="true"/>
          <speciesReference species="M_C00916_c" stoichiometry="1" constant="true"/>
        </listOfReactants>
        <listOfProducts>
          <speciesReference species="M_C00024_c" stoichiometry="1" constant="true"/>
          <speciesReference species="M_C03112_c" stoichiometry="1" constant="true"/>
        </listOfProducts>
      </reaction>
      <reaction id="R_R03161" name="ATP:6-deoxy-L-galactose 1-phosphotransferase" reversible="false" fast="false">
        <notes>
          <html xmlns="http://www.w3.org/1999/xhtml">
            <p>EC NUMBER: 2.7.1.52</p>
            <p>CONFIDENCE LEVEL: 0</p>
            <p>RAT NOTE: Gap fill reaction</p>
            <p>KEGG: R03161</p>
            <p>SUBSYSTEM: Fructose and mannose metabolism</p>
          </html>
        </notes>
        <listOfReactants>
          <speciesReference species="M_C00002_c" stoichiometry="1" constant="true"/>
          <speciesReference species="M_C01019_c" stoichiometry="1" constant="true"/>
        </listOfReactants>
        <listOfProducts>
          <speciesReference species="M_C00008_c" stoichiometry="1" constant="true"/>
          <speciesReference species="M_C02985_c" stoichiometry="1" constant="true"/>
        </listOfProducts>
      </reaction>
      <reaction id="R_R03163" name="L-fucose aldose-ketose-isomerase" reversible="true" fast="false">
        <notes>
          <html xmlns="http://www.w3.org/1999/xhtml">
            <p>EC NUMBER: 5.3.1.3         5.3.1.25</p>
            <p>CONFIDENCE LEVEL: 0</p>
            <p>RAT NOTE: Gap fill reaction</p>
            <p>KEGG: R03163</p>
            <p>SUBSYSTEM: Fructose and mannose metabolism</p>
          </html>
        </notes>
        <listOfReactants>
          <speciesReference species="M_C01019_c" stoichiometry="1" constant="true"/>
        </listOfReactants>
        <listOfProducts>
          <speciesReference species="M_C01721_c" stoichiometry="1" constant="true"/>
        </listOfProducts>
      </reaction>
      <reaction id="R_R03241" name="ATP:L-fuculose 1-phosphotransferase" reversible="false" fast="false">
        <notes>
          <html xmlns="http://www.w3.org/1999/xhtml">
            <p>EC NUMBER: 2.7.1.51</p>
            <p>CONFIDENCE LEVEL: 0</p>
            <p>RAT NOTE: Gap fill reaction</p>
            <p>KEGG: R03241</p>
            <p>SUBSYSTEM: Fructose and mannose metabolism</p>
          </html>
        </notes>
        <listOfReactants>
          <speciesReference species="M_C00002_c" stoichiometry="1" constant="true"/>
          <speciesReference species="M_C01721_c" stoichiometry="1" constant="true"/>
        </listOfReactants>
        <listOfProducts>
          <speciesReference species="M_C00008_c" stoichiometry="1" constant="true"/>
          <speciesReference species="M_C01099_c" stoichiometry="1" constant="true"/>
        </listOfProducts>
      </reaction>
      <reaction id="R_R04209" name="1-(5-phospho-D-ribosyl)-5-amino-4-imidazolecarboxylate carboxy-lyase" reversible="false" fast="false">
        <notes>
          <html xmlns="http://www.w3.org/1999/xhtml">
            <p>BIOCYC: AIRCARBOXY-RXN</p>
            <p>EC NUMBER: 4.1.1.21</p>
            <p>GENE ASSOCIATION: Clo1313_1853 or Clo1313_1008</p>
            <p>CONFIDENCE LEVEL: 2</p>
            <p>KEGG: R04209</p>
            <p>SUBSYSTEM: Purine metabolism</p>
          </html>
        </notes>
        <listOfReactants>
          <speciesReference species="M_C00011_c" stoichiometry="1" constant="true"/>
          <speciesReference species="M_C03373_c" stoichiometry="1" constant="true"/>
        </listOfReactants>
        <listOfProducts>
          <speciesReference species="M_C04751_c" stoichiometry="1" constant="true"/>
          <speciesReference species="M_C00080_c" stoichiometry="1" constant="true"/>
        </listOfProducts>
      </reaction>
      <reaction id="R_R04210" name="4-phospho-D-erythronate:NAD+ 2-oxidoreductase" reversible="false" fast="false">
        <notes>
          <html xmlns="http://www.w3.org/1999/xhtml">
            <p>BIOCYC: ERYTHRON4PDEHYDROG-RXN</p>
            <p>EC NUMBER: 1.1.1.290</p>
            <p>CONFIDENCE LEVEL: 0</p>
            <p>KEGG: R04210</p>
            <p>SUBSYSTEM: Vitamin B6 metabolism</p>
          </html>
        </notes>
        <listOfReactants>
          <speciesReference species="M_C00003_c" stoichiometry="1" constant="true"/>
          <speciesReference species="M_C03393_c" stoichiometry="1" constant="true"/>
        </listOfReactants>
        <listOfProducts>
          <speciesReference species="M_C00004_c" stoichiometry="1" constant="true"/>
          <speciesReference species="M_C00080_c" stoichiometry="1" constant="true"/>
          <speciesReference species="M_C06054_c" stoichiometry="1" constant="true"/>
        </listOfProducts>
      </reaction>
      <reaction id="R_R04364" name="Acetyl-CoA:L-2,3,4,5-tetrahydrodipicolinate N2-acetyltransferase" reversible="false" fast="false">
        <notes>
          <html xmlns="http://www.w3.org/1999/xhtml">
            <p>EC NUMBER: 2.3.1.89</p>
            <p>CONFIDENCE LEVEL: 0</p>
            <p>RAT NOTE: Gap fill reaction</p>
            <p>KEGG: R04364</p>
            <p>SUBSYSTEM: Lysine biosynthesis</p>
          </html>
        </notes>
        <listOfReactants>
          <speciesReference species="M_C00001_c" stoichiometry="1" constant="true"/>
          <speciesReference species="M_C00024_c" stoichiometry="1" constant="true"/>
          <speciesReference species="M_C03972_c" stoichiometry="1" constant="true"/>
        </listOfReactants>
        <listOfProducts>
          <speciesReference species="M_C00010_c" stoichiometry="1" constant="true"/>
          <speciesReference species="M_C05539_c" stoichiometry="1" constant="true"/>
        </listOfProducts>
      </reaction>
      <reaction id="R_R04405" name="5-Methyltetrahydropteroyltri-L-glutamate:L-homocysteine S-methyltransferase" reversible="false" fast="false">
        <notes>
          <html xmlns="http://www.w3.org/1999/xhtml">
            <p>BRENDA: BR40568</p>
            <p>GENE ASSOCIATION: Clo1313_1581</p>
            <p>EC NUMBER: 2.1.1.14</p>
            <p>CONFIDENCE LEVEL: 2</p>
            <p>KEGG: R04405</p>
            <p>METACYC: HOMOCYSMET-RXN</p>
            <p>MXNREF: MNXR7613</p>
            <p>RHEA: 21196, 21197, 21198, 21199</p>
            <p>SEED: rxn03052</p>
            <p>UPA: UCR04405, UER00082</p>
            <p>SUBSYSTEM: Cysteine and methionine metabolism</p>
          </html>
        </notes>
        <listOfReactants>
          <speciesReference species="M_C00155_c" stoichiometry="1" constant="true"/>
          <speciesReference species="M_C04489_c" stoichiometry="1" constant="true"/>
        </listOfReactants>
        <listOfProducts>
          <speciesReference species="M_C00073_c" stoichiometry="1" constant="true"/>
          <speciesReference species="M_C04144_c" stoichiometry="1" constant="true"/>
        </listOfProducts>
      </reaction>
      <reaction id="R_R04931" name="S-Adenosyl-L-methionine:thiol S-methyltransferase" reversible="false" fast="false">
        <notes>
          <html xmlns="http://www.w3.org/1999/xhtml">
            <p>EC NUMBER: 2.1.1.9</p>
            <p>CONFIDENCE LEVEL: 0</p>
            <p>RAT NOTE: Gap fill reaction</p>
            <p>KEGG: R04931</p>
            <p>SUBSYSTEM: Selenocompound metabolism</p>
          </html>
        </notes>
        <listOfReactants>
          <speciesReference species="M_C00019_c" stoichiometry="1" constant="true"/>
          <speciesReference species="M_C05688_c" stoichiometry="1" constant="true"/>
        </listOfReactants>
        <listOfProducts>
          <speciesReference species="M_C00021_c" stoichiometry="1" constant="true"/>
          <speciesReference species="M_C05689_c" stoichiometry="1" constant="true"/>
        </listOfProducts>
      </reaction>
      <reaction id="R_R05030" name="Undecaprenyl-diphospho-N-acetylmuramoyl-(N-acetylglucosamine)-L-alanyl-gamma-D-glutamyl-L-lysyl-D-alanyl-D-alanine:ammonia ligase (ADP-forming)" reversible="false" fast="false">
        <notes>
          <html xmlns="http://www.w3.org/1999/xhtml">
            <p>EC NUMBER: 6.3.5.-</p>
            <p>CONFIDENCE LEVEL: 0</p>
            <p>RAT NOTE: Gap fill reaction</p>
            <p>KEGG: R05030</p>
            <p>SUBSYSTEM: Peptidoglycan biosynthesis</p>
          </html>
        </notes>
        <listOfReactants>
          <speciesReference species="M_C00002_c" stoichiometry="1" constant="true"/>
          <speciesReference species="M_C00014_c" stoichiometry="1" constant="true"/>
          <speciesReference species="M_C05893_c" stoichiometry="1" constant="true"/>
        </listOfReactants>
        <listOfProducts>
          <speciesReference species="M_C00008_c" stoichiometry="1" constant="true"/>
          <speciesReference species="M_C00009_c" stoichiometry="1" constant="true"/>
          <speciesReference species="M_C05894_c" stoichiometry="1" constant="true"/>
        </listOfProducts>
      </reaction>
      <reaction id="R_R05692" name="GDP-L-fucose:NADP+ 4-oxidoreductase (3,5-epimerizing)" reversible="true" fast="false">
        <notes>
          <html xmlns="http://www.w3.org/1999/xhtml">
            <p>EC NUMBER: 1.1.1.271</p>
            <p>CONFIDENCE LEVEL: 0</p>
            <p>RAT NOTE: Gap fill reaction</p>
            <p>KEGG: R05692</p>
            <p>SUBSYSTEM: Fructose and mannose metabolism</p>
          </html>
        </notes>
        <listOfReactants>
          <speciesReference species="M_C00006_c" stoichiometry="1" constant="true"/>
          <speciesReference species="M_C00325_c" stoichiometry="1" constant="true"/>
        </listOfReactants>
        <listOfProducts>
          <speciesReference species="M_C00005_c" stoichiometry="1" constant="true"/>
          <speciesReference species="M_C00080_c" stoichiometry="1" constant="true"/>
          <speciesReference species="M_C01222_c" stoichiometry="1" constant="true"/>
        </listOfProducts>
      </reaction>
      <reaction id="R_R00836" name="UDP-glucose:D-glucose-6-phosphate 1-alpha-D-glucosyltransferase" reversible="false" fast="false">
        <notes>
          <html xmlns="http://www.w3.org/1999/xhtml">
            <p>EC NUMBER: 2.4.1.15</p>
            <p>CONFIDENCE LEVEL: 0</p>
            <p>RAT NOTE: Gap fill reaction</p>
            <p>KEGG: R06043, R00836</p>
          </html>
        </notes>
        <listOfReactants>
          <speciesReference species="M_C00092_c" stoichiometry="1" constant="true"/>
          <speciesReference species="M_C00029_c" stoichiometry="1" constant="true"/>
        </listOfReactants>
        <listOfProducts>
          <speciesReference species="M_C00015_c" stoichiometry="1" constant="true"/>
          <speciesReference species="M_C00689_c" stoichiometry="1" constant="true"/>
        </listOfProducts>
      </reaction>
      <reaction id="R_R00766" name="UDP-glucose:D-fructose-6-phosphate 2-alpha-D-glucosyltransferase" reversible="false" fast="false">
        <notes>
          <html xmlns="http://www.w3.org/1999/xhtml">
            <p>BIOCYC: SUCROSE-PHOSPHATE-SYNTHASE-RXN</p>
            <p>EC NUMBER: 2.4.1.14</p>
            <p>CONFIDENCE LEVEL: 0</p>
            <p>RAT NOTE: Gap fill reaction</p>
            <p>KEGG: R06073, R00766</p>
          </html>
        </notes>
        <listOfReactants>
          <speciesReference species="M_C00085_c" stoichiometry="1" constant="true"/>
          <speciesReference species="M_C00029_c" stoichiometry="1" constant="true"/>
        </listOfReactants>
        <listOfProducts>
          <speciesReference species="M_C00015_c" stoichiometry="1" constant="true"/>
          <speciesReference species="M_G10619_c" stoichiometry="1" constant="true"/>
        </listOfProducts>
      </reaction>
      <reaction id="R_R06102" name="Sucrose phosphate hydrolase" reversible="false" fast="false">
        <notes>
          <html xmlns="http://www.w3.org/1999/xhtml">
            <p>EC NUMBER: 3.2.1.26</p>
            <p>CONFIDENCE LEVEL: 0</p>
            <p>RAT NOTE: Gap fill reaction</p>
            <p>KEGG: R06102</p>
          </html>
        </notes>
        <listOfReactants>
          <speciesReference species="M_C00001_c" stoichiometry="1" constant="true"/>
          <speciesReference species="M_G10508_c" stoichiometry="1" constant="true"/>
        </listOfReactants>
        <listOfProducts>
          <speciesReference species="M_C00668_c" stoichiometry="1" constant="true"/>
          <speciesReference species="M_C02336_c" stoichiometry="1" constant="true"/>
        </listOfProducts>
      </reaction>
      <reaction id="R_R06728" name="cocaine benzoylhydrolase" reversible="true" fast="false">
        <notes>
          <html xmlns="http://www.w3.org/1999/xhtml">
            <p>EC NUMBER: 3.1.1.1         3.1.1.84</p>
            <p>CONFIDENCE LEVEL: 0</p>
            <p>RAT NOTE: Gap fill reaction, probably not happening</p>
            <p>KEGG: R06728</p>
            <p>SUBSYSTEM: Tropane, piperidine and pyridine alkaloid biosynthesis</p>
          </html>
        </notes>
        <listOfReactants>
          <speciesReference species="M_C00001_c" stoichiometry="1" constant="true"/>
          <speciesReference species="M_C01416_c" stoichiometry="1" constant="true"/>
        </listOfReactants>
        <listOfProducts>
          <speciesReference species="M_C00180_c" stoichiometry="1" constant="true"/>
          <speciesReference species="M_C12448_c" stoichiometry="1" constant="true"/>
        </listOfProducts>
      </reaction>
      <reaction id="R_R06730" name="ecgonine epimerase" reversible="true" fast="false">
        <notes>
          <html xmlns="http://www.w3.org/1999/xhtml">
            <p>EC NUMBER: 5.1.-.-</p>
            <p>CONFIDENCE LEVEL: 0</p>
            <p>RAT NOTE: Gap fill reaction, probably not happening</p>
            <p>KEGG: R06730</p>
            <p>SUBSYSTEM: Tropane, piperidine and pyridine alkaloid biosynthesis</p>
          </html>
        </notes>
        <listOfReactants>
          <speciesReference species="M_C10858_c" stoichiometry="1" constant="true"/>
        </listOfReactants>
        <listOfProducts>
          <speciesReference species="M_C12449_c" stoichiometry="1" constant="true"/>
        </listOfProducts>
      </reaction>
      <reaction id="R_R07658" name="R07658" reversible="false" fast="false">
        <notes>
          <html xmlns="http://www.w3.org/1999/xhtml">
            <p>EC NUMBER: 1.1.1.305</p>
            <p>CONFIDENCE LEVEL: 0</p>
            <p>RAT NOTE: Gap fill reaction</p>
            <p>KEGG: R07658</p>
            <p>SUBSYSTEM: Amino sugar and nucleotide sugar metabolism</p>
          </html>
        </notes>
        <listOfReactants>
          <speciesReference species="M_C00003_c" stoichiometry="1" constant="true"/>
          <speciesReference species="M_C00167_c" stoichiometry="1" constant="true"/>
        </listOfReactants>
        <listOfProducts>
          <speciesReference species="M_C00004_c" stoichiometry="1" constant="true"/>
          <speciesReference species="M_C00011_c" stoichiometry="1" constant="true"/>
          <speciesReference species="M_C00080_c" stoichiometry="1" constant="true"/>
          <speciesReference species="M_C16155_c" stoichiometry="1" constant="true"/>
        </listOfProducts>
      </reaction>
      <reaction id="R_R07758" name="fatty acid elongase" reversible="false" fast="false">
        <notes>
          <html xmlns="http://www.w3.org/1999/xhtml">
            <p>EC NUMBER: 2.3.1.-     2.3.1.199</p>
            <p>CONFIDENCE LEVEL: 0</p>
            <p>RAT NOTE: Gap fill reaction</p>
            <p>KEGG: R07758</p>
            <p>SUBSYSTEM: Biosynthesis of unsaturated fatty acids</p>
          </html>
        </notes>
        <listOfReactants>
          <speciesReference species="M_C00083_c" stoichiometry="1" constant="true"/>
          <speciesReference species="M_C00154_c" stoichiometry="1" constant="true"/>
        </listOfReactants>
        <listOfProducts>
          <speciesReference species="M_C00010_c" stoichiometry="1" constant="true"/>
          <speciesReference species="M_C00011_c" stoichiometry="1" constant="true"/>
          <speciesReference species="M_C16216_c" stoichiometry="1" constant="true"/>
        </listOfProducts>
      </reaction>
      <reaction id="R_R08776" name="glycyl-tRNA:undecaprenyl-diphospho-N-acetylmuramoyl-(N-acetylglucosamine)-L-alanyl-D-isoglutaminyl-L-lysyl-D-alanyl-D-alanine N6-glycyltransferase" reversible="false" fast="false">
        <notes>
          <html xmlns="http://www.w3.org/1999/xhtml">
            <p>EC NUMBER: 2.3.2.-     2.3.2.16</p>
            <p>CONFIDENCE LEVEL: 0</p>
            <p>RAT NOTE: Gap fill reaction</p>
            <p>KEGG: R08776</p>
            <p>SUBSYSTEM: Peptidoglycan biosynthesis</p>
          </html>
        </notes>
        <listOfReactants>
          <speciesReference species="M_C02412_c" stoichiometry="1" constant="true"/>
          <speciesReference species="M_C05894_c" stoichiometry="1" constant="true"/>
        </listOfReactants>
        <listOfProducts>
          <speciesReference species="M_C01642_c" stoichiometry="1" constant="true"/>
          <speciesReference species="M_C17541_c" stoichiometry="1" constant="true"/>
        </listOfProducts>
      </reaction>
      <reaction id="R_R08779" name="L-alanyl-tRNA:undecaprenyl-diphospho-N-acetylmuramoyl-(N-acetylglucosamine)-L-alanyl-gamma-D-glutamyl-L-lysyl-D-alanyl-D-alanine N6-alanyltransferase" reversible="false" fast="false">
        <notes>
          <html xmlns="http://www.w3.org/1999/xhtml">
            <p>EC NUMBER: 2.3.2.10</p>
            <p>CONFIDENCE LEVEL: 0</p>
            <p>RAT NOTE: Gap fill reaction</p>
            <p>KEGG: R08779</p>
            <p>SUBSYSTEM: Peptidoglycan biosynthesis</p>
          </html>
        </notes>
        <listOfReactants>
          <speciesReference species="M_C00886_c" stoichiometry="1" constant="true"/>
          <speciesReference species="M_C05893_c" stoichiometry="1" constant="true"/>
        </listOfReactants>
        <listOfProducts>
          <speciesReference species="M_C01635_c" stoichiometry="1" constant="true"/>
          <speciesReference species="M_C17550_c" stoichiometry="1" constant="true"/>
        </listOfProducts>
      </reaction>
      <reaction id="R_R09371" name="S-adenosyl-L-methionine:hydrogen-selenide Se-methyltransferase" reversible="false" fast="false">
        <notes>
          <html xmlns="http://www.w3.org/1999/xhtml">
            <p>EC NUMBER: 2.1.1.-</p>
            <p>CONFIDENCE LEVEL: 0</p>
            <p>RAT NOTE: Gap fill reaction</p>
            <p>KEGG: R09371</p>
            <p>SUBSYSTEM: Selenocompound metabolism</p>
          </html>
        </notes>
        <listOfReactants>
          <speciesReference species="M_C00019_c" stoichiometry="1" constant="true"/>
          <speciesReference species="M_C01528_c" stoichiometry="1" constant="true"/>
        </listOfReactants>
        <listOfProducts>
          <speciesReference species="M_C00021_c" stoichiometry="1" constant="true"/>
          <speciesReference species="M_C05703_c" stoichiometry="1" constant="true"/>
        </listOfProducts>
      </reaction>
      <reaction id="R_R01652_c" name="Spontaneous decarboxylation" reversible="false" fast="false">
        <notes>
          <html xmlns="http://www.w3.org/1999/xhtml">
            <p>BIGG: OMCDC, OMCDCm</p>
            <p>EC NUMBER: 1.1.1.85</p>
            <p>GENE ASSOCIATION: Clo1313_2882</p>
            <p>CONFIDENCE LEVEL: 2</p>
            <p>KEGG: R01652</p>
            <p>METACYC: RXN-7800</p>
            <p>MXNREF: MNXR3962</p>
            <p>RHEA: 25078, 25079, 25080, 25081</p>
            <p>SEED: rxn01208</p>
            <p>UPA: UCR01652</p>
          </html>
        </notes>
        <listOfReactants>
          <speciesReference species="M_C04236_c" stoichiometry="1" constant="true"/>
          <speciesReference species="M_C00080_c" stoichiometry="1" constant="true"/>
        </listOfReactants>
        <listOfProducts>
          <speciesReference species="M_C00011_c" stoichiometry="1" constant="true"/>
          <speciesReference species="M_C00233_c" stoichiometry="1" constant="true"/>
        </listOfProducts>
      </reaction>
      <reaction id="R_R_C13FA_4" name="Fatty Acid Synthesis" reversible="true" fast="false">
        <notes>
          <html xmlns="http://www.w3.org/1999/xhtml">
            <p>CONFIDENCE LEVEL: 0</p>
            <p>RAT NOTE: Gap fill reaction, manually added</p>
            <p>SUBSYSTEM: Fatty acid synthesis</p>
          </html>
        </notes>
        <listOfReactants>
          <speciesReference species="M_C00229_c" stoichiometry="1" constant="true"/>
          <speciesReference species="M_C02939_c" stoichiometry="1" constant="true"/>
        </listOfReactants>
        <listOfProducts>
          <speciesReference species="M_C00010_c" stoichiometry="1" constant="true"/>
          <speciesReference species="M_m62_c" stoichiometry="1" constant="true"/>
        </listOfProducts>
      </reaction>
      <reaction id="R_R_F6P_fix" name="Making metabolites consistent" reversible="true" fast="false">
        <notes>
          <html xmlns="http://www.w3.org/1999/xhtml">
            <p>CONFIDENCE LEVEL: 0</p>
            <p>RAT NOTE: Added to simplify making metabolites consistent across several different reactions</p>
          </html>
        </notes>
        <listOfReactants>
          <speciesReference species="M_C05345_c" stoichiometry="1" constant="true"/>
        </listOfReactants>
        <listOfProducts>
          <speciesReference species="M_C00085_c" stoichiometry="1" constant="true"/>
        </listOfProducts>
      </reaction>
      <reaction id="R_R02412_c" name="ATP:Shikimate 3-phosphotransferase" reversible="false" fast="false">
        <notes>
          <html xmlns="http://www.w3.org/1999/xhtml">
            <p>BIGG: SHKK</p>
            <p>BIOCYC: SHIKIMATE-KINASE-RXN</p>
            <p>BIOPATH: RXN00448</p>
            <p>BRENDA: BR47798</p>
            <p>GENE ASSOCIATION: Clo1313_0068 or Clo1313_1492</p>
            <p>EC NUMBER: 2.7.1.71</p>
            <p>CONFIDENCE LEVEL: 2</p>
            <p>KEGG: R02412</p>
            <p>METACYC: SHIKIMATE-KINASE-RXN</p>
            <p>MXNREF: MNXR4842</p>
            <p>REACTOME: REACT_27301</p>
            <p>RHEA: 13121, 13122, 13123, 13124</p>
            <p>SEED: rxn01739</p>
            <p>UPA: UCR02412, UER00088</p>
          </html>
        </notes>
        <listOfReactants>
          <speciesReference species="M_C00002_c" stoichiometry="1" constant="true"/>
          <speciesReference species="M_C00493_c" stoichiometry="1" constant="true"/>
        </listOfReactants>
        <listOfProducts>
          <speciesReference species="M_C00008_c" stoichiometry="1" constant="true"/>
          <speciesReference species="M_C03175_c" stoichiometry="1" constant="true"/>
        </listOfProducts>
      </reaction>
      <reaction id="R_R03314_c" name="Spontaneous cyclization" reversible="true" fast="false">
        <notes>
          <html xmlns="http://www.w3.org/1999/xhtml">
            <p>CONFIDENCE LEVEL: 2</p>
            <p>RAT NOTE: Gap fill reaction, manually added. Reaction is non-enzymatic</p>
            <p>KEGG: R03314</p>
          </html>
        </notes>
        <listOfReactants>
          <speciesReference species="M_C01165_c" stoichiometry="1" constant="true"/>
        </listOfReactants>
        <listOfProducts>
          <speciesReference species="M_C00001_c" stoichiometry="1" constant="true"/>
          <speciesReference species="M_C03912_c" stoichiometry="1" constant="true"/>
        </listOfProducts>
      </reaction>
      <reaction id="R_R01771_c" name="Proposed homoserine kinase" reversible="false" fast="false">
        <notes>
          <html xmlns="http://www.w3.org/1999/xhtml">
            <p>BIOCYC: HOMOSERKIN-RXN</p>
            <p>EC NUMBER: 2.7.1.39</p>
            <p>GENE ASSOCIATION: Clo1313_0966</p>
            <p>CONFIDENCE LEVEL: 0</p>
            <p>KEGG: R01771</p>
            <p>SUBSYSTEM: HOMOSER-THRESYN-PWY</p>
          </html>
        </notes>
        <listOfReactants>
          <speciesReference species="M_C00002_c" stoichiometry="1" constant="true"/>
          <speciesReference species="M_C00263_c" stoichiometry="1" constant="true"/>
        </listOfReactants>
        <listOfProducts>
          <speciesReference species="M_C00008_c" stoichiometry="1" constant="true"/>
          <speciesReference species="M_C01102_c" stoichiometry="1" constant="true"/>
        </listOfProducts>
      </reaction>
      <reaction id="R_IBOH_DH_c" name="Alcohol dehydrogenase, isobutanol forming" reversible="false" fast="false">
        <notes>
          <html xmlns="http://www.w3.org/1999/xhtml">
            <p>GENE ASSOCIATION: Clo1313_1354</p>
            <p>EC NUMBER: 1.1.1.1      1.2.1.57</p>
            <p>CONFIDENCE LEVEL: 1</p>
            <p>RAT NOTE: Included based on overflow metabolism from high-substrate loading. NADPH is assumed.</p>
            <p>SUBSYSTEM: Valine, leucine and isoleucine degradation</p>
          </html>
        </notes>
        <listOfReactants>
          <speciesReference species="M_C00630_c" stoichiometry="1" constant="true"/>
          <speciesReference species="M_C00005_c" stoichiometry="2" constant="true"/>
          <speciesReference species="M_C00080_c" stoichiometry="2" constant="true"/>
        </listOfReactants>
        <listOfProducts>
          <speciesReference species="M_C14710_c" stoichiometry="1" constant="true"/>
          <speciesReference species="M_C00010_c" stoichiometry="1" constant="true"/>
          <speciesReference species="M_C00006_c" stoichiometry="2" constant="true"/>
        </listOfProducts>
      </reaction>
      <reaction id="R_Glycogen_Cycle_1" name="Glycogen Cycling 1" reversible="false" fast="false">
        <notes>
          <html xmlns="http://www.w3.org/1999/xhtml">
            <p>RAT NOTE: Added to allow pyrophosphate cycling via glycogen turnover</p>
            <p>GENE ASSOCIATION: Clo1313_0974 or Clo1313_1947</p>
          </html>
        </notes>
        <listOfReactants>
          <speciesReference species="M_C00498_c" stoichiometry="1" constant="true"/>
        </listOfReactants>
        <listOfProducts>
          <speciesReference species="M_m113_c" stoichiometry="1" constant="true"/>
          <speciesReference species="M_C00080_c" stoichiometry="1" constant="true"/>
          <speciesReference species="M_C00008_c" stoichiometry="1" constant="true"/>
        </listOfProducts>
      </reaction>
      <reaction id="R_Glycogen_Cycle_2" name="Glycogen Cycling 2" reversible="false" fast="false">
        <notes>
          <html xmlns="http://www.w3.org/1999/xhtml">
            <p>RAT NOTE: Added to allow pyrophosphate cycling via glycogen turnover</p>
            <p>GENE ASSOCIATION: Clo1313_2116</p>
          </html>
        </notes>
        <listOfReactants>
          <speciesReference species="M_m113_c" stoichiometry="1" constant="true"/>
          <speciesReference species="M_C00009_c" stoichiometry="1" constant="true"/>
        </listOfReactants>
        <listOfProducts>
          <speciesReference species="M_C00103_c" stoichiometry="1" constant="true"/>
        </listOfProducts>
      </reaction>
      <reaction id="R_R_LTA" name="Lumped Lipoteichoic acid term" reversible="false" fast="false">
        <notes>
          <html xmlns="http://www.w3.org/1999/xhtml">
            <p>CONFIDENCE LEVEL: 2</p>
            <p>RAT NOTE: Biomass precursor synthesis</p>
          </html>
        </notes>
        <listOfReactants>
          <speciesReference species="M_m74_c" stoichiometry="0.0225" constant="true"/>
          <speciesReference species="M_m75_c" stoichiometry="0.0201" constant="true"/>
          <speciesReference species="M_m76_c" stoichiometry="0.0598" constant="true"/>
          <speciesReference species="M_m77_c" stoichiometry="0.0483" constant="true"/>
        </listOfReactants>
        <listOfProducts>
          <speciesReference species="M_m88_c" stoichiometry="1" constant="true"/>
        </listOfProducts>
      </reaction>
      <reaction id="R_R_C13FA_1" name="Fatty Acid Synthesis" reversible="true" fast="false">
        <notes>
          <html xmlns="http://www.w3.org/1999/xhtml">
            <p>CONFIDENCE LEVEL: 2</p>
            <p>RAT NOTE: Biomass precursor synthesis</p>
          </html>
        </notes>
        <listOfReactants>
          <speciesReference species="M_C00229_c" stoichiometry="1" constant="true"/>
          <speciesReference species="M_C03069_c" stoichiometry="1" constant="true"/>
        </listOfReactants>
        <listOfProducts>
          <speciesReference species="M_C00010_c" stoichiometry="1" constant="true"/>
          <speciesReference species="M_m61_c" stoichiometry="1" constant="true"/>
        </listOfProducts>
      </reaction>
      <reaction id="R_R_C13FA_2" name="Fatty Acid Synthesis" reversible="true" fast="false">
        <notes>
          <html xmlns="http://www.w3.org/1999/xhtml">
            <p>EC NUMBER: 2.3.1.41</p>
            <p>CONFIDENCE LEVEL: 2</p>
            <p>RAT NOTE: Biomass precursor synthesis</p>
          </html>
        </notes>
        <listOfReactants>
          <speciesReference species="M_C00004_c" stoichiometry="1" constant="true"/>
          <speciesReference species="M_C00080_c" stoichiometry="1" constant="true"/>
          <speciesReference species="M_m61_c" stoichiometry="1" constant="true"/>
        </listOfReactants>
        <listOfProducts>
          <speciesReference species="M_C00003_c" stoichiometry="1" constant="true"/>
          <speciesReference species="M_m62_c" stoichiometry="1" constant="true"/>
        </listOfProducts>
      </reaction>
      <reaction id="R_R_C13FA_3" name="Fatty Acid Synthesis" reversible="true" fast="false">
        <notes>
          <html xmlns="http://www.w3.org/1999/xhtml">
            <p>EC NUMBER: 2.3.1.41</p>
            <p>CONFIDENCE LEVEL: 2</p>
            <p>RAT NOTE: Biomass precursor synthesis</p>
          </html>
        </notes>
        <listOfReactants>
          <speciesReference species="M_C00005_c" stoichiometry="8" constant="true"/>
          <speciesReference species="M_C00080_c" stoichiometry="11" constant="true"/>
          <speciesReference species="M_C01209_c" stoichiometry="4" constant="true"/>
          <speciesReference species="M_m62_c" stoichiometry="1" constant="true"/>
        </listOfReactants>
        <listOfProducts>
          <speciesReference species="M_C00001_c" stoichiometry="3" constant="true"/>
          <speciesReference species="M_C00006_c" stoichiometry="8" constant="true"/>
          <speciesReference species="M_C00011_c" stoichiometry="4" constant="true"/>
          <speciesReference species="M_C00229_c" stoichiometry="5" constant="true"/>
          <speciesReference species="M_m63_c" stoichiometry="1" constant="true"/>
        </listOfProducts>
      </reaction>
      <reaction id="R_R_C17FA" name="Fatty Acid Synthesis" reversible="true" fast="false">
        <notes>
          <html xmlns="http://www.w3.org/1999/xhtml">
            <p>EC NUMBER: 2.3.1.41</p>
            <p>CONFIDENCE LEVEL: 2</p>
            <p>RAT NOTE: Biomass precursor synthesis</p>
          </html>
        </notes>
        <listOfReactants>
          <speciesReference species="M_C00005_c" stoichiometry="12" constant="true"/>
          <speciesReference species="M_C00080_c" stoichiometry="17" constant="true"/>
          <speciesReference species="M_C01209_c" stoichiometry="6" constant="true"/>
          <speciesReference species="M_m62_c" stoichiometry="1" constant="true"/>
        </listOfReactants>
        <listOfProducts>
          <speciesReference species="M_C00001_c" stoichiometry="5" constant="true"/>
          <speciesReference species="M_C00006_c" stoichiometry="12" constant="true"/>
          <speciesReference species="M_C00011_c" stoichiometry="6" constant="true"/>
          <speciesReference species="M_C00229_c" stoichiometry="7" constant="true"/>
          <speciesReference species="M_m64_c" stoichiometry="1" constant="true"/>
        </listOfProducts>
      </reaction>
      <reaction id="R_R_Protein" name="Lumped Protein Term" reversible="false" fast="false">
        <notes>
          <html xmlns="http://www.w3.org/1999/xhtml">
            <p>CONFIDENCE LEVEL: 2</p>
            <p>RAT NOTE: Biomass precursor synthesis</p>
          </html>
        </notes>
        <listOfReactants>
          <speciesReference species="M_C00001_c" stoichiometry="43.78" constant="true"/>
          <speciesReference species="M_C00002_c" stoichiometry="43.78" constant="true"/>
          <speciesReference species="M_C00025_c" stoichiometry="0.5832" constant="true"/>
          <speciesReference species="M_C00037_c" stoichiometry="0.5114" constant="true"/>
          <speciesReference species="M_C00041_c" stoichiometry="0.4882" constant="true"/>
          <speciesReference species="M_C00047_c" stoichiometry="0.6196" constant="true"/>
          <speciesReference species="M_C00049_c" stoichiometry="0.4358" constant="true"/>
          <speciesReference species="M_C00062_c" stoichiometry="0.3342" constant="true"/>
          <speciesReference species="M_C00064_c" stoichiometry="0.1966" constant="true"/>
          <speciesReference species="M_C00065_c" stoichiometry="0.4626" constant="true"/>
          <speciesReference species="M_C00073_c" stoichiometry="0.1921" constant="true"/>
          <speciesReference species="M_C00078_c" stoichiometry="0.0678" constant="true"/>
          <speciesReference species="M_C00079_c" stoichiometry="0.3244" constant="true"/>
          <speciesReference species="M_C00082_c" stoichiometry="0.3235" constant="true"/>
          <speciesReference species="M_C00097_c" stoichiometry="0.0897" constant="true"/>
          <speciesReference species="M_C00123_c" stoichiometry="0.6624" constant="true"/>
          <speciesReference species="M_C00135_c" stoichiometry="0.1094" constant="true"/>
          <speciesReference species="M_C00148_c" stoichiometry="0.2595" constant="true"/>
          <speciesReference species="M_C00152_c" stoichiometry="0.4129" constant="true"/>
          <speciesReference species="M_C00183_c" stoichiometry="0.5444" constant="true"/>
          <speciesReference species="M_C00188_c" stoichiometry="0.386" constant="true"/>
          <speciesReference species="M_C00407_c" stoichiometry="0.6494" constant="true"/>
        </listOfReactants>
        <listOfProducts>
          <speciesReference species="M_C00008_c" stoichiometry="43.78" constant="true"/>
          <speciesReference species="M_C00009_c" stoichiometry="43.78" constant="true"/>
          <speciesReference species="M_m65_c" stoichiometry="1" constant="true"/>
        </listOfProducts>
      </reaction>
      <reaction id="R_R_DNA" name="Lumped DNA Term" reversible="false" fast="false">
        <notes>
          <html xmlns="http://www.w3.org/1999/xhtml">
            <p>CONFIDENCE LEVEL: 2</p>
            <p>RAT NOTE: Biomass precursor synthesis</p>
          </html>
        </notes>
        <listOfReactants>
          <speciesReference species="M_C00001_c" stoichiometry="2.822" constant="true"/>
          <speciesReference species="M_C00002_c" stoichiometry="2.822" constant="true"/>
          <speciesReference species="M_C00131_c" stoichiometry="0.668" constant="true"/>
          <speciesReference species="M_C00286_c" stoichiometry="0.368" constant="true"/>
          <speciesReference species="M_C00458_c" stoichiometry="0.368" constant="true"/>
          <speciesReference species="M_C00459_c" stoichiometry="0.668" constant="true"/>
        </listOfReactants>
        <listOfProducts>
          <speciesReference species="M_C00008_c" stoichiometry="2.822" constant="true"/>
          <speciesReference species="M_C00009_c" stoichiometry="2.822" constant="true"/>
          <speciesReference species="M_C00013_c" stoichiometry="2.072" constant="true"/>
          <speciesReference species="M_m66_c" stoichiometry="1" constant="true"/>
        </listOfProducts>
      </reaction>
      <reaction id="R_R_RNA" name="Lumped RNA Term" reversible="false" fast="false">
        <notes>
          <html xmlns="http://www.w3.org/1999/xhtml">
            <p>CONFIDENCE LEVEL: 2</p>
            <p>RAT NOTE: Biomass precursor synthesis</p>
          </html>
        </notes>
        <listOfReactants>
          <speciesReference species="M_C00001_c" stoichiometry="6.9218" constant="true"/>
          <speciesReference species="M_C00002_c" stoichiometry="7.5379" constant="true"/>
          <speciesReference species="M_C00044_c" stoichiometry="0.3932" constant="true"/>
          <speciesReference species="M_C00063_c" stoichiometry="0.3954" constant="true"/>
          <speciesReference species="M_C00075_c" stoichiometry="0.6181" constant="true"/>
        </listOfReactants>
        <listOfProducts>
          <speciesReference species="M_C00008_c" stoichiometry="6.9218" constant="true"/>
          <speciesReference species="M_C00009_c" stoichiometry="6.9218" constant="true"/>
          <speciesReference species="M_C00013_c" stoichiometry="2.0228" constant="true"/>
          <speciesReference species="M_m67_c" stoichiometry="1" constant="true"/>
        </listOfProducts>
      </reaction>
      <reaction id="R_R_LIPIDS_1" name="Monoacyl Glyceride synthesis" reversible="true" fast="false">
        <notes>
          <html xmlns="http://www.w3.org/1999/xhtml">
            <p>EC NUMBER: 2.3.1.15</p>
            <p>CONFIDENCE LEVEL: 2</p>
            <p>RAT NOTE: Biomass precursor synthesis</p>
          </html>
        </notes>
        <listOfReactants>
          <speciesReference species="M_C00093_c" stoichiometry="1" constant="true"/>
          <speciesReference species="M_C04088_c" stoichiometry="0.062" constant="true"/>
          <speciesReference species="M_C05755_c" stoichiometry="0.051" constant="true"/>
          <speciesReference species="M_C05761_c" stoichiometry="0.054" constant="true"/>
          <speciesReference species="M_C05763_c" stoichiometry="0.125" constant="true"/>
          <speciesReference species="M_C05764_c" stoichiometry="0.552" constant="true"/>
          <speciesReference species="M_m63_c" stoichiometry="0.022" constant="true"/>
          <speciesReference species="M_m64_c" stoichiometry="0.133" constant="true"/>
        </listOfReactants>
        <listOfProducts>
          <speciesReference species="M_C00229_c" stoichiometry="0.844" constant="true"/>
          <speciesReference species="M_C00681_c" stoichiometry="1" constant="true"/>
        </listOfProducts>
      </reaction>
      <reaction id="R_R_LIPIDS_2" name="Diacyl Glyceride synthesis" reversible="true" fast="false">
        <notes>
          <html xmlns="http://www.w3.org/1999/xhtml">
            <p>EC NUMBER: 2.3.1.15</p>
            <p>CONFIDENCE LEVEL: 2</p>
            <p>RAT NOTE: Biomass precursor synthesis</p>
          </html>
        </notes>
        <listOfReactants>
          <speciesReference species="M_C00681_c" stoichiometry="1" constant="true"/>
          <speciesReference species="M_C04088_c" stoichiometry="0.062" constant="true"/>
          <speciesReference species="M_C05755_c" stoichiometry="0.051" constant="true"/>
          <speciesReference species="M_C05761_c" stoichiometry="0.054" constant="true"/>
          <speciesReference species="M_C05763_c" stoichiometry="0.125" constant="true"/>
          <speciesReference species="M_C05764_c" stoichiometry="0.552" constant="true"/>
          <speciesReference species="M_m63_c" stoichiometry="0.022" constant="true"/>
          <speciesReference species="M_m64_c" stoichiometry="0.133" constant="true"/>
        </listOfReactants>
        <listOfProducts>
          <speciesReference species="M_C00229_c" stoichiometry="0.844" constant="true"/>
          <speciesReference species="M_C00416_c" stoichiometry="1" constant="true"/>
        </listOfProducts>
      </reaction>
      <reaction id="R_R_LIPIDS_3" name="DAG Kinase" reversible="false" fast="false">
        <notes>
          <html xmlns="http://www.w3.org/1999/xhtml">
            <p>EC NUMBER: 2.7.1.107</p>
            <p>CONFIDENCE LEVEL: 2</p>
            <p>RAT NOTE: Biomass precursor synthesis</p>
          </html>
        </notes>
        <listOfReactants>
          <speciesReference species="M_C00002_c" stoichiometry="1" constant="true"/>
          <speciesReference species="M_C00641_c" stoichiometry="1" constant="true"/>
        </listOfReactants>
        <listOfProducts>
          <speciesReference species="M_C00008_c" stoichiometry="1" constant="true"/>
          <speciesReference species="M_C00080_c" stoichiometry="1" constant="true"/>
          <speciesReference species="M_C00416_c" stoichiometry="1" constant="true"/>
        </listOfProducts>
      </reaction>
      <reaction id="R_R_LIPIDS_4" name="DAGP Phosphatase" reversible="false" fast="false">
        <notes>
          <html xmlns="http://www.w3.org/1999/xhtml">
            <p>EC NUMBER: 3.1.3.4</p>
            <p>CONFIDENCE LEVEL: 2</p>
            <p>RAT NOTE: Biomass precursor synthesis</p>
          </html>
        </notes>
        <listOfReactants>
          <speciesReference species="M_C00001_c" stoichiometry="1" constant="true"/>
          <speciesReference species="M_C00416_c" stoichiometry="1" constant="true"/>
        </listOfReactants>
        <listOfProducts>
          <speciesReference species="M_C00009_c" stoichiometry="1" constant="true"/>
          <speciesReference species="M_C00641_c" stoichiometry="1" constant="true"/>
        </listOfProducts>
      </reaction>
      <reaction id="R_R_LIPIDS_5" name="CDP-Diacylglycerol Synthase" reversible="false" fast="false">
        <notes>
          <html xmlns="http://www.w3.org/1999/xhtml">
            <p>EC NUMBER: 2.7.7.41</p>
            <p>CONFIDENCE LEVEL: 2</p>
            <p>RAT NOTE: Biomass precursor synthesis</p>
          </html>
        </notes>
        <listOfReactants>
          <speciesReference species="M_C00063_c" stoichiometry="1" constant="true"/>
          <speciesReference species="M_C00080_c" stoichiometry="1" constant="true"/>
          <speciesReference species="M_C00416_c" stoichiometry="1" constant="true"/>
        </listOfReactants>
        <listOfProducts>
          <speciesReference species="M_C00013_c" stoichiometry="1" constant="true"/>
          <speciesReference species="M_C00269_c" stoichiometry="1" constant="true"/>
        </listOfProducts>
      </reaction>
      <reaction id="R_R_LIPIDS_7" name="Glucosyl DAG synthesis" reversible="true" fast="false">
        <notes>
          <html xmlns="http://www.w3.org/1999/xhtml">
            <p>CONFIDENCE LEVEL: 2</p>
            <p>RAT NOTE: Biomass precursor synthesis</p>
          </html>
        </notes>
        <listOfReactants>
          <speciesReference species="M_C00029_c" stoichiometry="2" constant="true"/>
          <speciesReference species="M_C00641_c" stoichiometry="1" constant="true"/>
        </listOfReactants>
        <listOfProducts>
          <speciesReference species="M_C00015_c" stoichiometry="2" constant="true"/>
          <speciesReference species="M_C00080_c" stoichiometry="2" constant="true"/>
          <speciesReference species="M_m68_c" stoichiometry="1" constant="true"/>
        </listOfProducts>
      </reaction>
      <reaction id="R_R_LIPIDS_8" name="Glucosyl DAG synthesis" reversible="true" fast="false">
        <notes>
          <html xmlns="http://www.w3.org/1999/xhtml">
            <p>CONFIDENCE LEVEL: 2</p>
            <p>RAT NOTE: Biomass precursor synthesis</p>
          </html>
        </notes>
        <listOfReactants>
          <speciesReference species="M_C00029_c" stoichiometry="3" constant="true"/>
          <speciesReference species="M_C00641_c" stoichiometry="1" constant="true"/>
        </listOfReactants>
        <listOfProducts>
          <speciesReference species="M_C00015_c" stoichiometry="3" constant="true"/>
          <speciesReference species="M_C00080_c" stoichiometry="3" constant="true"/>
          <speciesReference species="M_m69_c" stoichiometry="1" constant="true"/>
        </listOfProducts>
      </reaction>
      <reaction id="R_R_LIPIDS_9" name="Phosphatidylglycerophosphatase" reversible="false" fast="false">
        <notes>
          <html xmlns="http://www.w3.org/1999/xhtml">
            <p>EC NUMBER: 3.1.3.27</p>
            <p>CONFIDENCE LEVEL: 2</p>
            <p>RAT NOTE: Biomass precursor synthesis</p>
          </html>
        </notes>
        <listOfReactants>
          <speciesReference species="M_C00001_c" stoichiometry="1" constant="true"/>
          <speciesReference species="M_C03892_c" stoichiometry="1" constant="true"/>
        </listOfReactants>
        <listOfProducts>
          <speciesReference species="M_C00009_c" stoichiometry="1" constant="true"/>
          <speciesReference species="M_C00344_c" stoichiometry="1" constant="true"/>
        </listOfProducts>
      </reaction>
      <reaction id="R_R_LIPIDS_10" name="Phosphatidylglycerol Synthesis" reversible="false" fast="false">
        <notes>
          <html xmlns="http://www.w3.org/1999/xhtml">
            <p>CONFIDENCE LEVEL: 2</p>
            <p>RAT NOTE: Biomass precursor synthesis</p>
          </html>
        </notes>
        <listOfReactants>
          <speciesReference species="M_C00002_c" stoichiometry="1" constant="true"/>
          <speciesReference species="M_C00047_c" stoichiometry="1" constant="true"/>
          <speciesReference species="M_C00344_c" stoichiometry="1" constant="true"/>
        </listOfReactants>
        <listOfProducts>
          <speciesReference species="M_C00013_c" stoichiometry="1" constant="true"/>
          <speciesReference species="M_C00020_c" stoichiometry="1" constant="true"/>
          <speciesReference species="M_C00080_c" stoichiometry="1" constant="true"/>
          <speciesReference species="M_m70_c" stoichiometry="1" constant="true"/>
        </listOfProducts>
      </reaction>
      <reaction id="R_R_LIPIDS_11" name="CDP-diacylglycerol-serine O-phosphatidyltransferase" reversible="true" fast="false">
        <notes>
          <html xmlns="http://www.w3.org/1999/xhtml">
            <p>EC NUMBER: 2.7.8.8</p>
            <p>CONFIDENCE LEVEL: 2</p>
            <p>RAT NOTE: Biomass precursor synthesis</p>
          </html>
        </notes>
        <listOfReactants>
          <speciesReference species="M_C00065_c" stoichiometry="1" constant="true"/>
          <speciesReference species="M_C00269_c" stoichiometry="1" constant="true"/>
        </listOfReactants>
        <listOfProducts>
          <speciesReference species="M_C00055_c" stoichiometry="1" constant="true"/>
          <speciesReference species="M_C00080_c" stoichiometry="1" constant="true"/>
          <speciesReference species="M_m71_c" stoichiometry="1" constant="true"/>
        </listOfProducts>
      </reaction>
      <reaction id="R_R_LIPIDS_12" name="Phosphatidylserine decarboxylase" reversible="false" fast="false">
        <notes>
          <html xmlns="http://www.w3.org/1999/xhtml">
            <p>CONFIDENCE LEVEL: 2</p>
            <p>RAT NOTE: Biomass precursor synthesis</p>
          </html>
        </notes>
        <listOfReactants>
          <speciesReference species="M_m71_c" stoichiometry="1" constant="true"/>
        </listOfReactants>
        <listOfProducts>
          <speciesReference species="M_C00011_c" stoichiometry="1" constant="true"/>
          <speciesReference species="M_m14_c" stoichiometry="1" constant="true"/>
        </listOfProducts>
      </reaction>
      <reaction id="R_R_LIPIDS_13" name="Lumped Lipid Term" reversible="false" fast="false">
        <notes>
          <html xmlns="http://www.w3.org/1999/xhtml">
            <p>CONFIDENCE LEVEL: 2</p>
            <p>RAT NOTE: Biomass precursor synthesis</p>
          </html>
        </notes>
        <listOfReactants>
          <speciesReference species="M_C00344_c" stoichiometry="0.2325" constant="true"/>
          <speciesReference species="M_C04046_c" stoichiometry="0.1127" constant="true"/>
          <speciesReference species="M_C05980_c" stoichiometry="0.006" constant="true"/>
          <speciesReference species="M_m14_c" stoichiometry="0.7398" constant="true"/>
          <speciesReference species="M_m68_c" stoichiometry="0.1453" constant="true"/>
          <speciesReference species="M_m69_c" stoichiometry="0.0873" constant="true"/>
          <speciesReference species="M_m70_c" stoichiometry="0.0286" constant="true"/>
        </listOfReactants>
        <listOfProducts>
          <speciesReference species="M_m72_c" stoichiometry="1" constant="true"/>
        </listOfProducts>
      </reaction>
      <reaction id="R_R_Cell_Wall_1" name="Glycerol-3-phosphate cytidylyltransferase" reversible="false" fast="false">
        <notes>
          <html xmlns="http://www.w3.org/1999/xhtml">
            <p>EC NUMBER: 2.7.7.39</p>
            <p>CONFIDENCE LEVEL: 2</p>
            <p>RAT NOTE: Biomass precursor synthesis</p>
          </html>
        </notes>
        <listOfReactants>
          <speciesReference species="M_C00063_c" stoichiometry="1" constant="true"/>
          <speciesReference species="M_C00080_c" stoichiometry="1" constant="true"/>
          <speciesReference species="M_C00093_c" stoichiometry="1" constant="true"/>
        </listOfReactants>
        <listOfProducts>
          <speciesReference species="M_C00013_c" stoichiometry="1" constant="true"/>
          <speciesReference species="M_m73_c" stoichiometry="1" constant="true"/>
        </listOfProducts>
      </reaction>
      <reaction id="R_R_Cell_Wall_2" name="Glucosyl-lipoteichoic acid synthesis" reversible="false" fast="false">
        <notes>
          <html xmlns="http://www.w3.org/1999/xhtml">
            <p>CONFIDENCE LEVEL: 2</p>
            <p>RAT NOTE: Biomass precursor synthesis</p>
          </html>
        </notes>
        <listOfReactants>
          <speciesReference species="M_C00029_c" stoichiometry="24" constant="true"/>
          <speciesReference species="M_m68_c" stoichiometry="1" constant="true"/>
          <speciesReference species="M_m73_c" stoichiometry="24" constant="true"/>
        </listOfReactants>
        <listOfProducts>
          <speciesReference species="M_C00015_c" stoichiometry="24" constant="true"/>
          <speciesReference species="M_C00055_c" stoichiometry="24" constant="true"/>
          <speciesReference species="M_C00080_c" stoichiometry="48" constant="true"/>
          <speciesReference species="M_m74_c" stoichiometry="1" constant="true"/>
        </listOfProducts>
      </reaction>
      <reaction id="R_R_Cell_Wall_3" name="Glucosamino-lipoteichoic acid synthesis" reversible="false" fast="false">
        <notes>
          <html xmlns="http://www.w3.org/1999/xhtml">
            <p>CONFIDENCE LEVEL: 2</p>
            <p>RAT NOTE: Biomass precursor synthesis</p>
          </html>
        </notes>
        <listOfReactants>
          <speciesReference species="M_C00043_c" stoichiometry="24" constant="true"/>
          <speciesReference species="M_m68_c" stoichiometry="1" constant="true"/>
          <speciesReference species="M_m73_c" stoichiometry="24" constant="true"/>
        </listOfReactants>
        <listOfProducts>
          <speciesReference species="M_C00015_c" stoichiometry="24" constant="true"/>
          <speciesReference species="M_C00055_c" stoichiometry="24" constant="true"/>
          <speciesReference species="M_C00080_c" stoichiometry="48" constant="true"/>
          <speciesReference species="M_m75_c" stoichiometry="1" constant="true"/>
        </listOfProducts>
      </reaction>
      <reaction id="R_R_Cell_Wall_4" name="Alanyl-lipoteichoic acid synthesis" reversible="false" fast="false">
        <notes>
          <html xmlns="http://www.w3.org/1999/xhtml">
            <p>CONFIDENCE LEVEL: 2</p>
            <p>RAT NOTE: Biomass precursor synthesis</p>
          </html>
        </notes>
        <listOfReactants>
          <speciesReference species="M_C00001_c" stoichiometry="24" constant="true"/>
          <speciesReference species="M_C00002_c" stoichiometry="24" constant="true"/>
          <speciesReference species="M_C00133_c" stoichiometry="24" constant="true"/>
          <speciesReference species="M_m68_c" stoichiometry="1" constant="true"/>
          <speciesReference species="M_m73_c" stoichiometry="24" constant="true"/>
        </listOfReactants>
        <listOfProducts>
          <speciesReference species="M_C00013_c" stoichiometry="24" constant="true"/>
          <speciesReference species="M_C00020_c" stoichiometry="24" constant="true"/>
          <speciesReference species="M_C00055_c" stoichiometry="24" constant="true"/>
          <speciesReference species="M_C00080_c" stoichiometry="48" constant="true"/>
          <speciesReference species="M_m76_c" stoichiometry="1" constant="true"/>
        </listOfProducts>
      </reaction>
      <reaction id="R_R_Cell_Wall_5" name="Lipoteichoic acid synthesis" reversible="false" fast="false">
        <notes>
          <html xmlns="http://www.w3.org/1999/xhtml">
            <p>CONFIDENCE LEVEL: 2</p>
            <p>RAT NOTE: Biomass precursor synthesis</p>
          </html>
        </notes>
        <listOfReactants>
          <speciesReference species="M_m68_c" stoichiometry="1" constant="true"/>
          <speciesReference species="M_m73_c" stoichiometry="24" constant="true"/>
        </listOfReactants>
        <listOfProducts>
          <speciesReference species="M_C00055_c" stoichiometry="24" constant="true"/>
          <speciesReference species="M_C00080_c" stoichiometry="24" constant="true"/>
          <speciesReference species="M_m77_c" stoichiometry="1" constant="true"/>
        </listOfProducts>
      </reaction>
      <reaction id="R_R_Cell_Wall_6" name="Peptidoglycan synthesis" reversible="false" fast="false">
        <notes>
          <html xmlns="http://www.w3.org/1999/xhtml">
            <p>CONFIDENCE LEVEL: 2</p>
            <p>RAT NOTE: Biomass precursor synthesis</p>
          </html>
        </notes>
        <listOfReactants>
          <speciesReference species="M_C05898_c" stoichiometry="1" constant="true"/>
        </listOfReactants>
        <listOfProducts>
          <speciesReference species="M_C00080_c" stoichiometry="1" constant="true"/>
          <speciesReference species="M_C04574_c" stoichiometry="1" constant="true"/>
          <speciesReference species="M_m78_c" stoichiometry="1" constant="true"/>
        </listOfProducts>
      </reaction>
      <reaction id="R_R_Cell_Wall_7" name="Glycerol Teichoic Acid Synthesis" reversible="false" fast="false">
        <notes>
          <html xmlns="http://www.w3.org/1999/xhtml">
            <p>CONFIDENCE LEVEL: 2</p>
            <p>RAT NOTE: Biomass precursor synthesis</p>
          </html>
        </notes>
        <listOfReactants>
          <speciesReference species="M_C00043_c" stoichiometry="1" constant="true"/>
          <speciesReference species="M_C01170_c" stoichiometry="1" constant="true"/>
          <speciesReference species="M_m73_c" stoichiometry="45" constant="true"/>
        </listOfReactants>
        <listOfProducts>
          <speciesReference species="M_C00015_c" stoichiometry="1" constant="true"/>
          <speciesReference species="M_C00055_c" stoichiometry="1" constant="true"/>
          <speciesReference species="M_C00080_c" stoichiometry="1" constant="true"/>
          <speciesReference species="M_C00105_c" stoichiometry="1" constant="true"/>
          <speciesReference species="M_m79_c" stoichiometry="1" constant="true"/>
        </listOfProducts>
      </reaction>
      <reaction id="R_R_Cell_Wall_8" name="Alanyl Teichoic Acid Synthesis" reversible="false" fast="false">
        <notes>
          <html xmlns="http://www.w3.org/1999/xhtml">
            <p>CONFIDENCE LEVEL: 2</p>
            <p>RAT NOTE: Biomass precursor synthesis</p>
          </html>
        </notes>
        <listOfReactants>
          <speciesReference species="M_C00001_c" stoichiometry="45" constant="true"/>
          <speciesReference species="M_C00002_c" stoichiometry="45" constant="true"/>
          <speciesReference species="M_C00043_c" stoichiometry="1" constant="true"/>
          <speciesReference species="M_C00133_c" stoichiometry="45" constant="true"/>
          <speciesReference species="M_C01170_c" stoichiometry="1" constant="true"/>
          <speciesReference species="M_m73_c" stoichiometry="45" constant="true"/>
        </listOfReactants>
        <listOfProducts>
          <speciesReference species="M_C00013_c" stoichiometry="45" constant="true"/>
          <speciesReference species="M_C00015_c" stoichiometry="1" constant="true"/>
          <speciesReference species="M_C00020_c" stoichiometry="45" constant="true"/>
          <speciesReference species="M_C00055_c" stoichiometry="45" constant="true"/>
          <speciesReference species="M_C00080_c" stoichiometry="90" constant="true"/>
          <speciesReference species="M_C00105_c" stoichiometry="1" constant="true"/>
          <speciesReference species="M_m80_c" stoichiometry="1" constant="true"/>
        </listOfProducts>
      </reaction>
      <reaction id="R_R_Cell_Wall_9" name="Glucosyl Teichoic Acid Synthesis" reversible="false" fast="false">
        <notes>
          <html xmlns="http://www.w3.org/1999/xhtml">
            <p>CONFIDENCE LEVEL: 2</p>
            <p>RAT NOTE: Biomass precursor synthesis</p>
          </html>
        </notes>
        <listOfReactants>
          <speciesReference species="M_C00001_c" stoichiometry="45" constant="true"/>
          <speciesReference species="M_C00029_c" stoichiometry="45" constant="true"/>
          <speciesReference species="M_C00043_c" stoichiometry="1" constant="true"/>
          <speciesReference species="M_C01170_c" stoichiometry="1" constant="true"/>
          <speciesReference species="M_m73_c" stoichiometry="45" constant="true"/>
        </listOfReactants>
        <listOfProducts>
          <speciesReference species="M_C00015_c" stoichiometry="1" constant="true"/>
          <speciesReference species="M_C00055_c" stoichiometry="45" constant="true"/>
          <speciesReference species="M_C00080_c" stoichiometry="90" constant="true"/>
          <speciesReference species="M_C00105_c" stoichiometry="1" constant="true"/>
          <speciesReference species="M_m81_c" stoichiometry="1" constant="true"/>
        </listOfProducts>
      </reaction>
      <reaction id="R_R_Cell_Wall_10" name="Minor Teichoic Acid Synthesis" reversible="false" fast="false">
        <notes>
          <html xmlns="http://www.w3.org/1999/xhtml">
            <p>CONFIDENCE LEVEL: 2</p>
            <p>RAT NOTE: Biomass precursor synthesis</p>
          </html>
        </notes>
        <listOfReactants>
          <speciesReference species="M_C00001_c" stoichiometry="30" constant="true"/>
          <speciesReference species="M_C00029_c" stoichiometry="30" constant="true"/>
          <speciesReference species="M_C00203_c" stoichiometry="30" constant="true"/>
        </listOfReactants>
        <listOfProducts>
          <speciesReference species="M_C00015_c" stoichiometry="30" constant="true"/>
          <speciesReference species="M_C00080_c" stoichiometry="60" constant="true"/>
          <speciesReference species="M_C00105_c" stoichiometry="30" constant="true"/>
          <speciesReference species="M_m82_c" stoichiometry="1" constant="true"/>
        </listOfProducts>
      </reaction>
      <reaction id="R_R_Cell_Wall_11" name="Lumped Cell Wall Term" reversible="false" fast="false">
        <notes>
          <html xmlns="http://www.w3.org/1999/xhtml">
            <p>CONFIDENCE LEVEL: 2</p>
            <p>RAT NOTE: Biomass precursor synthesis</p>
          </html>
        </notes>
        <listOfReactants>
          <speciesReference species="M_m78_c" stoichiometry="0.4541" constant="true"/>
          <speciesReference species="M_m79_c" stoichiometry="0.0161" constant="true"/>
          <speciesReference species="M_m80_c" stoichiometry="0.0105" constant="true"/>
          <speciesReference species="M_m81_c" stoichiometry="0.0081" constant="true"/>
          <speciesReference species="M_m82_c" stoichiometry="0.0139" constant="true"/>
        </listOfReactants>
        <listOfProducts>
          <speciesReference species="M_m83_c" stoichiometry="1" constant="true"/>
        </listOfProducts>
      </reaction>
      <reaction id="R_R_Solute_Pool" name="Lumped Solute Term" reversible="false" fast="false">
        <notes>
          <html xmlns="http://www.w3.org/1999/xhtml">
            <p>CONFIDENCE LEVEL: 2</p>
            <p>RAT NOTE: Biomass precursor synthesis</p>
          </html>
        </notes>
        <listOfReactants>
          <speciesReference species="M_C00002_c" stoichiometry="0.1729" constant="true"/>
          <speciesReference species="M_C00003_c" stoichiometry="0.9345" constant="true"/>
          <speciesReference species="M_C00005_c" stoichiometry="0.0121" constant="true"/>
          <speciesReference species="M_C00006_c" stoichiometry="0.54" constant="true"/>
          <speciesReference species="M_C00008_c" stoichiometry="0.1485" constant="true"/>
          <speciesReference species="M_C00009_c" stoichiometry="0.4479" constant="true"/>
          <speciesReference species="M_C00013_c" stoichiometry="0.0286" constant="true"/>
          <speciesReference species="M_C00020_c" stoichiometry="0.2694" constant="true"/>
          <speciesReference species="M_C00035_c" stoichiometry="0.0114" constant="true"/>
          <speciesReference species="M_C00044_c" stoichiometry="0.025" constant="true"/>
          <speciesReference species="M_C00055_c" stoichiometry="0.0592" constant="true"/>
          <speciesReference species="M_C00063_c" stoichiometry="0.0313" constant="true"/>
          <speciesReference species="M_C00112_c" stoichiometry="0.015" constant="true"/>
          <speciesReference species="M_C00144_c" stoichiometry="0.0305" constant="true"/>
          <speciesReference species="M_C14819_c" stoichiometry="0.1073" constant="true"/>
          <speciesReference species="M_m02_c" stoichiometry="0.0998" constant="true"/>
          <speciesReference species="M_m07_c" stoichiometry="21.995" constant="true"/>
          <speciesReference species="M_m12_c" stoichiometry="3.1687" constant="true"/>
        </listOfReactants>
        <listOfProducts>
          <speciesReference species="M_m84_c" stoichiometry="1" constant="true"/>
        </listOfProducts>
      </reaction>
      <reaction id="R_R_DCW" name="Dry Cell Weight no GAM" reversible="false" fast="false">
        <notes>
          <html xmlns="http://www.w3.org/1999/xhtml">
            <p>CONFIDENCE LEVEL: 2</p>
            <p>RAT NOTE: Biomass synthesis to probe GAM</p>
          </html>
        </notes>
        <listOfReactants>
          <speciesReference species="M_m65_c" stoichiometry="0.5285" constant="true"/>
          <speciesReference species="M_m66_c" stoichiometry="0.026" constant="true"/>
          <speciesReference species="M_m67_c" stoichiometry="0.0655" constant="true"/>
          <speciesReference species="M_m72_c" stoichiometry="0.076" constant="true"/>
          <speciesReference species="M_m83_c" stoichiometry="0.2242" constant="true"/>
          <speciesReference species="M_m84_c" stoichiometry="0.00494" constant="true"/>
          <speciesReference species="M_m88_c" stoichiometry="0.0304" constant="true"/>
          <speciesReference species="M_m90_c" stoichiometry="0.02" constant="true"/>
        </listOfReactants>
        <listOfProducts>
          <speciesReference species="M_m89_c" stoichiometry="1" constant="true"/>
        </listOfProducts>
      </reaction>
      <reaction id="R_R_BIO" name="Biomass Reaction" reversible="false" fast="false">
        <notes>
          <html xmlns="http://www.w3.org/1999/xhtml">
            <p>CONFIDENCE LEVEL: 2</p>
            <p>RAT NOTE: Biomass synthesis</p>
          </html>
        </notes>
        <listOfReactants>
          <speciesReference species="M_C00001_c" stoichiometry="13.5" constant="true"/>
          <speciesReference species="M_C00002_c" stoichiometry="13.5" constant="true"/>
          <speciesReference species="M_m89_c" stoichiometry="1" constant="true"/>
        </listOfReactants>
        <listOfProducts>
          <speciesReference species="M_C00008_c" stoichiometry="13.5" constant="true"/>
          <speciesReference species="M_C00009_c" stoichiometry="13.5" constant="true"/>
          <speciesReference species="M_m85_c" stoichiometry="1" constant="true"/>
        </listOfProducts>
      </reaction>
      <reaction id="R_R_MAINT" name="NGA ATP Maintenance" reversible="false" fast="false">
        <notes>
          <html xmlns="http://www.w3.org/1999/xhtml">
            <p>CONFIDENCE LEVEL: 2</p>
          </html>
        </notes>
        <listOfReactants>
          <speciesReference species="M_C00001_c" stoichiometry="1" constant="true"/>
          <speciesReference species="M_C00002_c" stoichiometry="1" constant="true"/>
        </listOfReactants>
        <listOfProducts>
          <speciesReference species="M_C00008_c" stoichiometry="1" constant="true"/>
          <speciesReference species="M_C00009_c" stoichiometry="1" constant="true"/>
          <speciesReference species="M_C00080_c" stoichiometry="1" constant="true"/>
        </listOfProducts>
      </reaction>
      <reaction id="R_M_Cellodextrin_6_c" name="cellodextrin phosphorylase, cellohexaose cleaving" reversible="false" fast="false">
        <notes>
          <html xmlns="http://www.w3.org/1999/xhtml">
            <p>EC NUMBER: 2.4.1.49</p>
            <p>CONFIDENCE LEVEL: 1</p>
            <p>GENE ASSOCIATION: Clo1313_1867</p>
            <p>RAT NOTE: Reaction included based on Sheth and Alexander 1969, Zhang and Lynd 2005</p>
            <p>SUBSYSTEM: Cellulose Metabolism</p>
          </html>
        </notes>
        <listOfReactants>
          <speciesReference species="M_C00009_c" stoichiometry="1" constant="true"/>
          <speciesReference species="M_C06217_c" stoichiometry="1" constant="true"/>
        </listOfReactants>
        <listOfProducts>
          <speciesReference species="M_C06218_c" stoichiometry="1" constant="true"/>
          <speciesReference species="M_C00103_c" stoichiometry="1" constant="true"/>
        </listOfProducts>
      </reaction>
      <reaction id="R_M_Cellodextrin_5_c" name="cellodextrin phosphorylase, cellopentaose cleaving" reversible="false" fast="false">
        <notes>
          <html xmlns="http://www.w3.org/1999/xhtml">
            <p>EC NUMBER: 2.4.1.49</p>
            <p>CONFIDENCE LEVEL: 1</p>
            <p>GENE ASSOCIATION: Clo1313_1867</p>
            <p>RAT NOTE: Reaction included based on Sheth and Alexander 1969, Zhang and Lynd 2005</p>
            <p>SUBSYSTEM: Cellulose Metabolism</p>
          </html>
        </notes>
        <listOfReactants>
          <speciesReference species="M_C00009_c" stoichiometry="1" constant="true"/>
          <speciesReference species="M_C06218_c" stoichiometry="1" constant="true"/>
        </listOfReactants>
        <listOfProducts>
          <speciesReference species="M_C02013_c" stoichiometry="1" constant="true"/>
          <speciesReference species="M_C00103_c" stoichiometry="1" constant="true"/>
        </listOfProducts>
      </reaction>
      <reaction id="R_M_Cellodextrin_4_c" name="cellodextrin phosphorylase, cellotetraose cleaving" reversible="false" fast="false">
        <notes>
          <html xmlns="http://www.w3.org/1999/xhtml">
            <p>EC NUMBER: 2.4.1.49</p>
            <p>CONFIDENCE LEVEL: 1</p>
            <p>GENE ASSOCIATION: Clo1313_1867</p>
            <p>RAT NOTE: Reaction included based on Sheth and Alexander 1969, Zhang and Lynd 2005</p>
            <p>SUBSYSTEM: Cellulose Metabolism</p>
          </html>
        </notes>
        <listOfReactants>
          <speciesReference species="M_C00009_c" stoichiometry="1" constant="true"/>
          <speciesReference species="M_C02013_c" stoichiometry="1" constant="true"/>
        </listOfReactants>
        <listOfProducts>
          <speciesReference species="M_C06219_c" stoichiometry="1" constant="true"/>
          <speciesReference species="M_C00103_c" stoichiometry="1" constant="true"/>
        </listOfProducts>
      </reaction>
      <reaction id="R_M_Cellodextrin_3_c" name="cellodextrin phosphorylase, cellotriose cleaving" reversible="false" fast="false">
        <notes>
          <html xmlns="http://www.w3.org/1999/xhtml">
            <p>EC NUMBER: 2.4.1.49</p>
            <p>CONFIDENCE LEVEL: 1</p>
            <p>GENE ASSOCIATION: Clo1313_1867</p>
            <p>RAT NOTE: Reaction included based on Sheth and Alexander 1969, Zhang and Lynd 2005</p>
            <p>SUBSYSTEM: Cellulose Metabolism</p>
          </html>
        </notes>
        <listOfReactants>
          <speciesReference species="M_C00009_c" stoichiometry="1" constant="true"/>
          <speciesReference species="M_C06219_c" stoichiometry="1" constant="true"/>
        </listOfReactants>
        <listOfProducts>
          <speciesReference species="M_C00185_c" stoichiometry="1" constant="true"/>
          <speciesReference species="M_C00103_c" stoichiometry="1" constant="true"/>
        </listOfProducts>
      </reaction>
      <reaction id="R_R_Cellulosome" name="Lumped Cellulosome Term" reversible="false" fast="false">
        <notes>
          <html xmlns="http://www.w3.org/1999/xhtml">
            <p>CONFIDENCE LEVEL: 2</p>
            <p>RAT NOTE: Biomass precursor synthesis. Molar fractions of amino acids / ATP use copied from overall protein term.</p>
            <p>GENE ASSOCIATION: Clo1313_1396 or Clo1313_2856 or Clo1313_0627 or Clo1313_1809 or Clo1313_1788 or Clo1313_0521 or Clo1313_2202 or Clo1313_1960 or Clo1313_2189 or Clo1313_1587 or Clo1313_0628 or Clo1313_1603 or Clo1313_1425 or Clo1313_0851 or Clo1313_2747 or Clo1313_1477 or Clo1313_0399 or Clo1313_1487 or Clo1313_0629 or Clo1313_1959 or Clo1313_0400 or Clo1313_1694 or Clo1313_1701 or Clo1313_1808 or Clo1313_2022 or Clo1313_2530 or Clo1313_1955 or Clo1313_0849 or Clo1313_2635 or Clo1313_1816 or Clo1313_0413 or Clo1313_1659 or Clo1313_1604 or Clo1313_1398 or Clo1313_0350</p>
          </html>
        </notes>
        <listOfReactants>
          <speciesReference species="M_C00001_c" stoichiometry="57" constant="true"/>
          <speciesReference species="M_C00002_c" stoichiometry="57" constant="true"/>
          <speciesReference species="M_C00025_c" stoichiometry="0.4317" constant="true"/>
          <speciesReference species="M_C00037_c" stoichiometry="0.6373" constant="true"/>
          <speciesReference species="M_C00041_c" stoichiometry="0.5581" constant="true"/>
          <speciesReference species="M_C00047_c" stoichiometry="0.441" constant="true"/>
          <speciesReference species="M_C00049_c" stoichiometry="0.5523" constant="true"/>
          <speciesReference species="M_C00062_c" stoichiometry="0.2365" constant="true"/>
          <speciesReference species="M_C00064_c" stoichiometry="0.1871" constant="true"/>
          <speciesReference species="M_C00065_c" stoichiometry="0.4942" constant="true"/>
          <speciesReference species="M_C00073_c" stoichiometry="0.1469" constant="true"/>
          <speciesReference species="M_C00078_c" stoichiometry="0.1718" constant="true"/>
          <speciesReference species="M_C00079_c" stoichiometry="0.2851" constant="true"/>
          <speciesReference species="M_C00082_c" stoichiometry="0.3235" constant="true"/>
          <speciesReference species="M_C00097_c" stoichiometry="0.0665" constant="true"/>
          <speciesReference species="M_C00123_c" stoichiometry="0.5329" constant="true"/>
          <speciesReference species="M_C00135_c" stoichiometry="0.1099" constant="true"/>
          <speciesReference species="M_C00148_c" stoichiometry="0.4823" constant="true"/>
          <speciesReference species="M_C00152_c" stoichiometry="0.5523" constant="true"/>
          <speciesReference species="M_C00183_c" stoichiometry="0.506" constant="true"/>
          <speciesReference species="M_C00188_c" stoichiometry="0.5572" constant="true"/>
          <speciesReference species="M_C00407_c" stoichiometry="0.4739" constant="true"/>
        </listOfReactants>
        <listOfProducts>
          <speciesReference species="M_C00008_c" stoichiometry="57" constant="true"/>
          <speciesReference species="M_C00009_c" stoichiometry="57" constant="true"/>
          <speciesReference species="M_m90_c" stoichiometry="1" constant="true"/>
        </listOfProducts>
      </reaction>
      <reaction id="R_Gluc_Eq_Bal_c" name="Glucose Equivalent balance" reversible="false" fast="false">
        <notes>
          <html xmlns="http://www.w3.org/1999/xhtml">
            <p>CONFIDENCE LEVEL: 2</p>
          </html>
        </notes>
        <listOfReactants>
          <speciesReference species="M_m102_c" stoichiometry="1" constant="true"/>
        </listOfReactants>
        <listOfProducts>
          <speciesReference species="M_m103_c" stoichiometry="1" constant="true"/>
        </listOfProducts>
      </reaction>
      <reaction id="R_T_c_to_e_m103_c" name="Glucose Equivalent secretion" reversible="false" fast="false">
        <notes>
          <html xmlns="http://www.w3.org/1999/xhtml">
            <p>CONFIDENCE LEVEL: 2</p>
            <p>SUBSYSTEM: Transport between c and e</p>
          </html>
        </notes>
        <listOfReactants>
          <speciesReference species="M_m103_c" stoichiometry="1" constant="true"/>
        </listOfReactants>
        <listOfProducts>
          <speciesReference species="M_m104_e" stoichiometry="1" constant="true"/>
        </listOfProducts>
      </reaction>
      <reaction id="R_T_c_to_e_C00014_c" name="Ammonia uptake" reversible="true" fast="false">
        <notes>
          <html xmlns="http://www.w3.org/1999/xhtml">
            <p>CONFIDENCE LEVEL: 2</p>
            <p>GENE ASSOCIATION: Clo1313_1396</p>
            <p>SUBSYSTEM: Transport between c and e</p>
          </html>
        </notes>
        <listOfReactants>
          <speciesReference species="M_m17_e" stoichiometry="1" constant="true"/>
          <speciesReference species="M_C00002_c" stoichiometry="1" constant="true"/>
          <speciesReference species="M_C00001_c" stoichiometry="1" constant="true"/>
        </listOfReactants>
        <listOfProducts>
          <speciesReference species="M_C00014_c" stoichiometry="1" constant="true"/>
          <speciesReference species="M_C00008_c" stoichiometry="1" constant="true"/>
          <speciesReference species="M_C00009_c" stoichiometry="1" constant="true"/>
        </listOfProducts>
      </reaction>
      <reaction id="R_T_e_to_c_m101_c" name="Glucose Equivalent uptake" reversible="false" fast="false">
        <notes>
          <html xmlns="http://www.w3.org/1999/xhtml">
            <p>CONFIDENCE LEVEL: 2</p>
            <p>SUBSYSTEM: Transport between c and e</p>
          </html>
        </notes>
        <listOfReactants>
          <speciesReference species="M_m101_e" stoichiometry="1" constant="true"/>
        </listOfReactants>
        <listOfProducts>
          <speciesReference species="M_m102_c" stoichiometry="1" constant="true"/>
        </listOfProducts>
      </reaction>
      <reaction id="R_T_c_to_e_C00001_c" name="Water diffusion across membrane" reversible="true" fast="false">
        <notes>
          <html xmlns="http://www.w3.org/1999/xhtml">
            <p>CONFIDENCE LEVEL: 2</p>
            <p>SUBSYSTEM: Transport between c and e</p>
          </html>
        </notes>
        <listOfReactants>
          <speciesReference species="M_C00001_c" stoichiometry="1" constant="true"/>
        </listOfReactants>
        <listOfProducts>
          <speciesReference species="M_m18_e" stoichiometry="1" constant="true"/>
        </listOfProducts>
      </reaction>
      <reaction id="R_T_c_to_e_C00011_c" name="CO2 diffusion across membrane" reversible="true" fast="false">
        <notes>
          <html xmlns="http://www.w3.org/1999/xhtml">
            <p>CONFIDENCE LEVEL: 2</p>
            <p>SUBSYSTEM: Transport between c and e</p>
          </html>
        </notes>
        <listOfReactants>
          <speciesReference species="M_C00011_c" stoichiometry="1" constant="true"/>
        </listOfReactants>
        <listOfProducts>
          <speciesReference species="M_m19_e" stoichiometry="1" constant="true"/>
        </listOfProducts>
      </reaction>
      <reaction id="R_T_e_to_c_C00185_c" name="Cellobiose Uptake" reversible="false" fast="false">
        <notes>
          <html xmlns="http://www.w3.org/1999/xhtml">
            <p>CONFIDENCE LEVEL: 2</p>
            <p>GENE ASSOCIATION: Clo1313_2786 or Clo1313_2554 or Clo1313_0077 or Clo1313_1828</p>
            <p>SUBSYSTEM: Transport between c and e</p>
          </html>
        </notes>
        <listOfReactants>
          <speciesReference species="M_m20_e" stoichiometry="1" constant="true"/>
          <speciesReference species="M_C00001_c" stoichiometry="1" constant="true"/>
          <speciesReference species="M_C00002_c" stoichiometry="1" constant="true"/>
        </listOfReactants>
        <listOfProducts>
          <speciesReference species="M_C00185_c" stoichiometry="1" constant="true"/>
          <speciesReference species="M_C00008_c" stoichiometry="1" constant="true"/>
          <speciesReference species="M_C00009_c" stoichiometry="1" constant="true"/>
        </listOfProducts>
      </reaction>
      <reaction id="R_T_e_to_c_C06219_c" name="Cellotriose Uptake" reversible="false" fast="false">
        <notes>
          <html xmlns="http://www.w3.org/1999/xhtml">
            <p>CONFIDENCE LEVEL: 2</p>
            <p>GENE ASSOCIATION: Clo1313_1828 or Clo1313_0077 or Clo1313_2786 or Clo1313_1194</p>
            <p>SUBSYSTEM: Transport between c and e</p>
          </html>
        </notes>
        <listOfReactants>
          <speciesReference species="M_m100_e" stoichiometry="1" constant="true"/>
          <speciesReference species="M_C00001_c" stoichiometry="1" constant="true"/>
          <speciesReference species="M_C00002_c" stoichiometry="1" constant="true"/>
        </listOfReactants>
        <listOfProducts>
          <speciesReference species="M_C06219_c" stoichiometry="1" constant="true"/>
          <speciesReference species="M_C00008_c" stoichiometry="1" constant="true"/>
          <speciesReference species="M_C00009_c" stoichiometry="1" constant="true"/>
        </listOfProducts>
      </reaction>
      <reaction id="R_T_e_to_c_C02013_c" name="Cellotetraose Uptake" reversible="false" fast="false">
        <notes>
          <html xmlns="http://www.w3.org/1999/xhtml">
            <p>CONFIDENCE LEVEL: 2</p>
            <p>GENE ASSOCIATION: Clo1313_0077 or Clo1313_2786 or Clo1313_1194</p>
            <p>SUBSYSTEM: Transport between c and e</p>
          </html>
        </notes>
        <listOfReactants>
          <speciesReference species="M_m99_e" stoichiometry="1" constant="true"/>
          <speciesReference species="M_C00001_c" stoichiometry="1" constant="true"/>
          <speciesReference species="M_C00002_c" stoichiometry="1" constant="true"/>
        </listOfReactants>
        <listOfProducts>
          <speciesReference species="M_C02013_c" stoichiometry="1" constant="true"/>
          <speciesReference species="M_C00008_c" stoichiometry="1" constant="true"/>
          <speciesReference species="M_C00009_c" stoichiometry="1" constant="true"/>
        </listOfProducts>
      </reaction>
      <reaction id="R_T_e_to_c_C06218_c" name="Cellopentaose Uptake" reversible="false" fast="false">
        <notes>
          <html xmlns="http://www.w3.org/1999/xhtml">
            <p>CONFIDENCE LEVEL: 2</p>
            <p>GENE ASSOCIATION: Clo1313_0077 or Clo1313_2786 or Clo1313_1194</p>
            <p>SUBSYSTEM: Transport between c and e</p>
          </html>
        </notes>
        <listOfReactants>
          <speciesReference species="M_m98_e" stoichiometry="1" constant="true"/>
          <speciesReference species="M_C00001_c" stoichiometry="1" constant="true"/>
          <speciesReference species="M_C00002_c" stoichiometry="1" constant="true"/>
        </listOfReactants>
        <listOfProducts>
          <speciesReference species="M_C06218_c" stoichiometry="1" constant="true"/>
          <speciesReference species="M_C00008_c" stoichiometry="1" constant="true"/>
          <speciesReference species="M_C00009_c" stoichiometry="1" constant="true"/>
        </listOfProducts>
      </reaction>
      <reaction id="R_T_e_to_c_C06217_c" name="Cellohexaose Uptake" reversible="false" fast="false">
        <notes>
          <html xmlns="http://www.w3.org/1999/xhtml">
            <p>CONFIDENCE LEVEL: 2</p>
            <p>GENE ASSOCIATION: Clo1313_0077 or Clo1313_2786 or Clo1313_1194</p>
            <p>SUBSYSTEM: Transport between c and e</p>
          </html>
        </notes>
        <listOfReactants>
          <speciesReference species="M_m97_e" stoichiometry="1" constant="true"/>
          <speciesReference species="M_C00001_c" stoichiometry="1" constant="true"/>
          <speciesReference species="M_C00002_c" stoichiometry="1" constant="true"/>
        </listOfReactants>
        <listOfProducts>
          <speciesReference species="M_C06217_c" stoichiometry="1" constant="true"/>
          <speciesReference species="M_C00008_c" stoichiometry="1" constant="true"/>
          <speciesReference species="M_C00009_c" stoichiometry="1" constant="true"/>
        </listOfProducts>
      </reaction>
      <reaction id="R_T_c_to_e_C00086_c" name="Urea Uptake" reversible="true" fast="false">
        <notes>
          <html xmlns="http://www.w3.org/1999/xhtml">
            <p>CONFIDENCE LEVEL: 2</p>
            <p>GENE ASSOCIATION: Clo1313_2495 or Clo1313_2494 or Clo1313_2497 or Clo1313_2496 or Clo1313_2493</p>
            <p>SUBSYSTEM: Transport between c and e</p>
          </html>
        </notes>
        <listOfReactants>
          <speciesReference species="M_m21_e" stoichiometry="1" constant="true"/>
          <speciesReference species="M_C00001_c" stoichiometry="1" constant="true"/>
          <speciesReference species="M_C00002_c" stoichiometry="1" constant="true"/>
        </listOfReactants>
        <listOfProducts>
          <speciesReference species="M_C00086_c" stoichiometry="1" constant="true"/>
          <speciesReference species="M_C00008_c" stoichiometry="1" constant="true"/>
          <speciesReference species="M_C00009_c" stoichiometry="1" constant="true"/>
        </listOfProducts>
      </reaction>
      <reaction id="R_T_c_to_e_m2" name="Calcium uptake" reversible="true" fast="false">
        <notes>
          <html xmlns="http://www.w3.org/1999/xhtml">
            <p>CONFIDENCE LEVEL: 2</p>
            <p>GENE ASSOCIATION: Clo1313_1824 or Clo1313_0512</p>
            <p>RAT NOTE: These genes are putative calcium transporters, 0512 predicts ATP-ase mechanism, 1824 predicts sodium anti-porter. Neither are considered in this reaction</p>
            <p>SUBSYSTEM: Transport between c and e</p>
          </html>
        </notes>
        <listOfReactants>
          <speciesReference species="M_m22_e" stoichiometry="1" constant="true"/>
          <speciesReference species="M_C00002_c" stoichiometry="1" constant="true"/>
          <speciesReference species="M_C00001_c" stoichiometry="1" constant="true"/>
        </listOfReactants>
        <listOfProducts>
          <speciesReference species="M_m02_c" stoichiometry="1" constant="true"/>
          <speciesReference species="M_C00008_c" stoichiometry="1" constant="true"/>
          <speciesReference species="M_C00009_c" stoichiometry="1" constant="true"/>
        </listOfProducts>
      </reaction>
      <reaction id="R_T_c_to_e_m12" name="Magnesium uptake" reversible="true" fast="false">
        <notes>
          <html xmlns="http://www.w3.org/1999/xhtml">
            <p>CONFIDENCE LEVEL: 2</p>
            <p>GENE ASSOCIATION: Clo1313_2888 or Clo1313_2577</p>
            <p>SUBSYSTEM: Transport between c and e</p>
          </html>
        </notes>
        <listOfReactants>
          <speciesReference species="M_m12_c" stoichiometry="1" constant="true"/>
          <speciesReference species="M_C00008_c" stoichiometry="1" constant="true"/>
          <speciesReference species="M_C00009_c" stoichiometry="1" constant="true"/>
        </listOfReactants>
        <listOfProducts>
          <speciesReference species="M_m23_e" stoichiometry="1" constant="true"/>
          <speciesReference species="M_C00002_c" stoichiometry="1" constant="true"/>
          <speciesReference species="M_C00001_c" stoichiometry="1" constant="true"/>
        </listOfProducts>
      </reaction>
      <reaction id="R_T_c_to_e_m07" name="Potassium uptake" reversible="true" fast="false">
        <notes>
          <html xmlns="http://www.w3.org/1999/xhtml">
            <p>CONFIDENCE LEVEL: 2</p>
            <p>SUBSYSTEM: Transport between c and e</p>
          </html>
        </notes>
        <listOfReactants>
          <speciesReference species="M_m07_c" stoichiometry="1" constant="true"/>
          <speciesReference species="M_C00008_c" stoichiometry="1" constant="true"/>
          <speciesReference species="M_C00009_c" stoichiometry="1" constant="true"/>
        </listOfReactants>
        <listOfProducts>
          <speciesReference species="M_m24_e" stoichiometry="1" constant="true"/>
          <speciesReference species="M_C00002_c" stoichiometry="1" constant="true"/>
          <speciesReference species="M_C00001_c" stoichiometry="1" constant="true"/>
        </listOfProducts>
      </reaction>
      <reaction id="R_T_c_to_e_C00059_c" name="Sulfate uptake" reversible="true" fast="false">
        <notes>
          <html xmlns="http://www.w3.org/1999/xhtml">
            <p>CONFIDENCE LEVEL: 2</p>
            <p>GENE ASSOCIATION: Clo1313_1472 or Clo1313_2338 or Clo1313_2336</p>
            <p>SUBSYSTEM: Transport between c and e</p>
          </html>
        </notes>
        <listOfReactants>
          <speciesReference species="M_m25_e" stoichiometry="1" constant="true"/>
          <speciesReference species="M_C00001_c" stoichiometry="1" constant="true"/>
          <speciesReference species="M_C00002_c" stoichiometry="1" constant="true"/>
        </listOfReactants>
        <listOfProducts>
          <speciesReference species="M_C00059_c" stoichiometry="1" constant="true"/>
          <speciesReference species="M_C00008_c" stoichiometry="1" constant="true"/>
          <speciesReference species="M_C00009_c" stoichiometry="1" constant="true"/>
        </listOfProducts>
      </reaction>
      <reaction id="R_T_c_to_e_C00009_c" name="Phosphate uptake" reversible="true" fast="false">
        <notes>
          <html xmlns="http://www.w3.org/1999/xhtml">
            <p>CONFIDENCE LEVEL: 2</p>
            <p>GENE ASSOCIATION: Clo1313_0552</p>
            <p>SUBSYSTEM: Transport between c and e</p>
          </html>
        </notes>
        <listOfReactants>
          <speciesReference species="M_m26_e" stoichiometry="1" constant="true"/>
          <speciesReference species="M_C00002_c" stoichiometry="1" constant="true"/>
          <speciesReference species="M_C00001_c" stoichiometry="1" constant="true"/>
        </listOfReactants>
        <listOfProducts>
          <speciesReference species="M_C00008_c" stoichiometry="1" constant="true"/>
          <speciesReference species="M_C00009_c" stoichiometry="2" constant="true"/>
        </listOfProducts>
      </reaction>
      <reaction id="R_T_c_to_e_C14819_c" name="Iron(III) Uptake" reversible="true" fast="false">
        <notes>
          <html xmlns="http://www.w3.org/1999/xhtml">
            <p>CONFIDENCE LEVEL: 2</p>
            <p>RAT NOTE: Most of these associated genes are putatively associated with Iron uptake</p>
            <p>GENE ASSOCIATION: Clo1313_2426 or Clo1313_1916 or Clo1313_0378 or Clo1313_0511 or Clo1313_1689 or Clo1313_1688 or Clo1313_0117 or Clo1313_2472 or Clo1313_1690 or Clo1313_0833 or Clo1313_0476</p>
            <p>SUBSYSTEM: Transport between c and e</p>
          </html>
        </notes>
        <listOfReactants>
          <speciesReference species="M_m27_e" stoichiometry="1" constant="true"/>
          <speciesReference species="M_C00002_c" stoichiometry="1" constant="true"/>
          <speciesReference species="M_C00001_c" stoichiometry="1" constant="true"/>
        </listOfReactants>
        <listOfProducts>
          <speciesReference species="M_C14819_c" stoichiometry="1" constant="true"/>
          <speciesReference species="M_C00008_c" stoichiometry="1" constant="true"/>
          <speciesReference species="M_C00009_c" stoichiometry="1" constant="true"/>
        </listOfProducts>
      </reaction>
      <reaction id="R_T_c_to_e_C00864_c" name="Pantothenate Uptake" reversible="true" fast="false">
        <notes>
          <html xmlns="http://www.w3.org/1999/xhtml">
            <p>CONFIDENCE LEVEL: 2</p>
            <p>SUBSYSTEM: Transport between c and e</p>
          </html>
        </notes>
        <listOfReactants>
          <speciesReference species="M_m28_e" stoichiometry="1" constant="true"/>
        </listOfReactants>
        <listOfProducts>
          <speciesReference species="M_C00864_c" stoichiometry="1" constant="true"/>
        </listOfProducts>
      </reaction>
      <reaction id="R_T_c_to_e_C00283_c" name="Hydrogen sulfide Transport" reversible="true" fast="false">
        <notes>
          <html xmlns="http://www.w3.org/1999/xhtml">
            <p>CONFIDENCE LEVEL: 2</p>
            <p>SUBSYSTEM: Transport between c and e</p>
          </html>
        </notes>
        <listOfReactants>
          <speciesReference species="M_m29_e" stoichiometry="1" constant="true"/>
        </listOfReactants>
        <listOfProducts>
          <speciesReference species="M_C00283_c" stoichiometry="1" constant="true"/>
        </listOfProducts>
      </reaction>
      <reaction id="R_T_c_to_e_C01185_c" name="Nicotinate ribonucleotide Transport" reversible="true" fast="false">
        <notes>
          <html xmlns="http://www.w3.org/1999/xhtml">
            <p>CONFIDENCE LEVEL: 2</p>
            <p>SUBSYSTEM: Transport between c and e</p>
          </html>
        </notes>
        <listOfReactants>
          <speciesReference species="M_m30_e" stoichiometry="1" constant="true"/>
        </listOfReactants>
        <listOfProducts>
          <speciesReference species="M_C01185_c" stoichiometry="1" constant="true"/>
        </listOfProducts>
      </reaction>
      <reaction id="R_T_c_to_e_C00041_c" name="Alanine transport" reversible="true" fast="false">
        <notes>
          <html xmlns="http://www.w3.org/1999/xhtml">
            <p>CONFIDENCE LEVEL: 2</p>
            <p>GENE ASSOCIATION: Clo1313_0833 or Clo1313_2493</p>
            <p>SUBSYSTEM: Transport between c and e</p>
          </html>
        </notes>
        <listOfReactants>
          <speciesReference species="M_C00041_c" stoichiometry="1" constant="true"/>
          <speciesReference species="M_C00080_c" stoichiometry="1" constant="true"/>
        </listOfReactants>
        <listOfProducts>
          <speciesReference species="M_m31_e" stoichiometry="1" constant="true"/>
          <speciesReference species="M_m112_e" stoichiometry="1" constant="true"/>
        </listOfProducts>
      </reaction>
      <reaction id="R_T_c_to_e_C00062_c" name="Arginine transport" reversible="true" fast="false">
        <notes>
          <html xmlns="http://www.w3.org/1999/xhtml">
            <p>CONFIDENCE LEVEL: 2</p>
            <p>GENE ASSOCIATION: Clo1313_0793 or Clo1313_0795 or Clo1313_2953 or Clo1313_0487</p>
            <p>SUBSYSTEM: Transport between c and e</p>
          </html>
        </notes>
        <listOfReactants>
          <speciesReference species="M_C00062_c" stoichiometry="1" constant="true"/>
          <speciesReference species="M_C00080_c" stoichiometry="1" constant="true"/>
        </listOfReactants>
        <listOfProducts>
          <speciesReference species="M_m32_e" stoichiometry="1" constant="true"/>
          <speciesReference species="M_m112_e" stoichiometry="1" constant="true"/>
        </listOfProducts>
      </reaction>
      <reaction id="R_T_c_to_e_C00152_c" name="Asparagine transport" reversible="true" fast="false">
        <notes>
          <html xmlns="http://www.w3.org/1999/xhtml">
            <p>CONFIDENCE LEVEL: 2</p>
            <p>GENE ASSOCIATION: Clo1313_0793 or Clo1313_0795 or Clo1313_2953 or Clo1313_2954</p>
            <p>SUBSYSTEM: Transport between c and e</p>
          </html>
        </notes>
        <listOfReactants>
          <speciesReference species="M_C00152_c" stoichiometry="1" constant="true"/>
          <speciesReference species="M_C00080_c" stoichiometry="1" constant="true"/>
        </listOfReactants>
        <listOfProducts>
          <speciesReference species="M_m33_e" stoichiometry="1" constant="true"/>
          <speciesReference species="M_m112_e" stoichiometry="1" constant="true"/>
        </listOfProducts>
      </reaction>
      <reaction id="R_T_c_to_e_C00049_c" name="Aspartate transport" reversible="true" fast="false">
        <notes>
          <html xmlns="http://www.w3.org/1999/xhtml">
            <p>CONFIDENCE LEVEL: 2</p>
            <p>GENE ASSOCIATION: Clo1313_0793 or Clo1313_0795 or Clo1313_2953 or Clo1313_2954</p>
            <p>SUBSYSTEM: Transport between c and e</p>
          </html>
        </notes>
        <listOfReactants>
          <speciesReference species="M_C00049_c" stoichiometry="1" constant="true"/>
          <speciesReference species="M_C00080_c" stoichiometry="1" constant="true"/>
        </listOfReactants>
        <listOfProducts>
          <speciesReference species="M_m34_e" stoichiometry="1" constant="true"/>
          <speciesReference species="M_m112_e" stoichiometry="1" constant="true"/>
        </listOfProducts>
      </reaction>
      <reaction id="R_T_c_to_e_C00097_c" name="Cysteine transport" reversible="true" fast="false">
        <notes>
          <html xmlns="http://www.w3.org/1999/xhtml">
            <p>CONFIDENCE LEVEL: 2</p>
            <p>SUBSYSTEM: Transport between c and e</p>
          </html>
        </notes>
        <listOfReactants>
          <speciesReference species="M_C00097_c" stoichiometry="1" constant="true"/>
          <speciesReference species="M_C00080_c" stoichiometry="1" constant="true"/>
        </listOfReactants>
        <listOfProducts>
          <speciesReference species="M_m35_e" stoichiometry="1" constant="true"/>
          <speciesReference species="M_m112_e" stoichiometry="1" constant="true"/>
        </listOfProducts>
      </reaction>
      <reaction id="R_T_c_to_e_C00025_c" name="Glutamate transport" reversible="true" fast="false">
        <notes>
          <html xmlns="http://www.w3.org/1999/xhtml">
            <p>CONFIDENCE LEVEL: 2</p>
            <p>GENE ASSOCIATION: Clo1313_0794 or Clo1313_0795 or Clo1313_2953 or Clo1313_2954</p>
            <p>SUBSYSTEM: Transport between c and e</p>
          </html>
        </notes>
        <listOfReactants>
          <speciesReference species="M_C00025_c" stoichiometry="1" constant="true"/>
          <speciesReference species="M_C00080_c" stoichiometry="1" constant="true"/>
        </listOfReactants>
        <listOfProducts>
          <speciesReference species="M_m36_e" stoichiometry="1" constant="true"/>
          <speciesReference species="M_m112_e" stoichiometry="1" constant="true"/>
        </listOfProducts>
      </reaction>
      <reaction id="R_T_c_to_e_C00064_c" name="Glutamine transport" reversible="true" fast="false">
        <notes>
          <html xmlns="http://www.w3.org/1999/xhtml">
            <p>CONFIDENCE LEVEL: 2</p>
            <p>GENE ASSOCIATION: Clo1313_2494 or Clo1313_0833 or Clo1313_2496 or Clo1313_2323 or Clo1313_2493</p>
            <p>SUBSYSTEM: Transport between c and e</p>
          </html>
        </notes>
        <listOfReactants>
          <speciesReference species="M_C00064_c" stoichiometry="1" constant="true"/>
          <speciesReference species="M_C00080_c" stoichiometry="1" constant="true"/>
        </listOfReactants>
        <listOfProducts>
          <speciesReference species="M_m37_e" stoichiometry="1" constant="true"/>
          <speciesReference species="M_m112_e" stoichiometry="1" constant="true"/>
        </listOfProducts>
      </reaction>
      <reaction id="R_T_c_to_e_C00037_c" name="Glycine transport" reversible="true" fast="false">
        <notes>
          <html xmlns="http://www.w3.org/1999/xhtml">
            <p>CONFIDENCE LEVEL: 2</p>
            <p>GENE ASSOCIATION: Clo1313_1473</p>
            <p>SUBSYSTEM: Transport between c and e</p>
          </html>
        </notes>
        <listOfReactants>
          <speciesReference species="M_C00037_c" stoichiometry="1" constant="true"/>
          <speciesReference species="M_C00080_c" stoichiometry="1" constant="true"/>
        </listOfReactants>
        <listOfProducts>
          <speciesReference species="M_m38_e" stoichiometry="1" constant="true"/>
          <speciesReference species="M_m112_e" stoichiometry="1" constant="true"/>
        </listOfProducts>
      </reaction>
      <reaction id="R_T_c_to_e_C00135_c" name="Histidine transport" reversible="true" fast="false">
        <notes>
          <html xmlns="http://www.w3.org/1999/xhtml">
            <p>CONFIDENCE LEVEL: 2</p>
            <p>GENE ASSOCIATION: Clo1313_0211 or Clo1313_2494 or Clo1313_2496 or Clo1313_2493 or Clo1313_0795 or Clo1313_0833 or Clo1313_2323</p>
            <p>SUBSYSTEM: Transport between c and e</p>
          </html>
        </notes>
        <listOfReactants>
          <speciesReference species="M_C00135_c" stoichiometry="1" constant="true"/>
          <speciesReference species="M_C00080_c" stoichiometry="1" constant="true"/>
        </listOfReactants>
        <listOfProducts>
          <speciesReference species="M_m39_e" stoichiometry="1" constant="true"/>
          <speciesReference species="M_m112_e" stoichiometry="1" constant="true"/>
        </listOfProducts>
      </reaction>
      <reaction id="R_T_c_to_e_C00407_c" name="Isoleucine transport" reversible="true" fast="false">
        <notes>
          <html xmlns="http://www.w3.org/1999/xhtml">
            <p>CONFIDENCE LEVEL: 2</p>
            <p>GENE ASSOCIATION: Clo1313_1070 or Clo1313_0078 or Clo1313_1830 or Clo1313_2495 or Clo1313_2494 or Clo1313_0297 or Clo1313_2496 or Clo1313_1689 or Clo1313_2493 or Clo1313_0795 or Clo1313_0117 or Clo1313_2345</p>
            <p>SUBSYSTEM: Transport between c and e</p>
          </html>
        </notes>
        <listOfReactants>
          <speciesReference species="M_C00407_c" stoichiometry="1" constant="true"/>
          <speciesReference species="M_C00080_c" stoichiometry="1" constant="true"/>
        </listOfReactants>
        <listOfProducts>
          <speciesReference species="M_m40_e" stoichiometry="1" constant="true"/>
          <speciesReference species="M_m112_e" stoichiometry="1" constant="true"/>
        </listOfProducts>
      </reaction>
      <reaction id="R_T_c_to_e_C00123_c" name="Leucine transport" reversible="true" fast="false">
        <notes>
          <html xmlns="http://www.w3.org/1999/xhtml">
            <p>CONFIDENCE LEVEL: 2</p>
            <p>GENE ASSOCIATION: Clo1313_2496 or Clo1313_0079 or Clo1313_2347 or Clo1313_2472 or Clo1313_2494 or Clo1313_2493</p>
            <p>SUBSYSTEM: Transport between c and e</p>
          </html>
        </notes>
        <listOfReactants>
          <speciesReference species="M_C00123_c" stoichiometry="1" constant="true"/>
          <speciesReference species="M_C00080_c" stoichiometry="1" constant="true"/>
        </listOfReactants>
        <listOfProducts>
          <speciesReference species="M_m41_e" stoichiometry="1" constant="true"/>
          <speciesReference species="M_m112_e" stoichiometry="1" constant="true"/>
        </listOfProducts>
      </reaction>
      <reaction id="R_T_c_to_e_C00047_c" name="Lysine transport" reversible="true" fast="false">
        <notes>
          <html xmlns="http://www.w3.org/1999/xhtml">
            <p>CONFIDENCE LEVEL: 2</p>
            <p>GENE ASSOCIATION: Clo1313_0794 or Clo1313_0795 or Clo1313_2953</p>
            <p>SUBSYSTEM: Transport between c and e</p>
          </html>
        </notes>
        <listOfReactants>
          <speciesReference species="M_C00047_c" stoichiometry="1" constant="true"/>
          <speciesReference species="M_C00080_c" stoichiometry="1" constant="true"/>
        </listOfReactants>
        <listOfProducts>
          <speciesReference species="M_m42_e" stoichiometry="1" constant="true"/>
          <speciesReference species="M_m112_e" stoichiometry="1" constant="true"/>
        </listOfProducts>
      </reaction>
      <reaction id="R_T_c_to_e_C00073_c" name="Methionine transport" reversible="true" fast="false">
        <notes>
          <html xmlns="http://www.w3.org/1999/xhtml">
            <p>CONFIDENCE LEVEL: 2</p>
            <p>GENE ASSOCIATION: Clo1313_2323 or Clo1313_2322 or Clo1313_2321</p>
            <p>SUBSYSTEM: Transport between c and e</p>
          </html>
        </notes>
        <listOfReactants>
          <speciesReference species="M_C00073_c" stoichiometry="1" constant="true"/>
          <speciesReference species="M_C00080_c" stoichiometry="1" constant="true"/>
        </listOfReactants>
        <listOfProducts>
          <speciesReference species="M_m43_e" stoichiometry="1" constant="true"/>
          <speciesReference species="M_m112_e" stoichiometry="1" constant="true"/>
        </listOfProducts>
      </reaction>
      <reaction id="R_T_c_to_e_C00079_c" name="Phenylalanine transport" reversible="true" fast="false">
        <notes>
          <html xmlns="http://www.w3.org/1999/xhtml">
            <p>CONFIDENCE LEVEL: 2</p>
            <p>GENE ASSOCIATION: Clo1313_2323</p>
            <p>SUBSYSTEM: Transport between c and e</p>
          </html>
        </notes>
        <listOfReactants>
          <speciesReference species="M_C00079_c" stoichiometry="1" constant="true"/>
          <speciesReference species="M_C00080_c" stoichiometry="1" constant="true"/>
        </listOfReactants>
        <listOfProducts>
          <speciesReference species="M_m44_e" stoichiometry="1" constant="true"/>
          <speciesReference species="M_m112_e" stoichiometry="1" constant="true"/>
        </listOfProducts>
      </reaction>
      <reaction id="R_T_c_to_e_C00148_c" name="Proline transport" reversible="true" fast="false">
        <notes>
          <html xmlns="http://www.w3.org/1999/xhtml">
            <p>CONFIDENCE LEVEL: 2</p>
            <p>GENE ASSOCIATION: Clo1313_0393 or Clo1313_0211 or Clo1313_2494 or Clo1313_2323 or Clo1313_1473</p>
            <p>SUBSYSTEM: Transport between c and e</p>
          </html>
        </notes>
        <listOfReactants>
          <speciesReference species="M_C00148_c" stoichiometry="1" constant="true"/>
          <speciesReference species="M_C00080_c" stoichiometry="1" constant="true"/>
        </listOfReactants>
        <listOfProducts>
          <speciesReference species="M_m45_e" stoichiometry="1" constant="true"/>
          <speciesReference species="M_m112_e" stoichiometry="1" constant="true"/>
        </listOfProducts>
      </reaction>
      <reaction id="R_T_c_to_e_C00065_c" name="Serine transport" reversible="true" fast="false">
        <notes>
          <html xmlns="http://www.w3.org/1999/xhtml">
            <p>CONFIDENCE LEVEL: 2</p>
            <p>SUBSYSTEM: Transport between c and e</p>
          </html>
        </notes>
        <listOfReactants>
          <speciesReference species="M_C00065_c" stoichiometry="1" constant="true"/>
          <speciesReference species="M_C00080_c" stoichiometry="1" constant="true"/>
        </listOfReactants>
        <listOfProducts>
          <speciesReference species="M_m46_e" stoichiometry="1" constant="true"/>
          <speciesReference species="M_m112_e" stoichiometry="1" constant="true"/>
        </listOfProducts>
      </reaction>
      <reaction id="R_T_c_to_e_C00188_c" name="Threonine transport" reversible="true" fast="false">
        <notes>
          <html xmlns="http://www.w3.org/1999/xhtml">
            <p>CONFIDENCE LEVEL: 2</p>
            <p>GENE ASSOCIATION: Clo1313_2496 or Clo1313_0079 or Clo1313_2347 or Clo1313_2494 or Clo1313_2493 or Clo1313_1926</p>
            <p>SUBSYSTEM: Transport between c and e</p>
          </html>
        </notes>
        <listOfReactants>
          <speciesReference species="M_C00188_c" stoichiometry="1" constant="true"/>
          <speciesReference species="M_C00080_c" stoichiometry="1" constant="true"/>
        </listOfReactants>
        <listOfProducts>
          <speciesReference species="M_m47_e" stoichiometry="1" constant="true"/>
          <speciesReference species="M_m112_e" stoichiometry="1" constant="true"/>
        </listOfProducts>
      </reaction>
      <reaction id="R_T_c_to_e_C00078_c" name="Tryptophan transport" reversible="true" fast="false">
        <notes>
          <html xmlns="http://www.w3.org/1999/xhtml">
            <p>CONFIDENCE LEVEL: 2</p>
            <p>SUBSYSTEM: Transport between c and e</p>
          </html>
        </notes>
        <listOfReactants>
          <speciesReference species="M_C00078_c" stoichiometry="1" constant="true"/>
          <speciesReference species="M_C00080_c" stoichiometry="1" constant="true"/>
        </listOfReactants>
        <listOfProducts>
          <speciesReference species="M_m48_e" stoichiometry="1" constant="true"/>
          <speciesReference species="M_m112_e" stoichiometry="1" constant="true"/>
        </listOfProducts>
      </reaction>
      <reaction id="R_T_c_to_e_C00082_c" name="Tyrosine transport" reversible="true" fast="false">
        <notes>
          <html xmlns="http://www.w3.org/1999/xhtml">
            <p>CONFIDENCE LEVEL: 2</p>
            <p>SUBSYSTEM: Transport between c and e</p>
          </html>
        </notes>
        <listOfReactants>
          <speciesReference species="M_C00082_c" stoichiometry="1" constant="true"/>
          <speciesReference species="M_C00080_c" stoichiometry="1" constant="true"/>
        </listOfReactants>
        <listOfProducts>
          <speciesReference species="M_m49_e" stoichiometry="1" constant="true"/>
          <speciesReference species="M_m112_e" stoichiometry="1" constant="true"/>
        </listOfProducts>
      </reaction>
      <reaction id="R_T_c_to_e_C00183_c" name="Valine transport" reversible="true" fast="false">
        <notes>
          <html xmlns="http://www.w3.org/1999/xhtml">
            <p>CONFIDENCE LEVEL: 2</p>
            <p>GENE ASSOCIATION: Clo1313_2496 or Clo1313_0079 or Clo1313_2347 or Clo1313_2494 or Clo1313_2493</p>
            <p>SUBSYSTEM: Transport between c and e</p>
          </html>
        </notes>
        <listOfReactants>
          <speciesReference species="M_C00183_c" stoichiometry="1" constant="true"/>
          <speciesReference species="M_C00080_c" stoichiometry="1" constant="true"/>
        </listOfReactants>
        <listOfProducts>
          <speciesReference species="M_m50_e" stoichiometry="1" constant="true"/>
          <speciesReference species="M_m112_e" stoichiometry="1" constant="true"/>
        </listOfProducts>
      </reaction>
      <reaction id="R_T_c_to_e_C00469_c" name="Ethanol transport" reversible="true" fast="false">
        <notes>
          <html xmlns="http://www.w3.org/1999/xhtml">
            <p>CONFIDENCE LEVEL: 2</p>
            <p>SUBSYSTEM: Transport between c and e</p>
          </html>
        </notes>
        <listOfReactants>
          <speciesReference species="M_C00469_c" stoichiometry="1" constant="true"/>
          <speciesReference species="M_C00080_c" stoichiometry="1" constant="true"/>
        </listOfReactants>
        <listOfProducts>
          <speciesReference species="M_m51_e" stoichiometry="1" constant="true"/>
          <speciesReference species="M_m112_e" stoichiometry="1" constant="true"/>
        </listOfProducts>
      </reaction>
      <reaction id="R_T_c_to_e_C00033_c" name="Acetate transport" reversible="true" fast="false">
        <notes>
          <html xmlns="http://www.w3.org/1999/xhtml">
            <p>CONFIDENCE LEVEL: 2</p>
            <p>SUBSYSTEM: Transport between c and e</p>
          </html>
        </notes>
        <listOfReactants>
          <speciesReference species="M_C00033_c" stoichiometry="1" constant="true"/>
          <speciesReference species="M_C00080_c" stoichiometry="1" constant="true"/>
        </listOfReactants>
        <listOfProducts>
          <speciesReference species="M_m52_e" stoichiometry="1" constant="true"/>
          <speciesReference species="M_m112_e" stoichiometry="1" constant="true"/>
        </listOfProducts>
      </reaction>
      <reaction id="R_T_c_to_e_C00058_c" name="Formate transport" reversible="true" fast="false">
        <notes>
          <html xmlns="http://www.w3.org/1999/xhtml">
            <p>CONFIDENCE LEVEL: 2</p>
            <p>SUBSYSTEM: Transport between c and e</p>
          </html>
        </notes>
        <listOfReactants>
          <speciesReference species="M_C00058_c" stoichiometry="1" constant="true"/>
          <speciesReference species="M_C00080_c" stoichiometry="1" constant="true"/>
        </listOfReactants>
        <listOfProducts>
          <speciesReference species="M_m53_e" stoichiometry="1" constant="true"/>
          <speciesReference species="M_m112_e" stoichiometry="1" constant="true"/>
        </listOfProducts>
      </reaction>
      <reaction id="R_T_c_to_e_C00186_c" name="Lactate transport" reversible="true" fast="false">
        <notes>
          <html xmlns="http://www.w3.org/1999/xhtml">
            <p>CONFIDENCE LEVEL: 2</p>
            <p>SUBSYSTEM: Transport between c and e</p>
          </html>
        </notes>
        <listOfReactants>
          <speciesReference species="M_C00186_c" stoichiometry="1" constant="true"/>
          <speciesReference species="M_C00080_c" stoichiometry="1" constant="true"/>
        </listOfReactants>
        <listOfProducts>
          <speciesReference species="M_m54_e" stoichiometry="1" constant="true"/>
          <speciesReference species="M_m112_e" stoichiometry="1" constant="true"/>
        </listOfProducts>
      </reaction>
      <reaction id="R_T_c_to_e_C00282_c" name="Hydrogen gas transport" reversible="true" fast="false">
        <notes>
          <html xmlns="http://www.w3.org/1999/xhtml">
            <p>CONFIDENCE LEVEL: 2</p>
            <p>SUBSYSTEM: Transport between c and e</p>
          </html>
        </notes>
        <listOfReactants>
          <speciesReference species="M_C00282_c" stoichiometry="1" constant="true"/>
        </listOfReactants>
        <listOfProducts>
          <speciesReference species="M_m55_e" stoichiometry="1" constant="true"/>
        </listOfProducts>
      </reaction>
      <reaction id="R_T_c_to_e_C00022_c" name="Pyruvate transport" reversible="true" fast="false">
        <notes>
          <html xmlns="http://www.w3.org/1999/xhtml">
            <p>CONFIDENCE LEVEL: 2</p>
            <p>SUBSYSTEM: Transport between c and e</p>
          </html>
        </notes>
        <listOfReactants>
          <speciesReference species="M_C00022_c" stoichiometry="1" constant="true"/>
          <speciesReference species="M_C00080_c" stoichiometry="1" constant="true"/>
        </listOfReactants>
        <listOfProducts>
          <speciesReference species="M_m56_e" stoichiometry="1" constant="true"/>
          <speciesReference species="M_m112_e" stoichiometry="1" constant="true"/>
        </listOfProducts>
      </reaction>
      <reaction id="R_T_c_to_e_C00042_c" name="Succinate transport" reversible="true" fast="false">
        <notes>
          <html xmlns="http://www.w3.org/1999/xhtml">
            <p>CONFIDENCE LEVEL: 2</p>
            <p>SUBSYSTEM: Transport between c and e</p>
          </html>
        </notes>
        <listOfReactants>
          <speciesReference species="M_C00042_c" stoichiometry="1" constant="true"/>
          <speciesReference species="M_C00080_c" stoichiometry="1" constant="true"/>
        </listOfReactants>
        <listOfProducts>
          <speciesReference species="M_m57_e" stoichiometry="1" constant="true"/>
          <speciesReference species="M_m112_e" stoichiometry="1" constant="true"/>
        </listOfProducts>
      </reaction>
      <reaction id="R_T_c_to_e_m85" name="Biomass transport" reversible="false" fast="false">
        <notes>
          <html xmlns="http://www.w3.org/1999/xhtml">
            <p>CONFIDENCE LEVEL: 2</p>
            <p>SUBSYSTEM: Transport between c and e</p>
          </html>
        </notes>
        <listOfReactants>
          <speciesReference species="M_m85_c" stoichiometry="1" constant="true"/>
        </listOfReactants>
        <listOfProducts>
          <speciesReference species="M_m86_e" stoichiometry="1" constant="true"/>
        </listOfProducts>
      </reaction>
      <reaction id="R_T_c_to_e_C03688_c" name="ACP transport" reversible="false" fast="false">
        <notes>
          <html xmlns="http://www.w3.org/1999/xhtml">
            <p>CONFIDENCE LEVEL: 0</p>
            <p>RAT NOTE: Not sure if necessary, double check</p>
            <p>SUBSYSTEM: Transport between c and e</p>
          </html>
        </notes>
        <listOfReactants>
          <speciesReference species="M_C03688_c" stoichiometry="1" constant="true"/>
        </listOfReactants>
        <listOfProducts>
          <speciesReference species="M_m87_e" stoichiometry="1" constant="true"/>
        </listOfProducts>
      </reaction>
      <reaction id="R_T_c_to_e_C00149_c" name="Malate transport" reversible="true" fast="false">
        <notes>
          <html xmlns="http://www.w3.org/1999/xhtml">
            <p>SUBSYSTEM: Transport between c and e</p>
          </html>
        </notes>
        <listOfReactants>
          <speciesReference species="M_C00149_c" stoichiometry="1" constant="true"/>
          <speciesReference species="M_C00080_c" stoichiometry="1" constant="true"/>
        </listOfReactants>
        <listOfProducts>
          <speciesReference species="M_m105_e" stoichiometry="1" constant="true"/>
          <speciesReference species="M_m112_e" stoichiometry="1" constant="true"/>
        </listOfProducts>
      </reaction>
      <reaction id="R_T_c_to_e_C20657_c" name="Meso-Butanediol transport" reversible="true" fast="false">
        <notes>
          <html xmlns="http://www.w3.org/1999/xhtml">
            <p>SUBSYSTEM: Transport between c and e</p>
          </html>
        </notes>
        <listOfReactants>
          <speciesReference species="M_C20657_c" stoichiometry="1" constant="true"/>
        </listOfReactants>
        <listOfProducts>
          <speciesReference species="M_m106_e" stoichiometry="1" constant="true"/>
        </listOfProducts>
      </reaction>
      <reaction id="R_T_c_to_e_C03044_c" name="Racemic Butanediol transport" reversible="true" fast="false">
        <notes>
          <html xmlns="http://www.w3.org/1999/xhtml">
            <p>SUBSYSTEM: Transport between c and e</p>
          </html>
        </notes>
        <listOfReactants>
          <speciesReference species="M_C03044_c" stoichiometry="1" constant="true"/>
        </listOfReactants>
        <listOfProducts>
          <speciesReference species="M_m107_e" stoichiometry="1" constant="true"/>
        </listOfProducts>
      </reaction>
      <reaction id="R_T_c_to_e_C01879_c" name="Pyroglutamate transport" reversible="true" fast="false">
        <notes>
          <html xmlns="http://www.w3.org/1999/xhtml">
            <p>SUBSYSTEM: Transport between c and e</p>
          </html>
        </notes>
        <listOfReactants>
          <speciesReference species="M_C01879_c" stoichiometry="1" constant="true"/>
        </listOfReactants>
        <listOfProducts>
          <speciesReference species="M_m108_e" stoichiometry="1" constant="true"/>
        </listOfProducts>
      </reaction>
      <reaction id="R_T_c_to_e_C14710_c" name="Isobutanol transport" reversible="true" fast="false">
        <notes>
          <html xmlns="http://www.w3.org/1999/xhtml">
            <p>SUBSYSTEM: Transport between c and e</p>
          </html>
        </notes>
        <listOfReactants>
          <speciesReference species="M_C14710_c" stoichiometry="1" constant="true"/>
        </listOfReactants>
        <listOfProducts>
          <speciesReference species="M_m109_e" stoichiometry="1" constant="true"/>
        </listOfProducts>
      </reaction>
      <reaction id="R_T_c_to_e_C00122_c" name="Fumarate transport" reversible="true" fast="false">
        <notes>
          <html xmlns="http://www.w3.org/1999/xhtml">
            <p>SUBSYSTEM: Transport between c and e</p>
          </html>
        </notes>
        <listOfReactants>
          <speciesReference species="M_C00122_c" stoichiometry="1" constant="true"/>
          <speciesReference species="M_C00080_c" stoichiometry="1" constant="true"/>
        </listOfReactants>
        <listOfProducts>
          <speciesReference species="M_m110_e" stoichiometry="1" constant="true"/>
          <speciesReference species="M_m112_e" stoichiometry="1" constant="true"/>
        </listOfProducts>
      </reaction>
      <reaction id="R_T_c_to_e_C00379_c" name="Xylitol transport" reversible="true" fast="false">
        <notes>
          <html xmlns="http://www.w3.org/1999/xhtml">
            <p>SUBSYSTEM: Transport between c and e</p>
          </html>
        </notes>
        <listOfReactants>
          <speciesReference species="M_C00379_c" stoichiometry="1" constant="true"/>
        </listOfReactants>
        <listOfProducts>
          <speciesReference species="M_m111_e" stoichiometry="1" constant="true"/>
        </listOfProducts>
      </reaction>
      <reaction id="R_EXC_IN_m20" name="EXC_IN_m20" reversible="false" fast="false">
        <listOfReactants>
          <speciesReference species="M_m20_e_boundary" stoichiometry="1" constant="true"/>
        </listOfReactants>
        <listOfProducts>
          <speciesReference species="M_m20_e" stoichiometry="1" constant="true"/>
        </listOfProducts>
      </reaction>
      <reaction id="R_EXC_IN_m17" name="EXC_IN_m17" reversible="false" fast="false">
        <listOfReactants>
          <speciesReference species="M_m17_e_boundary" stoichiometry="1" constant="true"/>
        </listOfReactants>
        <listOfProducts>
          <speciesReference species="M_m17_e" stoichiometry="1" constant="true"/>
        </listOfProducts>
      </reaction>
      <reaction id="R_EXC_IN_m21" name="EXC_IN_m21" reversible="false" fast="false">
        <listOfReactants>
          <speciesReference species="M_m21_e_boundary" stoichiometry="1" constant="true"/>
        </listOfReactants>
        <listOfProducts>
          <speciesReference species="M_m21_e" stoichiometry="1" constant="true"/>
        </listOfProducts>
      </reaction>
      <reaction id="R_EXC_IN_m22" name="EXC_IN_m22" reversible="false" fast="false">
        <listOfReactants>
          <speciesReference species="M_m22_e_boundary" stoichiometry="1" constant="true"/>
        </listOfReactants>
        <listOfProducts>
          <speciesReference species="M_m22_e" stoichiometry="1" constant="true"/>
        </listOfProducts>
      </reaction>
      <reaction id="R_EXC_IN_m23" name="EXC_IN_m23" reversible="false" fast="false">
        <listOfReactants>
          <speciesReference species="M_m23_e_boundary" stoichiometry="1" constant="true"/>
        </listOfReactants>
        <listOfProducts>
          <speciesReference species="M_m23_e" stoichiometry="1" constant="true"/>
        </listOfProducts>
      </reaction>
      <reaction id="R_EXC_IN_m24" name="EXC_IN_m24" reversible="false" fast="false">
        <listOfReactants>
          <speciesReference species="M_m24_e_boundary" stoichiometry="1" constant="true"/>
        </listOfReactants>
        <listOfProducts>
          <speciesReference species="M_m24_e" stoichiometry="1" constant="true"/>
        </listOfProducts>
      </reaction>
      <reaction id="R_EXC_IN_m25" name="EXC_IN_m25" reversible="false" fast="false">
        <listOfReactants>
          <speciesReference species="M_m25_e_boundary" stoichiometry="1" constant="true"/>
        </listOfReactants>
        <listOfProducts>
          <speciesReference species="M_m25_e" stoichiometry="1" constant="true"/>
        </listOfProducts>
      </reaction>
      <reaction id="R_EXC_IN_m26" name="EXC_IN_m26" reversible="false" fast="false">
        <listOfReactants>
          <speciesReference species="M_m26_e_boundary" stoichiometry="1" constant="true"/>
        </listOfReactants>
        <listOfProducts>
          <speciesReference species="M_m26_e" stoichiometry="1" constant="true"/>
        </listOfProducts>
      </reaction>
      <reaction id="R_EXC_IN_m27" name="EXC_IN_m27" reversible="false" fast="false">
        <listOfReactants>
          <speciesReference species="M_m27_e_boundary" stoichiometry="1" constant="true"/>
        </listOfReactants>
        <listOfProducts>
          <speciesReference species="M_m27_e" stoichiometry="1" constant="true"/>
        </listOfProducts>
      </reaction>
      <reaction id="R_EXC_IN_m28" name="EXC_IN_m28" reversible="false" fast="false">
        <listOfReactants>
          <speciesReference species="M_m28_e_boundary" stoichiometry="1" constant="true"/>
        </listOfReactants>
        <listOfProducts>
          <speciesReference species="M_m28_e" stoichiometry="1" constant="true"/>
        </listOfProducts>
      </reaction>
      <reaction id="R_EXC_IN_m29" name="EXC_IN_m29" reversible="false" fast="false">
        <listOfReactants>
          <speciesReference species="M_m29_e_boundary" stoichiometry="1" constant="true"/>
        </listOfReactants>
        <listOfProducts>
          <speciesReference species="M_m29_e" stoichiometry="1" constant="true"/>
        </listOfProducts>
      </reaction>
      <reaction id="R_EXC_IN_m30" name="EXC_IN_m30" reversible="false" fast="false">
        <listOfReactants>
          <speciesReference species="M_m30_e_boundary" stoichiometry="1" constant="true"/>
        </listOfReactants>
        <listOfProducts>
          <speciesReference species="M_m30_e" stoichiometry="1" constant="true"/>
        </listOfProducts>
      </reaction>
      <reaction id="R_EXC_IN_m97" name="EXC_IN_m97" reversible="false" fast="false">
        <listOfReactants>
          <speciesReference species="M_m97_e_boundary" stoichiometry="1" constant="true"/>
        </listOfReactants>
        <listOfProducts>
          <speciesReference species="M_m97_e" stoichiometry="1" constant="true"/>
        </listOfProducts>
      </reaction>
      <reaction id="R_EXC_IN_m98" name="EXC_IN_m98" reversible="false" fast="false">
        <listOfReactants>
          <speciesReference species="M_m98_e_boundary" stoichiometry="1" constant="true"/>
        </listOfReactants>
        <listOfProducts>
          <speciesReference species="M_m98_e" stoichiometry="1" constant="true"/>
        </listOfProducts>
      </reaction>
      <reaction id="R_EXC_IN_m99" name="EXC_IN_m99" reversible="false" fast="false">
        <listOfReactants>
          <speciesReference species="M_m99_e_boundary" stoichiometry="1" constant="true"/>
        </listOfReactants>
        <listOfProducts>
          <speciesReference species="M_m99_e" stoichiometry="1" constant="true"/>
        </listOfProducts>
      </reaction>
      <reaction id="R_EXC_IN_m100" name="EXC_IN_m100" reversible="false" fast="false">
        <listOfReactants>
          <speciesReference species="M_m100_e_boundary" stoichiometry="1" constant="true"/>
        </listOfReactants>
        <listOfProducts>
          <speciesReference species="M_m100_e" stoichiometry="1" constant="true"/>
        </listOfProducts>
      </reaction>
      <reaction id="R_EXC_IN_m101" name="EXC_IN_m101" reversible="false" fast="false">
        <listOfReactants>
          <speciesReference species="M_m101_e_boundary" stoichiometry="1" constant="true"/>
        </listOfReactants>
        <listOfProducts>
          <speciesReference species="M_m101_e" stoichiometry="1" constant="true"/>
        </listOfProducts>
      </reaction>
      <reaction id="R_EXC_OUT_m51" name="EXC_OUT_m51" reversible="false" fast="false">
        <listOfReactants>
          <speciesReference species="M_m51_e" stoichiometry="1" constant="true"/>
        </listOfReactants>
        <listOfProducts>
          <speciesReference species="M_m51_e_boundary" stoichiometry="1" constant="true"/>
        </listOfProducts>
      </reaction>
      <reaction id="R_EXC_OUT_m52" name="EXC_OUT_m52" reversible="false" fast="false">
        <listOfReactants>
          <speciesReference species="M_m52_e" stoichiometry="1" constant="true"/>
        </listOfReactants>
        <listOfProducts>
          <speciesReference species="M_m52_e_boundary" stoichiometry="1" constant="true"/>
        </listOfProducts>
      </reaction>
      <reaction id="R_EXC_OUT_m53" name="EXC_OUT_m53" reversible="false" fast="false">
        <listOfReactants>
          <speciesReference species="M_m53_e" stoichiometry="1" constant="true"/>
        </listOfReactants>
        <listOfProducts>
          <speciesReference species="M_m53_e_boundary" stoichiometry="1" constant="true"/>
        </listOfProducts>
      </reaction>
      <reaction id="R_EXC_OUT_m54" name="EXC_OUT_m54" reversible="false" fast="false">
        <listOfReactants>
          <speciesReference species="M_m54_e" stoichiometry="1" constant="true"/>
        </listOfReactants>
        <listOfProducts>
          <speciesReference species="M_m54_e_boundary" stoichiometry="1" constant="true"/>
        </listOfProducts>
      </reaction>
      <reaction id="R_EXC_OUT_m55" name="EXC_OUT_m55" reversible="false" fast="false">
        <listOfReactants>
          <speciesReference species="M_m55_e" stoichiometry="1" constant="true"/>
        </listOfReactants>
        <listOfProducts>
          <speciesReference species="M_m55_e_boundary" stoichiometry="1" constant="true"/>
        </listOfProducts>
      </reaction>
      <reaction id="R_EXC_OUT_m56" name="EXC_OUT_m56" reversible="false" fast="false">
        <listOfReactants>
          <speciesReference species="M_m56_e" stoichiometry="1" constant="true"/>
        </listOfReactants>
        <listOfProducts>
          <speciesReference species="M_m56_e_boundary" stoichiometry="1" constant="true"/>
        </listOfProducts>
      </reaction>
      <reaction id="R_EXC_OUT_m57" name="EXC_OUT_m57" reversible="false" fast="false">
        <listOfReactants>
          <speciesReference species="M_m57_e" stoichiometry="1" constant="true"/>
        </listOfReactants>
        <listOfProducts>
          <speciesReference species="M_m57_e_boundary" stoichiometry="1" constant="true"/>
        </listOfProducts>
      </reaction>
      <reaction id="R_EXC_OUT_m86" name="EXC_OUT_m86" reversible="false" fast="false">
        <listOfReactants>
          <speciesReference species="M_m86_e" stoichiometry="1" constant="true"/>
        </listOfReactants>
        <listOfProducts>
          <speciesReference species="M_m86_e_boundary" stoichiometry="1" constant="true"/>
        </listOfProducts>
      </reaction>
      <reaction id="R_EXC_OUT_m90" name="EXC_OUT_m90" reversible="false" fast="false">
        <listOfReactants>
          <speciesReference species="M_m90_c" stoichiometry="1" constant="true"/>
        </listOfReactants>
        <listOfProducts>
          <speciesReference species="M_m90_c_boundary" stoichiometry="1" constant="true"/>
        </listOfProducts>
      </reaction>
      <reaction id="R_EXC_OUT_m103" name="EXC_OUT_m103" reversible="false" fast="false">
        <listOfReactants>
          <speciesReference species="M_m103_c" stoichiometry="1" constant="true"/>
        </listOfReactants>
        <listOfProducts>
          <speciesReference species="M_m103_c_boundary" stoichiometry="1" constant="true"/>
        </listOfProducts>
      </reaction>
      <reaction id="R_EXC_OUT_m105" name="EXC_OUT_m105" reversible="false" fast="false">
        <listOfReactants>
          <speciesReference species="M_m105_e" stoichiometry="1" constant="true"/>
        </listOfReactants>
        <listOfProducts>
          <speciesReference species="M_m105_e_boundary" stoichiometry="1" constant="true"/>
        </listOfProducts>
      </reaction>
      <reaction id="R_EXC_OUT_m106" name="EXC_OUT_m106" reversible="false" fast="false">
        <listOfReactants>
          <speciesReference species="M_m106_e" stoichiometry="1" constant="true"/>
        </listOfReactants>
        <listOfProducts>
          <speciesReference species="M_m106_e_boundary" stoichiometry="1" constant="true"/>
        </listOfProducts>
      </reaction>
      <reaction id="R_EXC_OUT_m107" name="EXC_OUT_m107" reversible="false" fast="false">
        <listOfReactants>
          <speciesReference species="M_m107_e" stoichiometry="1" constant="true"/>
        </listOfReactants>
        <listOfProducts>
          <speciesReference species="M_m107_e_boundary" stoichiometry="1" constant="true"/>
        </listOfProducts>
      </reaction>
      <reaction id="R_EXC_OUT_m108" name="EXC_OUT_m108" reversible="false" fast="false">
        <listOfReactants>
          <speciesReference species="M_m108_e" stoichiometry="1" constant="true"/>
        </listOfReactants>
        <listOfProducts>
          <speciesReference species="M_m108_e_boundary" stoichiometry="1" constant="true"/>
        </listOfProducts>
      </reaction>
      <reaction id="R_EXC_OUT_m109" name="EXC_OUT_m109" reversible="false" fast="false">
        <listOfReactants>
          <speciesReference species="M_m109_e" stoichiometry="1" constant="true"/>
        </listOfReactants>
        <listOfProducts>
          <speciesReference species="M_m109_e_boundary" stoichiometry="1" constant="true"/>
        </listOfProducts>
      </reaction>
      <reaction id="R_EXC_OUT_m110" name="EXC_OUT_m110" reversible="false" fast="false">
        <listOfReactants>
          <speciesReference species="M_m110_e" stoichiometry="1" constant="true"/>
        </listOfReactants>
        <listOfProducts>
          <speciesReference species="M_m110_e_boundary" stoichiometry="1" constant="true"/>
        </listOfProducts>
      </reaction>
      <reaction id="R_EXC_OUT_m111" name="EXC_OUT_m111" reversible="false" fast="false">
        <listOfReactants>
          <speciesReference species="M_m111_e" stoichiometry="1" constant="true"/>
        </listOfReactants>
        <listOfProducts>
          <speciesReference species="M_m111_e_boundary" stoichiometry="1" constant="true"/>
        </listOfProducts>
      </reaction>
      <reaction id="R_EXC_OUT_m112" name="EXC_OUT_m112" reversible="false" fast="false">
        <listOfReactants>
          <speciesReference species="M_m112_e" stoichiometry="1" constant="true"/>
        </listOfReactants>
        <listOfProducts>
          <speciesReference species="M_m112_e_boundary" stoichiometry="1" constant="true"/>
        </listOfProducts>
      </reaction>
      <reaction id="R_EXC_BOTH_m18" name="EXC_BOTH_m18" reversible="true" fast="false">
        <listOfReactants>
          <speciesReference species="M_m18_e" stoichiometry="1" constant="true"/>
        </listOfReactants>
        <listOfProducts>
          <speciesReference species="M_m18_e_boundary" stoichiometry="1" constant="true"/>
        </listOfProducts>
      </reaction>
      <reaction id="R_EXC_BOTH_m19" name="EXC_BOTH_m19" reversible="false" fast="false">
        <listOfReactants>
          <speciesReference species="M_m19_e" stoichiometry="1" constant="true"/>
        </listOfReactants>
        <listOfProducts>
          <speciesReference species="M_m19_e_boundary" stoichiometry="1" constant="true"/>
        </listOfProducts>
      </reaction>
      <reaction id="R_EXC_BOTH_m31" name="EXC_BOTH_m31" reversible="false" fast="false">
        <listOfReactants>
          <speciesReference species="M_m31_e" stoichiometry="1" constant="true"/>
        </listOfReactants>
        <listOfProducts>
          <speciesReference species="M_m31_e_boundary" stoichiometry="1" constant="true"/>
        </listOfProducts>
      </reaction>
      <reaction id="R_EXC_BOTH_m32" name="EXC_BOTH_m32" reversible="false" fast="false">
        <listOfReactants>
          <speciesReference species="M_m32_e" stoichiometry="1" constant="true"/>
        </listOfReactants>
        <listOfProducts>
          <speciesReference species="M_m32_e_boundary" stoichiometry="1" constant="true"/>
        </listOfProducts>
      </reaction>
      <reaction id="R_EXC_BOTH_m33" name="EXC_BOTH_m33" reversible="false" fast="false">
        <listOfReactants>
          <speciesReference species="M_m33_e" stoichiometry="1" constant="true"/>
        </listOfReactants>
        <listOfProducts>
          <speciesReference species="M_m33_e_boundary" stoichiometry="1" constant="true"/>
        </listOfProducts>
      </reaction>
      <reaction id="R_EXC_BOTH_m34" name="EXC_BOTH_m34" reversible="false" fast="false">
        <listOfReactants>
          <speciesReference species="M_m34_e" stoichiometry="1" constant="true"/>
        </listOfReactants>
        <listOfProducts>
          <speciesReference species="M_m34_e_boundary" stoichiometry="1" constant="true"/>
        </listOfProducts>
      </reaction>
      <reaction id="R_EXC_BOTH_m35" name="EXC_BOTH_m35" reversible="true" fast="false">
        <listOfReactants>
          <speciesReference species="M_m35_e" stoichiometry="1" constant="true"/>
        </listOfReactants>
        <listOfProducts>
          <speciesReference species="M_m35_e_boundary" stoichiometry="1" constant="true"/>
        </listOfProducts>
      </reaction>
      <reaction id="R_EXC_BOTH_m36" name="EXC_BOTH_m36" reversible="false" fast="false">
        <listOfReactants>
          <speciesReference species="M_m36_e" stoichiometry="1" constant="true"/>
        </listOfReactants>
        <listOfProducts>
          <speciesReference species="M_m36_e_boundary" stoichiometry="1" constant="true"/>
        </listOfProducts>
      </reaction>
      <reaction id="R_EXC_BOTH_m37" name="EXC_BOTH_m37" reversible="false" fast="false">
        <listOfReactants>
          <speciesReference species="M_m37_e" stoichiometry="1" constant="true"/>
        </listOfReactants>
        <listOfProducts>
          <speciesReference species="M_m37_e_boundary" stoichiometry="1" constant="true"/>
        </listOfProducts>
      </reaction>
      <reaction id="R_EXC_BOTH_m38" name="EXC_BOTH_m38" reversible="false" fast="false">
        <listOfReactants>
          <speciesReference species="M_m38_e" stoichiometry="1" constant="true"/>
        </listOfReactants>
        <listOfProducts>
          <speciesReference species="M_m38_e_boundary" stoichiometry="1" constant="true"/>
        </listOfProducts>
      </reaction>
      <reaction id="R_EXC_BOTH_m39" name="EXC_BOTH_m39" reversible="false" fast="false">
        <listOfReactants>
          <speciesReference species="M_m39_e" stoichiometry="1" constant="true"/>
        </listOfReactants>
        <listOfProducts>
          <speciesReference species="M_m39_e_boundary" stoichiometry="1" constant="true"/>
        </listOfProducts>
      </reaction>
      <reaction id="R_EXC_BOTH_m40" name="EXC_BOTH_m40" reversible="false" fast="false">
        <listOfReactants>
          <speciesReference species="M_m40_e" stoichiometry="1" constant="true"/>
        </listOfReactants>
        <listOfProducts>
          <speciesReference species="M_m40_e_boundary" stoichiometry="1" constant="true"/>
        </listOfProducts>
      </reaction>
      <reaction id="R_EXC_BOTH_m41" name="EXC_BOTH_m41" reversible="false" fast="false">
        <listOfReactants>
          <speciesReference species="M_m41_e" stoichiometry="1" constant="true"/>
        </listOfReactants>
        <listOfProducts>
          <speciesReference species="M_m41_e_boundary" stoichiometry="1" constant="true"/>
        </listOfProducts>
      </reaction>
      <reaction id="R_EXC_BOTH_m42" name="EXC_BOTH_m42" reversible="false" fast="false">
        <listOfReactants>
          <speciesReference species="M_m42_e" stoichiometry="1" constant="true"/>
        </listOfReactants>
        <listOfProducts>
          <speciesReference species="M_m42_e_boundary" stoichiometry="1" constant="true"/>
        </listOfProducts>
      </reaction>
      <reaction id="R_EXC_BOTH_m43" name="EXC_BOTH_m43" reversible="false" fast="false">
        <listOfReactants>
          <speciesReference species="M_m43_e" stoichiometry="1" constant="true"/>
        </listOfReactants>
        <listOfProducts>
          <speciesReference species="M_m43_e_boundary" stoichiometry="1" constant="true"/>
        </listOfProducts>
      </reaction>
      <reaction id="R_EXC_BOTH_m44" name="EXC_BOTH_m44" reversible="false" fast="false">
        <listOfReactants>
          <speciesReference species="M_m44_e" stoichiometry="1" constant="true"/>
        </listOfReactants>
        <listOfProducts>
          <speciesReference species="M_m44_e_boundary" stoichiometry="1" constant="true"/>
        </listOfProducts>
      </reaction>
      <reaction id="R_EXC_BOTH_m45" name="EXC_BOTH_m45" reversible="false" fast="false">
        <listOfReactants>
          <speciesReference species="M_m45_e" stoichiometry="1" constant="true"/>
        </listOfReactants>
        <listOfProducts>
          <speciesReference species="M_m45_e_boundary" stoichiometry="1" constant="true"/>
        </listOfProducts>
      </reaction>
      <reaction id="R_EXC_BOTH_m46" name="EXC_BOTH_m46" reversible="false" fast="false">
        <listOfReactants>
          <speciesReference species="M_m46_e" stoichiometry="1" constant="true"/>
        </listOfReactants>
        <listOfProducts>
          <speciesReference species="M_m46_e_boundary" stoichiometry="1" constant="true"/>
        </listOfProducts>
      </reaction>
      <reaction id="R_EXC_BOTH_m47" name="EXC_BOTH_m47" reversible="false" fast="false">
        <listOfReactants>
          <speciesReference species="M_m47_e" stoichiometry="1" constant="true"/>
        </listOfReactants>
        <listOfProducts>
          <speciesReference species="M_m47_e_boundary" stoichiometry="1" constant="true"/>
        </listOfProducts>
      </reaction>
      <reaction id="R_EXC_BOTH_m48" name="EXC_BOTH_m48" reversible="false" fast="false">
        <listOfReactants>
          <speciesReference species="M_m48_e" stoichiometry="1" constant="true"/>
        </listOfReactants>
        <listOfProducts>
          <speciesReference species="M_m48_e_boundary" stoichiometry="1" constant="true"/>
        </listOfProducts>
      </reaction>
      <reaction id="R_EXC_BOTH_m49" name="EXC_BOTH_m49" reversible="false" fast="false">
        <listOfReactants>
          <speciesReference species="M_m49_e" stoichiometry="1" constant="true"/>
        </listOfReactants>
        <listOfProducts>
          <speciesReference species="M_m49_e_boundary" stoichiometry="1" constant="true"/>
        </listOfProducts>
      </reaction>
      <reaction id="R_EXC_BOTH_m50" name="EXC_BOTH_m50" reversible="false" fast="false">
        <listOfReactants>
          <speciesReference species="M_m50_e" stoichiometry="1" constant="true"/>
        </listOfReactants>
        <listOfProducts>
          <speciesReference species="M_m50_e_boundary" stoichiometry="1" constant="true"/>
        </listOfProducts>
      </reaction>
    </listOfReactions>
    <fbc:listOfFluxBounds>
      <fbc:fluxBound fbc:reaction="R_R00004_c" fbc:operation="greaterEqual" fbc:value="0"/>
      <fbc:fluxBound fbc:reaction="R_R00004_c" fbc:operation="lessEqual" fbc:value="1000"/>
      <fbc:fluxBound fbc:reaction="R_R00006_c" fbc:operation="greaterEqual" fbc:value="0"/>
      <fbc:fluxBound fbc:reaction="R_R00006_c" fbc:operation="lessEqual" fbc:value="1000"/>
      <fbc:fluxBound fbc:reaction="R_R00014_c" fbc:operation="greaterEqual" fbc:value="0"/>
      <fbc:fluxBound fbc:reaction="R_R00014_c" fbc:operation="lessEqual" fbc:value="1000"/>
      <fbc:fluxBound fbc:reaction="R_R00019_c" fbc:operation="greaterEqual" fbc:value="0"/>
      <fbc:fluxBound fbc:reaction="R_R00019_c" fbc:operation="lessEqual" fbc:value="1000"/>
      <fbc:fluxBound fbc:reaction="R_R00022_c" fbc:operation="greaterEqual" fbc:value="0"/>
      <fbc:fluxBound fbc:reaction="R_R00022_c" fbc:operation="lessEqual" fbc:value="1000"/>
      <fbc:fluxBound fbc:reaction="R_R00026_c" fbc:operation="greaterEqual" fbc:value="0"/>
      <fbc:fluxBound fbc:reaction="R_R00026_c" fbc:operation="lessEqual" fbc:value="1000"/>
      <fbc:fluxBound fbc:reaction="R_R00036_c" fbc:operation="greaterEqual" fbc:value="0"/>
      <fbc:fluxBound fbc:reaction="R_R00036_c" fbc:operation="lessEqual" fbc:value="1000"/>
      <fbc:fluxBound fbc:reaction="R_R00066_c" fbc:operation="greaterEqual" fbc:value="0"/>
      <fbc:fluxBound fbc:reaction="R_R00066_c" fbc:operation="lessEqual" fbc:value="1000"/>
      <fbc:fluxBound fbc:reaction="R_R00078_c" fbc:operation="greaterEqual" fbc:value="0"/>
      <fbc:fluxBound fbc:reaction="R_R00078_c" fbc:operation="lessEqual" fbc:value="1000"/>
      <fbc:fluxBound fbc:reaction="R_R00084_c" fbc:operation="greaterEqual" fbc:value="0"/>
      <fbc:fluxBound fbc:reaction="R_R00084_c" fbc:operation="lessEqual" fbc:value="1000"/>
      <fbc:fluxBound fbc:reaction="R_R00086_c" fbc:operation="greaterEqual" fbc:value="0"/>
      <fbc:fluxBound fbc:reaction="R_R00086_c" fbc:operation="lessEqual" fbc:value="1000"/>
      <fbc:fluxBound fbc:reaction="R_R00093_c" fbc:operation="greaterEqual" fbc:value="0"/>
      <fbc:fluxBound fbc:reaction="R_R00093_c" fbc:operation="lessEqual" fbc:value="1000"/>
      <fbc:fluxBound fbc:reaction="R_R00104_c" fbc:operation="greaterEqual" fbc:value="0"/>
      <fbc:fluxBound fbc:reaction="R_R00104_c" fbc:operation="lessEqual" fbc:value="1000"/>
      <fbc:fluxBound fbc:reaction="R_R00114_c" fbc:operation="greaterEqual" fbc:value="0"/>
      <fbc:fluxBound fbc:reaction="R_R00114_c" fbc:operation="lessEqual" fbc:value="1000"/>
      <fbc:fluxBound fbc:reaction="R_R00127_c" fbc:operation="greaterEqual" fbc:value="0"/>
      <fbc:fluxBound fbc:reaction="R_R00127_c" fbc:operation="lessEqual" fbc:value="1000"/>
      <fbc:fluxBound fbc:reaction="R_R00130_c" fbc:operation="greaterEqual" fbc:value="0"/>
      <fbc:fluxBound fbc:reaction="R_R00130_c" fbc:operation="lessEqual" fbc:value="1000"/>
      <fbc:fluxBound fbc:reaction="R_R00131_c" fbc:operation="greaterEqual" fbc:value="0"/>
      <fbc:fluxBound fbc:reaction="R_R00131_c" fbc:operation="lessEqual" fbc:value="1000"/>
      <fbc:fluxBound fbc:reaction="R_R00137_c" fbc:operation="greaterEqual" fbc:value="0"/>
      <fbc:fluxBound fbc:reaction="R_R00137_c" fbc:operation="lessEqual" fbc:value="1000"/>
      <fbc:fluxBound fbc:reaction="R_R00143_c" fbc:operation="greaterEqual" fbc:value="-1000"/>
      <fbc:fluxBound fbc:reaction="R_R00143_c" fbc:operation="lessEqual" fbc:value="1000"/>
      <fbc:fluxBound fbc:reaction="R_R00156_c" fbc:operation="greaterEqual" fbc:value="0"/>
      <fbc:fluxBound fbc:reaction="R_R00156_c" fbc:operation="lessEqual" fbc:value="1000"/>
      <fbc:fluxBound fbc:reaction="R_R00158_c" fbc:operation="greaterEqual" fbc:value="0"/>
      <fbc:fluxBound fbc:reaction="R_R00158_c" fbc:operation="lessEqual" fbc:value="1000"/>
      <fbc:fluxBound fbc:reaction="R_R00161_c" fbc:operation="greaterEqual" fbc:value="0"/>
      <fbc:fluxBound fbc:reaction="R_R00161_c" fbc:operation="lessEqual" fbc:value="1000"/>
      <fbc:fluxBound fbc:reaction="R_R00177_c" fbc:operation="greaterEqual" fbc:value="0"/>
      <fbc:fluxBound fbc:reaction="R_R00177_c" fbc:operation="lessEqual" fbc:value="1000"/>
      <fbc:fluxBound fbc:reaction="R_R00183_c" fbc:operation="greaterEqual" fbc:value="0"/>
      <fbc:fluxBound fbc:reaction="R_R00183_c" fbc:operation="lessEqual" fbc:value="1000"/>
      <fbc:fluxBound fbc:reaction="R_R00188_c" fbc:operation="greaterEqual" fbc:value="0"/>
      <fbc:fluxBound fbc:reaction="R_R00188_c" fbc:operation="lessEqual" fbc:value="1000"/>
      <fbc:fluxBound fbc:reaction="R_R00190_c" fbc:operation="greaterEqual" fbc:value="-1000"/>
      <fbc:fluxBound fbc:reaction="R_R00190_c" fbc:operation="lessEqual" fbc:value="0"/>
      <fbc:fluxBound fbc:reaction="R_R00192_c" fbc:operation="greaterEqual" fbc:value="0"/>
      <fbc:fluxBound fbc:reaction="R_R00192_c" fbc:operation="lessEqual" fbc:value="1000"/>
      <fbc:fluxBound fbc:reaction="R_R00206_c" fbc:operation="greaterEqual" fbc:value="0"/>
      <fbc:fluxBound fbc:reaction="R_R00206_c" fbc:operation="lessEqual" fbc:value="1000"/>
      <fbc:fluxBound fbc:reaction="R_R00212_c" fbc:operation="greaterEqual" fbc:value="0"/>
      <fbc:fluxBound fbc:reaction="R_R00212_c" fbc:operation="lessEqual" fbc:value="1000"/>
      <fbc:fluxBound fbc:reaction="R_R00216_c" fbc:operation="greaterEqual" fbc:value="0"/>
      <fbc:fluxBound fbc:reaction="R_R00216_c" fbc:operation="lessEqual" fbc:value="1000"/>
      <fbc:fluxBound fbc:reaction="R_R00217_c" fbc:operation="greaterEqual" fbc:value="0"/>
      <fbc:fluxBound fbc:reaction="R_R00217_c" fbc:operation="lessEqual" fbc:value="1000"/>
      <fbc:fluxBound fbc:reaction="R_R00226_c" fbc:operation="greaterEqual" fbc:value="0"/>
      <fbc:fluxBound fbc:reaction="R_R00226_c" fbc:operation="lessEqual" fbc:value="1000"/>
      <fbc:fluxBound fbc:reaction="R_R00228_c" fbc:operation="greaterEqual" fbc:value="0"/>
      <fbc:fluxBound fbc:reaction="R_R00228_c" fbc:operation="lessEqual" fbc:value="1000"/>
      <fbc:fluxBound fbc:reaction="R_R00230_c" fbc:operation="greaterEqual" fbc:value="-1000"/>
      <fbc:fluxBound fbc:reaction="R_R00230_c" fbc:operation="lessEqual" fbc:value="1000"/>
      <fbc:fluxBound fbc:reaction="R_R00235_c" fbc:operation="greaterEqual" fbc:value="0"/>
      <fbc:fluxBound fbc:reaction="R_R00235_c" fbc:operation="lessEqual" fbc:value="1000"/>
      <fbc:fluxBound fbc:reaction="R_R00236_c" fbc:operation="greaterEqual" fbc:value="0"/>
      <fbc:fluxBound fbc:reaction="R_R00236_c" fbc:operation="lessEqual" fbc:value="1000"/>
      <fbc:fluxBound fbc:reaction="R_R00239_c" fbc:operation="greaterEqual" fbc:value="0"/>
      <fbc:fluxBound fbc:reaction="R_R00239_c" fbc:operation="lessEqual" fbc:value="1000"/>
      <fbc:fluxBound fbc:reaction="R_R00248_c" fbc:operation="greaterEqual" fbc:value="-1000"/>
      <fbc:fluxBound fbc:reaction="R_R00248_c" fbc:operation="lessEqual" fbc:value="1000"/>
      <fbc:fluxBound fbc:reaction="R_R00251_c" fbc:operation="greaterEqual" fbc:value="-1000"/>
      <fbc:fluxBound fbc:reaction="R_R00251_c" fbc:operation="lessEqual" fbc:value="1000"/>
      <fbc:fluxBound fbc:reaction="R_R00253_c" fbc:operation="greaterEqual" fbc:value="0"/>
      <fbc:fluxBound fbc:reaction="R_R00253_c" fbc:operation="lessEqual" fbc:value="1000"/>
      <fbc:fluxBound fbc:reaction="R_R00257_c" fbc:operation="greaterEqual" fbc:value="0"/>
      <fbc:fluxBound fbc:reaction="R_R00257_c" fbc:operation="lessEqual" fbc:value="1000"/>
      <fbc:fluxBound fbc:reaction="R_R00258_c" fbc:operation="greaterEqual" fbc:value="-1000"/>
      <fbc:fluxBound fbc:reaction="R_R00258_c" fbc:operation="lessEqual" fbc:value="1000"/>
      <fbc:fluxBound fbc:reaction="R_R00259_c" fbc:operation="greaterEqual" fbc:value="0"/>
      <fbc:fluxBound fbc:reaction="R_R00259_c" fbc:operation="lessEqual" fbc:value="1000"/>
      <fbc:fluxBound fbc:reaction="R_R00267_c" fbc:operation="greaterEqual" fbc:value="0"/>
      <fbc:fluxBound fbc:reaction="R_R00267_c" fbc:operation="lessEqual" fbc:value="1000"/>
      <fbc:fluxBound fbc:reaction="R_R00268_c" fbc:operation="greaterEqual" fbc:value="0"/>
      <fbc:fluxBound fbc:reaction="R_R00268_c" fbc:operation="lessEqual" fbc:value="1000"/>
      <fbc:fluxBound fbc:reaction="R_R00289_c" fbc:operation="greaterEqual" fbc:value="-1000"/>
      <fbc:fluxBound fbc:reaction="R_R00289_c" fbc:operation="lessEqual" fbc:value="1000"/>
      <fbc:fluxBound fbc:reaction="R_R00299_c" fbc:operation="greaterEqual" fbc:value="0"/>
      <fbc:fluxBound fbc:reaction="R_R00299_c" fbc:operation="lessEqual" fbc:value="1000"/>
      <fbc:fluxBound fbc:reaction="R_R00315_c" fbc:operation="greaterEqual" fbc:value="0"/>
      <fbc:fluxBound fbc:reaction="R_R00315_c" fbc:operation="lessEqual" fbc:value="1000"/>
      <fbc:fluxBound fbc:reaction="R_R00316_c" fbc:operation="greaterEqual" fbc:value="0"/>
      <fbc:fluxBound fbc:reaction="R_R00316_c" fbc:operation="lessEqual" fbc:value="1000"/>
      <fbc:fluxBound fbc:reaction="R_R00330_c" fbc:operation="greaterEqual" fbc:value="-1000"/>
      <fbc:fluxBound fbc:reaction="R_R00330_c" fbc:operation="lessEqual" fbc:value="1000"/>
      <fbc:fluxBound fbc:reaction="R_R00332_c" fbc:operation="greaterEqual" fbc:value="-1000"/>
      <fbc:fluxBound fbc:reaction="R_R00332_c" fbc:operation="lessEqual" fbc:value="1000"/>
      <fbc:fluxBound fbc:reaction="R_R00336_c" fbc:operation="greaterEqual" fbc:value="0"/>
      <fbc:fluxBound fbc:reaction="R_R00336_c" fbc:operation="lessEqual" fbc:value="1000"/>
      <fbc:fluxBound fbc:reaction="R_R00344_c" fbc:operation="greaterEqual" fbc:value="0"/>
      <fbc:fluxBound fbc:reaction="R_R00344_c" fbc:operation="lessEqual" fbc:value="1000"/>
      <fbc:fluxBound fbc:reaction="R_R00351_c" fbc:operation="greaterEqual" fbc:value="0"/>
      <fbc:fluxBound fbc:reaction="R_R00351_c" fbc:operation="lessEqual" fbc:value="1000"/>
      <fbc:fluxBound fbc:reaction="R_R00355_c" fbc:operation="greaterEqual" fbc:value="-1000"/>
      <fbc:fluxBound fbc:reaction="R_R00355_c" fbc:operation="lessEqual" fbc:value="1000"/>
      <fbc:fluxBound fbc:reaction="R_R00369_c" fbc:operation="greaterEqual" fbc:value="-1000"/>
      <fbc:fluxBound fbc:reaction="R_R00369_c" fbc:operation="lessEqual" fbc:value="1000"/>
      <fbc:fluxBound fbc:reaction="R_R00371_c" fbc:operation="greaterEqual" fbc:value="-1000"/>
      <fbc:fluxBound fbc:reaction="R_R00371_c" fbc:operation="lessEqual" fbc:value="1000"/>
      <fbc:fluxBound fbc:reaction="R_R00372_c" fbc:operation="greaterEqual" fbc:value="-1000"/>
      <fbc:fluxBound fbc:reaction="R_R00372_c" fbc:operation="lessEqual" fbc:value="1000"/>
      <fbc:fluxBound fbc:reaction="R_R00401_c" fbc:operation="greaterEqual" fbc:value="0"/>
      <fbc:fluxBound fbc:reaction="R_R00401_c" fbc:operation="lessEqual" fbc:value="1000"/>
      <fbc:fluxBound fbc:reaction="R_R00414_c" fbc:operation="greaterEqual" fbc:value="0"/>
      <fbc:fluxBound fbc:reaction="R_R00414_c" fbc:operation="lessEqual" fbc:value="1000"/>
      <fbc:fluxBound fbc:reaction="R_R00416_c" fbc:operation="greaterEqual" fbc:value="0"/>
      <fbc:fluxBound fbc:reaction="R_R00416_c" fbc:operation="lessEqual" fbc:value="1000"/>
      <fbc:fluxBound fbc:reaction="R_R00418_c" fbc:operation="greaterEqual" fbc:value="0"/>
      <fbc:fluxBound fbc:reaction="R_R00418_c" fbc:operation="lessEqual" fbc:value="1000"/>
      <fbc:fluxBound fbc:reaction="R_R00420_c" fbc:operation="greaterEqual" fbc:value="0"/>
      <fbc:fluxBound fbc:reaction="R_R00420_c" fbc:operation="lessEqual" fbc:value="1000"/>
      <fbc:fluxBound fbc:reaction="R_R00425_c" fbc:operation="greaterEqual" fbc:value="0"/>
      <fbc:fluxBound fbc:reaction="R_R00425_c" fbc:operation="lessEqual" fbc:value="1000"/>
      <fbc:fluxBound fbc:reaction="R_R00426_c" fbc:operation="greaterEqual" fbc:value="0"/>
      <fbc:fluxBound fbc:reaction="R_R00426_c" fbc:operation="lessEqual" fbc:value="1000"/>
      <fbc:fluxBound fbc:reaction="R_R00428_c" fbc:operation="greaterEqual" fbc:value="0"/>
      <fbc:fluxBound fbc:reaction="R_R00428_c" fbc:operation="lessEqual" fbc:value="1000"/>
      <fbc:fluxBound fbc:reaction="R_R00429_c" fbc:operation="greaterEqual" fbc:value="0"/>
      <fbc:fluxBound fbc:reaction="R_R00429_c" fbc:operation="lessEqual" fbc:value="1000"/>
      <fbc:fluxBound fbc:reaction="R_R00431_c" fbc:operation="greaterEqual" fbc:value="0"/>
      <fbc:fluxBound fbc:reaction="R_R00431_c" fbc:operation="lessEqual" fbc:value="1000"/>
      <fbc:fluxBound fbc:reaction="R_R00451_c" fbc:operation="greaterEqual" fbc:value="0"/>
      <fbc:fluxBound fbc:reaction="R_R00451_c" fbc:operation="lessEqual" fbc:value="1000"/>
      <fbc:fluxBound fbc:reaction="R_R00462_c" fbc:operation="greaterEqual" fbc:value="0"/>
      <fbc:fluxBound fbc:reaction="R_R00462_c" fbc:operation="lessEqual" fbc:value="1000"/>
      <fbc:fluxBound fbc:reaction="R_R00471_c" fbc:operation="greaterEqual" fbc:value="-1000"/>
      <fbc:fluxBound fbc:reaction="R_R00471_c" fbc:operation="lessEqual" fbc:value="1000"/>
      <fbc:fluxBound fbc:reaction="R_R00480_c" fbc:operation="greaterEqual" fbc:value="0"/>
      <fbc:fluxBound fbc:reaction="R_R00480_c" fbc:operation="lessEqual" fbc:value="1000"/>
      <fbc:fluxBound fbc:reaction="R_R00483_c" fbc:operation="greaterEqual" fbc:value="0"/>
      <fbc:fluxBound fbc:reaction="R_R00483_c" fbc:operation="lessEqual" fbc:value="1000"/>
      <fbc:fluxBound fbc:reaction="R_R00489_c" fbc:operation="greaterEqual" fbc:value="0"/>
      <fbc:fluxBound fbc:reaction="R_R00489_c" fbc:operation="lessEqual" fbc:value="1000"/>
      <fbc:fluxBound fbc:reaction="R_R00509_c" fbc:operation="greaterEqual" fbc:value="0"/>
      <fbc:fluxBound fbc:reaction="R_R00509_c" fbc:operation="lessEqual" fbc:value="1000"/>
      <fbc:fluxBound fbc:reaction="R_R00511_c" fbc:operation="greaterEqual" fbc:value="0"/>
      <fbc:fluxBound fbc:reaction="R_R00511_c" fbc:operation="lessEqual" fbc:value="1000"/>
      <fbc:fluxBound fbc:reaction="R_R00512_c" fbc:operation="greaterEqual" fbc:value="0"/>
      <fbc:fluxBound fbc:reaction="R_R00512_c" fbc:operation="lessEqual" fbc:value="1000"/>
      <fbc:fluxBound fbc:reaction="R_R00513_c" fbc:operation="greaterEqual" fbc:value="0"/>
      <fbc:fluxBound fbc:reaction="R_R00513_c" fbc:operation="lessEqual" fbc:value="1000"/>
      <fbc:fluxBound fbc:reaction="R_R00516_c" fbc:operation="greaterEqual" fbc:value="0"/>
      <fbc:fluxBound fbc:reaction="R_R00516_c" fbc:operation="lessEqual" fbc:value="1000"/>
      <fbc:fluxBound fbc:reaction="R_R00517_c" fbc:operation="greaterEqual" fbc:value="-1000"/>
      <fbc:fluxBound fbc:reaction="R_R00517_c" fbc:operation="lessEqual" fbc:value="1000"/>
      <fbc:fluxBound fbc:reaction="R_R00529_c" fbc:operation="greaterEqual" fbc:value="0"/>
      <fbc:fluxBound fbc:reaction="R_R00529_c" fbc:operation="lessEqual" fbc:value="1000"/>
      <fbc:fluxBound fbc:reaction="R_R00549_c" fbc:operation="greaterEqual" fbc:value="0"/>
      <fbc:fluxBound fbc:reaction="R_R00549_c" fbc:operation="lessEqual" fbc:value="1000"/>
      <fbc:fluxBound fbc:reaction="R_R00568_c" fbc:operation="greaterEqual" fbc:value="0"/>
      <fbc:fluxBound fbc:reaction="R_R00568_c" fbc:operation="lessEqual" fbc:value="1000"/>
      <fbc:fluxBound fbc:reaction="R_R00570_c" fbc:operation="greaterEqual" fbc:value="0"/>
      <fbc:fluxBound fbc:reaction="R_R00570_c" fbc:operation="lessEqual" fbc:value="1000"/>
      <fbc:fluxBound fbc:reaction="R_R00571_c" fbc:operation="greaterEqual" fbc:value="0"/>
      <fbc:fluxBound fbc:reaction="R_R00571_c" fbc:operation="lessEqual" fbc:value="1000"/>
      <fbc:fluxBound fbc:reaction="R_R00573_c" fbc:operation="greaterEqual" fbc:value="0"/>
      <fbc:fluxBound fbc:reaction="R_R00573_c" fbc:operation="lessEqual" fbc:value="1000"/>
      <fbc:fluxBound fbc:reaction="R_R00575_c" fbc:operation="greaterEqual" fbc:value="0"/>
      <fbc:fluxBound fbc:reaction="R_R00575_c" fbc:operation="lessEqual" fbc:value="1000"/>
      <fbc:fluxBound fbc:reaction="R_R00578_c" fbc:operation="greaterEqual" fbc:value="0"/>
      <fbc:fluxBound fbc:reaction="R_R00578_c" fbc:operation="lessEqual" fbc:value="1000"/>
      <fbc:fluxBound fbc:reaction="R_R00582_c" fbc:operation="greaterEqual" fbc:value="0"/>
      <fbc:fluxBound fbc:reaction="R_R00582_c" fbc:operation="lessEqual" fbc:value="1000"/>
      <fbc:fluxBound fbc:reaction="R_R00585_c" fbc:operation="greaterEqual" fbc:value="-1000"/>
      <fbc:fluxBound fbc:reaction="R_R00585_c" fbc:operation="lessEqual" fbc:value="1000"/>
      <fbc:fluxBound fbc:reaction="R_R00586_c" fbc:operation="greaterEqual" fbc:value="0"/>
      <fbc:fluxBound fbc:reaction="R_R00586_c" fbc:operation="lessEqual" fbc:value="1000"/>
      <fbc:fluxBound fbc:reaction="R_R00588_c" fbc:operation="greaterEqual" fbc:value="0"/>
      <fbc:fluxBound fbc:reaction="R_R00588_c" fbc:operation="lessEqual" fbc:value="1000"/>
      <fbc:fluxBound fbc:reaction="R_R00615_c" fbc:operation="greaterEqual" fbc:value="0"/>
      <fbc:fluxBound fbc:reaction="R_R00615_c" fbc:operation="lessEqual" fbc:value="1000"/>
      <fbc:fluxBound fbc:reaction="R_R00616_c" fbc:operation="greaterEqual" fbc:value="0"/>
      <fbc:fluxBound fbc:reaction="R_R00616_c" fbc:operation="lessEqual" fbc:value="1000"/>
      <fbc:fluxBound fbc:reaction="R_R00619_c" fbc:operation="greaterEqual" fbc:value="0"/>
      <fbc:fluxBound fbc:reaction="R_R00619_c" fbc:operation="lessEqual" fbc:value="1000"/>
      <fbc:fluxBound fbc:reaction="R_R00658_c" fbc:operation="greaterEqual" fbc:value="-1000"/>
      <fbc:fluxBound fbc:reaction="R_R00658_c" fbc:operation="lessEqual" fbc:value="1000"/>
      <fbc:fluxBound fbc:reaction="R_R00660_c" fbc:operation="greaterEqual" fbc:value="0"/>
      <fbc:fluxBound fbc:reaction="R_R00660_c" fbc:operation="lessEqual" fbc:value="1000"/>
      <fbc:fluxBound fbc:reaction="R_R00662_c" fbc:operation="greaterEqual" fbc:value="0"/>
      <fbc:fluxBound fbc:reaction="R_R00662_c" fbc:operation="lessEqual" fbc:value="1000"/>
      <fbc:fluxBound fbc:reaction="R_R00674_c" fbc:operation="greaterEqual" fbc:value="0"/>
      <fbc:fluxBound fbc:reaction="R_R00674_c" fbc:operation="lessEqual" fbc:value="1000"/>
      <fbc:fluxBound fbc:reaction="R_R00691_c" fbc:operation="greaterEqual" fbc:value="0"/>
      <fbc:fluxBound fbc:reaction="R_R00691_c" fbc:operation="lessEqual" fbc:value="1000"/>
      <fbc:fluxBound fbc:reaction="R_R00694_c" fbc:operation="greaterEqual" fbc:value="-1000"/>
      <fbc:fluxBound fbc:reaction="R_R00694_c" fbc:operation="lessEqual" fbc:value="1000"/>
      <fbc:fluxBound fbc:reaction="R_R00703_c" fbc:operation="greaterEqual" fbc:value="0"/>
      <fbc:fluxBound fbc:reaction="R_R00703_c" fbc:operation="lessEqual" fbc:value="1000"/>
      <fbc:fluxBound fbc:reaction="R_R00710_c" fbc:operation="greaterEqual" fbc:value="0"/>
      <fbc:fluxBound fbc:reaction="R_R00710_c" fbc:operation="lessEqual" fbc:value="1000"/>
      <fbc:fluxBound fbc:reaction="R_R00711_c" fbc:operation="greaterEqual" fbc:value="0"/>
      <fbc:fluxBound fbc:reaction="R_R00711_c" fbc:operation="lessEqual" fbc:value="1000"/>
      <fbc:fluxBound fbc:reaction="R_R00717_c" fbc:operation="greaterEqual" fbc:value="-1000"/>
      <fbc:fluxBound fbc:reaction="R_R00717_c" fbc:operation="lessEqual" fbc:value="1000"/>
      <fbc:fluxBound fbc:reaction="R_R00720_c" fbc:operation="greaterEqual" fbc:value="0"/>
      <fbc:fluxBound fbc:reaction="R_R00720_c" fbc:operation="lessEqual" fbc:value="1000"/>
      <fbc:fluxBound fbc:reaction="R_R00722_c" fbc:operation="greaterEqual" fbc:value="0"/>
      <fbc:fluxBound fbc:reaction="R_R00722_c" fbc:operation="lessEqual" fbc:value="1000"/>
      <fbc:fluxBound fbc:reaction="R_R00734_c" fbc:operation="greaterEqual" fbc:value="-1000"/>
      <fbc:fluxBound fbc:reaction="R_R00734_c" fbc:operation="lessEqual" fbc:value="1000"/>
      <fbc:fluxBound fbc:reaction="R_R00742_c" fbc:operation="greaterEqual" fbc:value="0"/>
      <fbc:fluxBound fbc:reaction="R_R00742_c" fbc:operation="lessEqual" fbc:value="1000"/>
      <fbc:fluxBound fbc:reaction="R_R00754_c" fbc:operation="greaterEqual" fbc:value="0"/>
      <fbc:fluxBound fbc:reaction="R_R00754_c" fbc:operation="lessEqual" fbc:value="1000"/>
      <fbc:fluxBound fbc:reaction="R_R00765_c" fbc:operation="greaterEqual" fbc:value="0"/>
      <fbc:fluxBound fbc:reaction="R_R00765_c" fbc:operation="lessEqual" fbc:value="1000"/>
      <fbc:fluxBound fbc:reaction="R_R00768_c" fbc:operation="greaterEqual" fbc:value="0"/>
      <fbc:fluxBound fbc:reaction="R_R00768_c" fbc:operation="lessEqual" fbc:value="1000"/>
      <fbc:fluxBound fbc:reaction="R_R00782_c" fbc:operation="greaterEqual" fbc:value="0"/>
      <fbc:fluxBound fbc:reaction="R_R00782_c" fbc:operation="lessEqual" fbc:value="1000"/>
      <fbc:fluxBound fbc:reaction="R_R00842_c" fbc:operation="greaterEqual" fbc:value="0"/>
      <fbc:fluxBound fbc:reaction="R_R00842_c" fbc:operation="lessEqual" fbc:value="1000"/>
      <fbc:fluxBound fbc:reaction="R_R00844_c" fbc:operation="greaterEqual" fbc:value="0"/>
      <fbc:fluxBound fbc:reaction="R_R00844_c" fbc:operation="lessEqual" fbc:value="1000"/>
      <fbc:fluxBound fbc:reaction="R_R00847_c" fbc:operation="greaterEqual" fbc:value="0"/>
      <fbc:fluxBound fbc:reaction="R_R00847_c" fbc:operation="lessEqual" fbc:value="1000"/>
      <fbc:fluxBound fbc:reaction="R_R00852_c" fbc:operation="greaterEqual" fbc:value="0"/>
      <fbc:fluxBound fbc:reaction="R_R00852_c" fbc:operation="lessEqual" fbc:value="1000"/>
      <fbc:fluxBound fbc:reaction="R_R00859_c" fbc:operation="greaterEqual" fbc:value="0"/>
      <fbc:fluxBound fbc:reaction="R_R00859_c" fbc:operation="lessEqual" fbc:value="1000"/>
      <fbc:fluxBound fbc:reaction="R_R00867_c" fbc:operation="greaterEqual" fbc:value="0"/>
      <fbc:fluxBound fbc:reaction="R_R00867_c" fbc:operation="lessEqual" fbc:value="1000"/>
      <fbc:fluxBound fbc:reaction="R_R00875_c" fbc:operation="greaterEqual" fbc:value="0"/>
      <fbc:fluxBound fbc:reaction="R_R00875_c" fbc:operation="lessEqual" fbc:value="1000"/>
      <fbc:fluxBound fbc:reaction="R_R00885_c" fbc:operation="greaterEqual" fbc:value="0"/>
      <fbc:fluxBound fbc:reaction="R_R00885_c" fbc:operation="lessEqual" fbc:value="1000"/>
      <fbc:fluxBound fbc:reaction="R_R00896_c" fbc:operation="greaterEqual" fbc:value="0"/>
      <fbc:fluxBound fbc:reaction="R_R00896_c" fbc:operation="lessEqual" fbc:value="1000"/>
      <fbc:fluxBound fbc:reaction="R_R00897_c" fbc:operation="greaterEqual" fbc:value="0"/>
      <fbc:fluxBound fbc:reaction="R_R00897_c" fbc:operation="lessEqual" fbc:value="1000"/>
      <fbc:fluxBound fbc:reaction="R_R00899_c" fbc:operation="greaterEqual" fbc:value="-1000"/>
      <fbc:fluxBound fbc:reaction="R_R00899_c" fbc:operation="lessEqual" fbc:value="1000"/>
      <fbc:fluxBound fbc:reaction="R_R00904_c" fbc:operation="greaterEqual" fbc:value="0"/>
      <fbc:fluxBound fbc:reaction="R_R00904_c" fbc:operation="lessEqual" fbc:value="1000"/>
      <fbc:fluxBound fbc:reaction="R_R00918_c" fbc:operation="greaterEqual" fbc:value="0"/>
      <fbc:fluxBound fbc:reaction="R_R00918_c" fbc:operation="lessEqual" fbc:value="1000"/>
      <fbc:fluxBound fbc:reaction="R_R00921_c" fbc:operation="greaterEqual" fbc:value="0"/>
      <fbc:fluxBound fbc:reaction="R_R00921_c" fbc:operation="lessEqual" fbc:value="1000"/>
      <fbc:fluxBound fbc:reaction="R_R00926_c" fbc:operation="greaterEqual" fbc:value="0"/>
      <fbc:fluxBound fbc:reaction="R_R00926_c" fbc:operation="lessEqual" fbc:value="1000"/>
      <fbc:fluxBound fbc:reaction="R_R00931_c" fbc:operation="greaterEqual" fbc:value="0"/>
      <fbc:fluxBound fbc:reaction="R_R00931_c" fbc:operation="lessEqual" fbc:value="1000"/>
      <fbc:fluxBound fbc:reaction="R_R00936_c" fbc:operation="greaterEqual" fbc:value="0"/>
      <fbc:fluxBound fbc:reaction="R_R00936_c" fbc:operation="lessEqual" fbc:value="1000"/>
      <fbc:fluxBound fbc:reaction="R_R00937_c" fbc:operation="greaterEqual" fbc:value="0"/>
      <fbc:fluxBound fbc:reaction="R_R00937_c" fbc:operation="lessEqual" fbc:value="1000"/>
      <fbc:fluxBound fbc:reaction="R_R00939_c" fbc:operation="greaterEqual" fbc:value="0"/>
      <fbc:fluxBound fbc:reaction="R_R00939_c" fbc:operation="lessEqual" fbc:value="1000"/>
      <fbc:fluxBound fbc:reaction="R_R00940_c" fbc:operation="greaterEqual" fbc:value="0"/>
      <fbc:fluxBound fbc:reaction="R_R00940_c" fbc:operation="lessEqual" fbc:value="1000"/>
      <fbc:fluxBound fbc:reaction="R_R00942_c" fbc:operation="greaterEqual" fbc:value="0"/>
      <fbc:fluxBound fbc:reaction="R_R00942_c" fbc:operation="lessEqual" fbc:value="1000"/>
      <fbc:fluxBound fbc:reaction="R_R00943_c" fbc:operation="greaterEqual" fbc:value="0"/>
      <fbc:fluxBound fbc:reaction="R_R00943_c" fbc:operation="lessEqual" fbc:value="1000"/>
      <fbc:fluxBound fbc:reaction="R_R00945_c" fbc:operation="greaterEqual" fbc:value="-1000"/>
      <fbc:fluxBound fbc:reaction="R_R00945_c" fbc:operation="lessEqual" fbc:value="1000"/>
      <fbc:fluxBound fbc:reaction="R_R00946_c" fbc:operation="greaterEqual" fbc:value="0"/>
      <fbc:fluxBound fbc:reaction="R_R00946_c" fbc:operation="lessEqual" fbc:value="1000"/>
      <fbc:fluxBound fbc:reaction="R_R00948_c" fbc:operation="greaterEqual" fbc:value="0"/>
      <fbc:fluxBound fbc:reaction="R_R00948_c" fbc:operation="lessEqual" fbc:value="1000"/>
      <fbc:fluxBound fbc:reaction="R_R00952_c" fbc:operation="greaterEqual" fbc:value="0"/>
      <fbc:fluxBound fbc:reaction="R_R00952_c" fbc:operation="lessEqual" fbc:value="1000"/>
      <fbc:fluxBound fbc:reaction="R_R00956_c" fbc:operation="greaterEqual" fbc:value="0"/>
      <fbc:fluxBound fbc:reaction="R_R00956_c" fbc:operation="lessEqual" fbc:value="1000"/>
      <fbc:fluxBound fbc:reaction="R_R00959_c" fbc:operation="greaterEqual" fbc:value="-1000"/>
      <fbc:fluxBound fbc:reaction="R_R00959_c" fbc:operation="lessEqual" fbc:value="1000"/>
      <fbc:fluxBound fbc:reaction="R_R00962_c" fbc:operation="greaterEqual" fbc:value="0"/>
      <fbc:fluxBound fbc:reaction="R_R00962_c" fbc:operation="lessEqual" fbc:value="1000"/>
      <fbc:fluxBound fbc:reaction="R_R00963_c" fbc:operation="greaterEqual" fbc:value="0"/>
      <fbc:fluxBound fbc:reaction="R_R00963_c" fbc:operation="lessEqual" fbc:value="1000"/>
      <fbc:fluxBound fbc:reaction="R_R00964_c" fbc:operation="greaterEqual" fbc:value="0"/>
      <fbc:fluxBound fbc:reaction="R_R00964_c" fbc:operation="lessEqual" fbc:value="1000"/>
      <fbc:fluxBound fbc:reaction="R_R00966_c" fbc:operation="greaterEqual" fbc:value="0"/>
      <fbc:fluxBound fbc:reaction="R_R00966_c" fbc:operation="lessEqual" fbc:value="1000"/>
      <fbc:fluxBound fbc:reaction="R_R00967_c" fbc:operation="greaterEqual" fbc:value="0"/>
      <fbc:fluxBound fbc:reaction="R_R00967_c" fbc:operation="lessEqual" fbc:value="1000"/>
      <fbc:fluxBound fbc:reaction="R_R00968_c" fbc:operation="greaterEqual" fbc:value="0"/>
      <fbc:fluxBound fbc:reaction="R_R00968_c" fbc:operation="lessEqual" fbc:value="1000"/>
      <fbc:fluxBound fbc:reaction="R_R00970_c" fbc:operation="greaterEqual" fbc:value="0"/>
      <fbc:fluxBound fbc:reaction="R_R00970_c" fbc:operation="lessEqual" fbc:value="1000"/>
      <fbc:fluxBound fbc:reaction="R_R00986_c" fbc:operation="greaterEqual" fbc:value="0"/>
      <fbc:fluxBound fbc:reaction="R_R00986_c" fbc:operation="lessEqual" fbc:value="1000"/>
      <fbc:fluxBound fbc:reaction="R_R00994_c" fbc:operation="greaterEqual" fbc:value="0"/>
      <fbc:fluxBound fbc:reaction="R_R00994_c" fbc:operation="lessEqual" fbc:value="1000"/>
      <fbc:fluxBound fbc:reaction="R_R00999_c" fbc:operation="greaterEqual" fbc:value="0"/>
      <fbc:fluxBound fbc:reaction="R_R00999_c" fbc:operation="lessEqual" fbc:value="1000"/>
      <fbc:fluxBound fbc:reaction="R_R01000_c" fbc:operation="greaterEqual" fbc:value="0"/>
      <fbc:fluxBound fbc:reaction="R_R01000_c" fbc:operation="lessEqual" fbc:value="1000"/>
      <fbc:fluxBound fbc:reaction="R_R01001_c" fbc:operation="greaterEqual" fbc:value="0"/>
      <fbc:fluxBound fbc:reaction="R_R01001_c" fbc:operation="lessEqual" fbc:value="1000"/>
      <fbc:fluxBound fbc:reaction="R_R01009_c" fbc:operation="greaterEqual" fbc:value="0"/>
      <fbc:fluxBound fbc:reaction="R_R01009_c" fbc:operation="lessEqual" fbc:value="1000"/>
      <fbc:fluxBound fbc:reaction="R_R01015_c" fbc:operation="greaterEqual" fbc:value="-1000"/>
      <fbc:fluxBound fbc:reaction="R_R01015_c" fbc:operation="lessEqual" fbc:value="1000"/>
      <fbc:fluxBound fbc:reaction="R_R01016_c" fbc:operation="greaterEqual" fbc:value="0"/>
      <fbc:fluxBound fbc:reaction="R_R01016_c" fbc:operation="lessEqual" fbc:value="1000"/>
      <fbc:fluxBound fbc:reaction="R_R01049_c" fbc:operation="greaterEqual" fbc:value="0"/>
      <fbc:fluxBound fbc:reaction="R_R01049_c" fbc:operation="lessEqual" fbc:value="1000"/>
      <fbc:fluxBound fbc:reaction="R_R01054_c" fbc:operation="greaterEqual" fbc:value="0"/>
      <fbc:fluxBound fbc:reaction="R_R01054_c" fbc:operation="lessEqual" fbc:value="1000"/>
      <fbc:fluxBound fbc:reaction="R_R01056_c" fbc:operation="greaterEqual" fbc:value="-1000"/>
      <fbc:fluxBound fbc:reaction="R_R01056_c" fbc:operation="lessEqual" fbc:value="1000"/>
      <fbc:fluxBound fbc:reaction="R_R01057_c" fbc:operation="greaterEqual" fbc:value="-1000"/>
      <fbc:fluxBound fbc:reaction="R_R01057_c" fbc:operation="lessEqual" fbc:value="1000"/>
      <fbc:fluxBound fbc:reaction="R_R01061_c" fbc:operation="greaterEqual" fbc:value="-1000"/>
      <fbc:fluxBound fbc:reaction="R_R01061_c" fbc:operation="lessEqual" fbc:value="1000"/>
      <fbc:fluxBound fbc:reaction="R_R01066_c" fbc:operation="equal" fbc:value="0"/>
      <fbc:fluxBound fbc:reaction="R_R01069_c" fbc:operation="greaterEqual" fbc:value="0"/>
      <fbc:fluxBound fbc:reaction="R_R01069_c" fbc:operation="lessEqual" fbc:value="1000"/>
      <fbc:fluxBound fbc:reaction="R_R01071_c" fbc:operation="greaterEqual" fbc:value="0"/>
      <fbc:fluxBound fbc:reaction="R_R01071_c" fbc:operation="lessEqual" fbc:value="1000"/>
      <fbc:fluxBound fbc:reaction="R_R01072_c" fbc:operation="greaterEqual" fbc:value="0"/>
      <fbc:fluxBound fbc:reaction="R_R01072_c" fbc:operation="lessEqual" fbc:value="1000"/>
      <fbc:fluxBound fbc:reaction="R_R01073_c" fbc:operation="greaterEqual" fbc:value="0"/>
      <fbc:fluxBound fbc:reaction="R_R01073_c" fbc:operation="lessEqual" fbc:value="1000"/>
      <fbc:fluxBound fbc:reaction="R_R01074_c" fbc:operation="greaterEqual" fbc:value="0"/>
      <fbc:fluxBound fbc:reaction="R_R01074_c" fbc:operation="lessEqual" fbc:value="1000"/>
      <fbc:fluxBound fbc:reaction="R_R01078_c" fbc:operation="greaterEqual" fbc:value="0"/>
      <fbc:fluxBound fbc:reaction="R_R01078_c" fbc:operation="lessEqual" fbc:value="1000"/>
      <fbc:fluxBound fbc:reaction="R_R01082_c" fbc:operation="greaterEqual" fbc:value="-1000"/>
      <fbc:fluxBound fbc:reaction="R_R01082_c" fbc:operation="lessEqual" fbc:value="1000"/>
      <fbc:fluxBound fbc:reaction="R_R01083_c" fbc:operation="greaterEqual" fbc:value="-1000"/>
      <fbc:fluxBound fbc:reaction="R_R01083_c" fbc:operation="lessEqual" fbc:value="1000"/>
      <fbc:fluxBound fbc:reaction="R_R01086_c" fbc:operation="greaterEqual" fbc:value="-1000"/>
      <fbc:fluxBound fbc:reaction="R_R01086_c" fbc:operation="lessEqual" fbc:value="1000"/>
      <fbc:fluxBound fbc:reaction="R_R01090_c" fbc:operation="greaterEqual" fbc:value="0"/>
      <fbc:fluxBound fbc:reaction="R_R01090_c" fbc:operation="lessEqual" fbc:value="1000"/>
      <fbc:fluxBound fbc:reaction="R_R01117_c" fbc:operation="greaterEqual" fbc:value="0"/>
      <fbc:fluxBound fbc:reaction="R_R01117_c" fbc:operation="lessEqual" fbc:value="1000"/>
      <fbc:fluxBound fbc:reaction="R_R01122_c" fbc:operation="greaterEqual" fbc:value="-1000"/>
      <fbc:fluxBound fbc:reaction="R_R01122_c" fbc:operation="lessEqual" fbc:value="1000"/>
      <fbc:fluxBound fbc:reaction="R_R01126_c" fbc:operation="greaterEqual" fbc:value="0"/>
      <fbc:fluxBound fbc:reaction="R_R01126_c" fbc:operation="lessEqual" fbc:value="1000"/>
      <fbc:fluxBound fbc:reaction="R_R01127_c" fbc:operation="greaterEqual" fbc:value="-1000"/>
      <fbc:fluxBound fbc:reaction="R_R01127_c" fbc:operation="lessEqual" fbc:value="1000"/>
      <fbc:fluxBound fbc:reaction="R_R01130_c" fbc:operation="greaterEqual" fbc:value="-1000"/>
      <fbc:fluxBound fbc:reaction="R_R01130_c" fbc:operation="lessEqual" fbc:value="1000"/>
      <fbc:fluxBound fbc:reaction="R_R01135_c" fbc:operation="greaterEqual" fbc:value="0"/>
      <fbc:fluxBound fbc:reaction="R_R01135_c" fbc:operation="lessEqual" fbc:value="1000"/>
      <fbc:fluxBound fbc:reaction="R_R01137_c" fbc:operation="greaterEqual" fbc:value="0"/>
      <fbc:fluxBound fbc:reaction="R_R01137_c" fbc:operation="lessEqual" fbc:value="1000"/>
      <fbc:fluxBound fbc:reaction="R_R01150_c" fbc:operation="greaterEqual" fbc:value="0"/>
      <fbc:fluxBound fbc:reaction="R_R01150_c" fbc:operation="lessEqual" fbc:value="1000"/>
      <fbc:fluxBound fbc:reaction="R_R01157_c" fbc:operation="greaterEqual" fbc:value="0"/>
      <fbc:fluxBound fbc:reaction="R_R01157_c" fbc:operation="lessEqual" fbc:value="1000"/>
      <fbc:fluxBound fbc:reaction="R_R01163_c" fbc:operation="greaterEqual" fbc:value="0"/>
      <fbc:fluxBound fbc:reaction="R_R01163_c" fbc:operation="lessEqual" fbc:value="1000"/>
      <fbc:fluxBound fbc:reaction="R_R01166_c" fbc:operation="greaterEqual" fbc:value="-1000"/>
      <fbc:fluxBound fbc:reaction="R_R01166_c" fbc:operation="lessEqual" fbc:value="1000"/>
      <fbc:fluxBound fbc:reaction="R_R01172_c" fbc:operation="greaterEqual" fbc:value="0"/>
      <fbc:fluxBound fbc:reaction="R_R01172_c" fbc:operation="lessEqual" fbc:value="1000"/>
      <fbc:fluxBound fbc:reaction="R_R01196_c" fbc:operation="greaterEqual" fbc:value="0"/>
      <fbc:fluxBound fbc:reaction="R_R01196_c" fbc:operation="lessEqual" fbc:value="1000"/>
      <fbc:fluxBound fbc:reaction="R_R01197_c" fbc:operation="greaterEqual" fbc:value="0"/>
      <fbc:fluxBound fbc:reaction="R_R01197_c" fbc:operation="lessEqual" fbc:value="1000"/>
      <fbc:fluxBound fbc:reaction="R_R01199_c" fbc:operation="greaterEqual" fbc:value="0"/>
      <fbc:fluxBound fbc:reaction="R_R01199_c" fbc:operation="lessEqual" fbc:value="1000"/>
      <fbc:fluxBound fbc:reaction="R_R01209_c" fbc:operation="greaterEqual" fbc:value="0"/>
      <fbc:fluxBound fbc:reaction="R_R01209_c" fbc:operation="lessEqual" fbc:value="1000"/>
      <fbc:fluxBound fbc:reaction="R_R01213_c" fbc:operation="greaterEqual" fbc:value="0"/>
      <fbc:fluxBound fbc:reaction="R_R01213_c" fbc:operation="lessEqual" fbc:value="1000"/>
      <fbc:fluxBound fbc:reaction="R_R01214_c" fbc:operation="greaterEqual" fbc:value="-1000"/>
      <fbc:fluxBound fbc:reaction="R_R01214_c" fbc:operation="lessEqual" fbc:value="1000"/>
      <fbc:fluxBound fbc:reaction="R_R01220_c" fbc:operation="greaterEqual" fbc:value="-1000"/>
      <fbc:fluxBound fbc:reaction="R_R01220_c" fbc:operation="lessEqual" fbc:value="1000"/>
      <fbc:fluxBound fbc:reaction="R_R01224_c" fbc:operation="greaterEqual" fbc:value="0"/>
      <fbc:fluxBound fbc:reaction="R_R01224_c" fbc:operation="lessEqual" fbc:value="1000"/>
      <fbc:fluxBound fbc:reaction="R_R01226_c" fbc:operation="greaterEqual" fbc:value="0"/>
      <fbc:fluxBound fbc:reaction="R_R01226_c" fbc:operation="lessEqual" fbc:value="1000"/>
      <fbc:fluxBound fbc:reaction="R_R01227_c" fbc:operation="greaterEqual" fbc:value="0"/>
      <fbc:fluxBound fbc:reaction="R_R01227_c" fbc:operation="lessEqual" fbc:value="1000"/>
      <fbc:fluxBound fbc:reaction="R_R01229_c" fbc:operation="greaterEqual" fbc:value="0"/>
      <fbc:fluxBound fbc:reaction="R_R01229_c" fbc:operation="lessEqual" fbc:value="1000"/>
      <fbc:fluxBound fbc:reaction="R_R01230_c" fbc:operation="greaterEqual" fbc:value="0"/>
      <fbc:fluxBound fbc:reaction="R_R01230_c" fbc:operation="lessEqual" fbc:value="1000"/>
      <fbc:fluxBound fbc:reaction="R_R01231_c" fbc:operation="greaterEqual" fbc:value="0"/>
      <fbc:fluxBound fbc:reaction="R_R01231_c" fbc:operation="lessEqual" fbc:value="1000"/>
      <fbc:fluxBound fbc:reaction="R_R01248_c" fbc:operation="greaterEqual" fbc:value="0"/>
      <fbc:fluxBound fbc:reaction="R_R01248_c" fbc:operation="lessEqual" fbc:value="1000"/>
      <fbc:fluxBound fbc:reaction="R_R01251_c" fbc:operation="greaterEqual" fbc:value="0"/>
      <fbc:fluxBound fbc:reaction="R_R01251_c" fbc:operation="lessEqual" fbc:value="1000"/>
      <fbc:fluxBound fbc:reaction="R_R01280_c" fbc:operation="greaterEqual" fbc:value="0"/>
      <fbc:fluxBound fbc:reaction="R_R01280_c" fbc:operation="lessEqual" fbc:value="1000"/>
      <fbc:fluxBound fbc:reaction="R_R01286_c" fbc:operation="greaterEqual" fbc:value="0"/>
      <fbc:fluxBound fbc:reaction="R_R01286_c" fbc:operation="lessEqual" fbc:value="1000"/>
      <fbc:fluxBound fbc:reaction="R_R01287_c" fbc:operation="greaterEqual" fbc:value="0"/>
      <fbc:fluxBound fbc:reaction="R_R01287_c" fbc:operation="lessEqual" fbc:value="1000"/>
      <fbc:fluxBound fbc:reaction="R_R01288_c" fbc:operation="greaterEqual" fbc:value="0"/>
      <fbc:fluxBound fbc:reaction="R_R01288_c" fbc:operation="lessEqual" fbc:value="1000"/>
      <fbc:fluxBound fbc:reaction="R_R01324_c" fbc:operation="greaterEqual" fbc:value="-1000"/>
      <fbc:fluxBound fbc:reaction="R_R01324_c" fbc:operation="lessEqual" fbc:value="1000"/>
      <fbc:fluxBound fbc:reaction="R_R01353_c" fbc:operation="greaterEqual" fbc:value="0"/>
      <fbc:fluxBound fbc:reaction="R_R01353_c" fbc:operation="lessEqual" fbc:value="1000"/>
      <fbc:fluxBound fbc:reaction="R_R01354_c" fbc:operation="greaterEqual" fbc:value="0"/>
      <fbc:fluxBound fbc:reaction="R_R01354_c" fbc:operation="lessEqual" fbc:value="1000"/>
      <fbc:fluxBound fbc:reaction="R_R01373_c" fbc:operation="greaterEqual" fbc:value="0"/>
      <fbc:fluxBound fbc:reaction="R_R01373_c" fbc:operation="lessEqual" fbc:value="1000"/>
      <fbc:fluxBound fbc:reaction="R_R01387_c" fbc:operation="greaterEqual" fbc:value="-1000"/>
      <fbc:fluxBound fbc:reaction="R_R01387_c" fbc:operation="lessEqual" fbc:value="1000"/>
      <fbc:fluxBound fbc:reaction="R_R01388_c" fbc:operation="greaterEqual" fbc:value="-1000"/>
      <fbc:fluxBound fbc:reaction="R_R01388_c" fbc:operation="lessEqual" fbc:value="1000"/>
      <fbc:fluxBound fbc:reaction="R_R01397_c" fbc:operation="greaterEqual" fbc:value="0"/>
      <fbc:fluxBound fbc:reaction="R_R01397_c" fbc:operation="lessEqual" fbc:value="1000"/>
      <fbc:fluxBound fbc:reaction="R_R01398_c" fbc:operation="greaterEqual" fbc:value="-1000"/>
      <fbc:fluxBound fbc:reaction="R_R01398_c" fbc:operation="lessEqual" fbc:value="1000"/>
      <fbc:fluxBound fbc:reaction="R_R01402_c" fbc:operation="greaterEqual" fbc:value="-1000"/>
      <fbc:fluxBound fbc:reaction="R_R01402_c" fbc:operation="lessEqual" fbc:value="1000"/>
      <fbc:fluxBound fbc:reaction="R_R01424_c" fbc:operation="greaterEqual" fbc:value="0"/>
      <fbc:fluxBound fbc:reaction="R_R01424_c" fbc:operation="lessEqual" fbc:value="1000"/>
      <fbc:fluxBound fbc:reaction="R_R01466_c" fbc:operation="greaterEqual" fbc:value="0"/>
      <fbc:fluxBound fbc:reaction="R_R01466_c" fbc:operation="lessEqual" fbc:value="1000"/>
      <fbc:fluxBound fbc:reaction="R_R01512_c" fbc:operation="greaterEqual" fbc:value="0"/>
      <fbc:fluxBound fbc:reaction="R_R01512_c" fbc:operation="lessEqual" fbc:value="1000"/>
      <fbc:fluxBound fbc:reaction="R_R01513_c" fbc:operation="greaterEqual" fbc:value="0"/>
      <fbc:fluxBound fbc:reaction="R_R01513_c" fbc:operation="lessEqual" fbc:value="1000"/>
      <fbc:fluxBound fbc:reaction="R_R01514_c" fbc:operation="greaterEqual" fbc:value="0"/>
      <fbc:fluxBound fbc:reaction="R_R01514_c" fbc:operation="lessEqual" fbc:value="1000"/>
      <fbc:fluxBound fbc:reaction="R_R01518_c" fbc:operation="greaterEqual" fbc:value="-1000"/>
      <fbc:fluxBound fbc:reaction="R_R01518_c" fbc:operation="lessEqual" fbc:value="1000"/>
      <fbc:fluxBound fbc:reaction="R_R01529_c" fbc:operation="greaterEqual" fbc:value="-1000"/>
      <fbc:fluxBound fbc:reaction="R_R01529_c" fbc:operation="lessEqual" fbc:value="1000"/>
      <fbc:fluxBound fbc:reaction="R_R01542_c" fbc:operation="greaterEqual" fbc:value="-1000"/>
      <fbc:fluxBound fbc:reaction="R_R01542_c" fbc:operation="lessEqual" fbc:value="1000"/>
      <fbc:fluxBound fbc:reaction="R_R01547_c" fbc:operation="greaterEqual" fbc:value="0"/>
      <fbc:fluxBound fbc:reaction="R_R01547_c" fbc:operation="lessEqual" fbc:value="1000"/>
      <fbc:fluxBound fbc:reaction="R_R01548_c" fbc:operation="greaterEqual" fbc:value="0"/>
      <fbc:fluxBound fbc:reaction="R_R01548_c" fbc:operation="lessEqual" fbc:value="1000"/>
      <fbc:fluxBound fbc:reaction="R_R01549_c" fbc:operation="greaterEqual" fbc:value="0"/>
      <fbc:fluxBound fbc:reaction="R_R01549_c" fbc:operation="lessEqual" fbc:value="1000"/>
      <fbc:fluxBound fbc:reaction="R_R01561_c" fbc:operation="greaterEqual" fbc:value="-1000"/>
      <fbc:fluxBound fbc:reaction="R_R01561_c" fbc:operation="lessEqual" fbc:value="1000"/>
      <fbc:fluxBound fbc:reaction="R_R01569_c" fbc:operation="greaterEqual" fbc:value="0"/>
      <fbc:fluxBound fbc:reaction="R_R01569_c" fbc:operation="lessEqual" fbc:value="1000"/>
      <fbc:fluxBound fbc:reaction="R_R01600_c" fbc:operation="greaterEqual" fbc:value="0"/>
      <fbc:fluxBound fbc:reaction="R_R01600_c" fbc:operation="lessEqual" fbc:value="1000"/>
      <fbc:fluxBound fbc:reaction="R_R01624_c" fbc:operation="greaterEqual" fbc:value="0"/>
      <fbc:fluxBound fbc:reaction="R_R01624_c" fbc:operation="lessEqual" fbc:value="1000"/>
      <fbc:fluxBound fbc:reaction="R_R01625_c" fbc:operation="greaterEqual" fbc:value="0"/>
      <fbc:fluxBound fbc:reaction="R_R01625_c" fbc:operation="lessEqual" fbc:value="1000"/>
      <fbc:fluxBound fbc:reaction="R_R01626_c" fbc:operation="greaterEqual" fbc:value="0"/>
      <fbc:fluxBound fbc:reaction="R_R01626_c" fbc:operation="lessEqual" fbc:value="1000"/>
      <fbc:fluxBound fbc:reaction="R_R01639_c" fbc:operation="greaterEqual" fbc:value="-1000"/>
      <fbc:fluxBound fbc:reaction="R_R01639_c" fbc:operation="lessEqual" fbc:value="1000"/>
      <fbc:fluxBound fbc:reaction="R_R01655_c" fbc:operation="greaterEqual" fbc:value="-1000"/>
      <fbc:fluxBound fbc:reaction="R_R01655_c" fbc:operation="lessEqual" fbc:value="1000"/>
      <fbc:fluxBound fbc:reaction="R_R01658_c" fbc:operation="greaterEqual" fbc:value="0"/>
      <fbc:fluxBound fbc:reaction="R_R01658_c" fbc:operation="lessEqual" fbc:value="1000"/>
      <fbc:fluxBound fbc:reaction="R_R01663_c" fbc:operation="greaterEqual" fbc:value="-1000"/>
      <fbc:fluxBound fbc:reaction="R_R01663_c" fbc:operation="lessEqual" fbc:value="1000"/>
      <fbc:fluxBound fbc:reaction="R_R01664_c" fbc:operation="greaterEqual" fbc:value="0"/>
      <fbc:fluxBound fbc:reaction="R_R01664_c" fbc:operation="lessEqual" fbc:value="1000"/>
      <fbc:fluxBound fbc:reaction="R_R01665_c" fbc:operation="greaterEqual" fbc:value="0"/>
      <fbc:fluxBound fbc:reaction="R_R01665_c" fbc:operation="lessEqual" fbc:value="1000"/>
      <fbc:fluxBound fbc:reaction="R_R01678_c" fbc:operation="greaterEqual" fbc:value="0"/>
      <fbc:fluxBound fbc:reaction="R_R01678_c" fbc:operation="lessEqual" fbc:value="1000"/>
      <fbc:fluxBound fbc:reaction="R_R01714_c" fbc:operation="greaterEqual" fbc:value="0"/>
      <fbc:fluxBound fbc:reaction="R_R01714_c" fbc:operation="lessEqual" fbc:value="1000"/>
      <fbc:fluxBound fbc:reaction="R_R01715_c" fbc:operation="greaterEqual" fbc:value="0"/>
      <fbc:fluxBound fbc:reaction="R_R01715_c" fbc:operation="lessEqual" fbc:value="1000"/>
      <fbc:fluxBound fbc:reaction="R_R01716_c" fbc:operation="greaterEqual" fbc:value="0"/>
      <fbc:fluxBound fbc:reaction="R_R01716_c" fbc:operation="lessEqual" fbc:value="1000"/>
      <fbc:fluxBound fbc:reaction="R_R01724_c" fbc:operation="greaterEqual" fbc:value="0"/>
      <fbc:fluxBound fbc:reaction="R_R01724_c" fbc:operation="lessEqual" fbc:value="1000"/>
      <fbc:fluxBound fbc:reaction="R_R01728_c" fbc:operation="greaterEqual" fbc:value="0"/>
      <fbc:fluxBound fbc:reaction="R_R01728_c" fbc:operation="lessEqual" fbc:value="1000"/>
      <fbc:fluxBound fbc:reaction="R_R01752_c" fbc:operation="greaterEqual" fbc:value="-1000"/>
      <fbc:fluxBound fbc:reaction="R_R01752_c" fbc:operation="lessEqual" fbc:value="1000"/>
      <fbc:fluxBound fbc:reaction="R_R01773_c" fbc:operation="greaterEqual" fbc:value="0"/>
      <fbc:fluxBound fbc:reaction="R_R01773_c" fbc:operation="lessEqual" fbc:value="1000"/>
      <fbc:fluxBound fbc:reaction="R_R01775_c" fbc:operation="greaterEqual" fbc:value="0"/>
      <fbc:fluxBound fbc:reaction="R_R01775_c" fbc:operation="lessEqual" fbc:value="1000"/>
      <fbc:fluxBound fbc:reaction="R_R01777_c" fbc:operation="greaterEqual" fbc:value="0"/>
      <fbc:fluxBound fbc:reaction="R_R01777_c" fbc:operation="lessEqual" fbc:value="1000"/>
      <fbc:fluxBound fbc:reaction="R_R01786_c" fbc:operation="greaterEqual" fbc:value="0"/>
      <fbc:fluxBound fbc:reaction="R_R01786_c" fbc:operation="lessEqual" fbc:value="1000"/>
      <fbc:fluxBound fbc:reaction="R_R01801_c" fbc:operation="greaterEqual" fbc:value="0"/>
      <fbc:fluxBound fbc:reaction="R_R01801_c" fbc:operation="lessEqual" fbc:value="1000"/>
      <fbc:fluxBound fbc:reaction="R_R01804_c" fbc:operation="greaterEqual" fbc:value="0"/>
      <fbc:fluxBound fbc:reaction="R_R01804_c" fbc:operation="lessEqual" fbc:value="1000"/>
      <fbc:fluxBound fbc:reaction="R_R01818_c" fbc:operation="greaterEqual" fbc:value="-1000"/>
      <fbc:fluxBound fbc:reaction="R_R01818_c" fbc:operation="lessEqual" fbc:value="1000"/>
      <fbc:fluxBound fbc:reaction="R_R01819_c" fbc:operation="greaterEqual" fbc:value="-1000"/>
      <fbc:fluxBound fbc:reaction="R_R01819_c" fbc:operation="lessEqual" fbc:value="1000"/>
      <fbc:fluxBound fbc:reaction="R_R01826_c" fbc:operation="greaterEqual" fbc:value="0"/>
      <fbc:fluxBound fbc:reaction="R_R01826_c" fbc:operation="lessEqual" fbc:value="1000"/>
      <fbc:fluxBound fbc:reaction="R_R01855_c" fbc:operation="greaterEqual" fbc:value="0"/>
      <fbc:fluxBound fbc:reaction="R_R01855_c" fbc:operation="lessEqual" fbc:value="1000"/>
      <fbc:fluxBound fbc:reaction="R_R01856_c" fbc:operation="greaterEqual" fbc:value="0"/>
      <fbc:fluxBound fbc:reaction="R_R01856_c" fbc:operation="lessEqual" fbc:value="1000"/>
      <fbc:fluxBound fbc:reaction="R_R01857_c" fbc:operation="greaterEqual" fbc:value="0"/>
      <fbc:fluxBound fbc:reaction="R_R01857_c" fbc:operation="lessEqual" fbc:value="1000"/>
      <fbc:fluxBound fbc:reaction="R_R01859_c" fbc:operation="greaterEqual" fbc:value="0"/>
      <fbc:fluxBound fbc:reaction="R_R01859_c" fbc:operation="lessEqual" fbc:value="1000"/>
      <fbc:fluxBound fbc:reaction="R_R01863_c" fbc:operation="greaterEqual" fbc:value="-1000"/>
      <fbc:fluxBound fbc:reaction="R_R01863_c" fbc:operation="lessEqual" fbc:value="1000"/>
      <fbc:fluxBound fbc:reaction="R_R01869_c" fbc:operation="greaterEqual" fbc:value="0"/>
      <fbc:fluxBound fbc:reaction="R_R01869_c" fbc:operation="lessEqual" fbc:value="1000"/>
      <fbc:fluxBound fbc:reaction="R_R01872_c" fbc:operation="greaterEqual" fbc:value="0"/>
      <fbc:fluxBound fbc:reaction="R_R01872_c" fbc:operation="lessEqual" fbc:value="1000"/>
      <fbc:fluxBound fbc:reaction="R_R01878_c" fbc:operation="greaterEqual" fbc:value="0"/>
      <fbc:fluxBound fbc:reaction="R_R01878_c" fbc:operation="lessEqual" fbc:value="1000"/>
      <fbc:fluxBound fbc:reaction="R_R01880_c" fbc:operation="greaterEqual" fbc:value="0"/>
      <fbc:fluxBound fbc:reaction="R_R01880_c" fbc:operation="lessEqual" fbc:value="1000"/>
      <fbc:fluxBound fbc:reaction="R_R01896_c" fbc:operation="greaterEqual" fbc:value="0"/>
      <fbc:fluxBound fbc:reaction="R_R01896_c" fbc:operation="lessEqual" fbc:value="1000"/>
      <fbc:fluxBound fbc:reaction="R_R01899_c" fbc:operation="greaterEqual" fbc:value="0"/>
      <fbc:fluxBound fbc:reaction="R_R01899_c" fbc:operation="lessEqual" fbc:value="1000"/>
      <fbc:fluxBound fbc:reaction="R_R01920_c" fbc:operation="greaterEqual" fbc:value="0"/>
      <fbc:fluxBound fbc:reaction="R_R01920_c" fbc:operation="lessEqual" fbc:value="1000"/>
      <fbc:fluxBound fbc:reaction="R_R01942_c" fbc:operation="greaterEqual" fbc:value="-1000"/>
      <fbc:fluxBound fbc:reaction="R_R01942_c" fbc:operation="lessEqual" fbc:value="1000"/>
      <fbc:fluxBound fbc:reaction="R_R01954_c" fbc:operation="greaterEqual" fbc:value="-1000"/>
      <fbc:fluxBound fbc:reaction="R_R01954_c" fbc:operation="lessEqual" fbc:value="1000"/>
      <fbc:fluxBound fbc:reaction="R_R01968_c" fbc:operation="greaterEqual" fbc:value="0"/>
      <fbc:fluxBound fbc:reaction="R_R01968_c" fbc:operation="lessEqual" fbc:value="1000"/>
      <fbc:fluxBound fbc:reaction="R_R01969_c" fbc:operation="greaterEqual" fbc:value="-1000"/>
      <fbc:fluxBound fbc:reaction="R_R01969_c" fbc:operation="lessEqual" fbc:value="1000"/>
      <fbc:fluxBound fbc:reaction="R_R01977_c" fbc:operation="greaterEqual" fbc:value="-1000"/>
      <fbc:fluxBound fbc:reaction="R_R01977_c" fbc:operation="lessEqual" fbc:value="1000"/>
      <fbc:fluxBound fbc:reaction="R_R01992_c" fbc:operation="greaterEqual" fbc:value="0"/>
      <fbc:fluxBound fbc:reaction="R_R01992_c" fbc:operation="lessEqual" fbc:value="1000"/>
      <fbc:fluxBound fbc:reaction="R_R01993_c" fbc:operation="greaterEqual" fbc:value="-1000"/>
      <fbc:fluxBound fbc:reaction="R_R01993_c" fbc:operation="lessEqual" fbc:value="1000"/>
      <fbc:fluxBound fbc:reaction="R_R02000_c" fbc:operation="greaterEqual" fbc:value="-1000"/>
      <fbc:fluxBound fbc:reaction="R_R02000_c" fbc:operation="lessEqual" fbc:value="1000"/>
      <fbc:fluxBound fbc:reaction="R_R02003_c" fbc:operation="greaterEqual" fbc:value="0"/>
      <fbc:fluxBound fbc:reaction="R_R02003_c" fbc:operation="lessEqual" fbc:value="1000"/>
      <fbc:fluxBound fbc:reaction="R_R02014_c" fbc:operation="greaterEqual" fbc:value="0"/>
      <fbc:fluxBound fbc:reaction="R_R02014_c" fbc:operation="lessEqual" fbc:value="1000"/>
      <fbc:fluxBound fbc:reaction="R_R02016_c" fbc:operation="greaterEqual" fbc:value="0"/>
      <fbc:fluxBound fbc:reaction="R_R02016_c" fbc:operation="lessEqual" fbc:value="1000"/>
      <fbc:fluxBound fbc:reaction="R_R02017_c" fbc:operation="greaterEqual" fbc:value="0"/>
      <fbc:fluxBound fbc:reaction="R_R02017_c" fbc:operation="lessEqual" fbc:value="1000"/>
      <fbc:fluxBound fbc:reaction="R_R02018_c" fbc:operation="greaterEqual" fbc:value="0"/>
      <fbc:fluxBound fbc:reaction="R_R02018_c" fbc:operation="lessEqual" fbc:value="1000"/>
      <fbc:fluxBound fbc:reaction="R_R02019_c" fbc:operation="greaterEqual" fbc:value="0"/>
      <fbc:fluxBound fbc:reaction="R_R02019_c" fbc:operation="lessEqual" fbc:value="1000"/>
      <fbc:fluxBound fbc:reaction="R_R02020_c" fbc:operation="greaterEqual" fbc:value="0"/>
      <fbc:fluxBound fbc:reaction="R_R02020_c" fbc:operation="lessEqual" fbc:value="1000"/>
      <fbc:fluxBound fbc:reaction="R_R02021_c" fbc:operation="greaterEqual" fbc:value="0"/>
      <fbc:fluxBound fbc:reaction="R_R02021_c" fbc:operation="lessEqual" fbc:value="1000"/>
      <fbc:fluxBound fbc:reaction="R_R02022_c" fbc:operation="greaterEqual" fbc:value="0"/>
      <fbc:fluxBound fbc:reaction="R_R02022_c" fbc:operation="lessEqual" fbc:value="1000"/>
      <fbc:fluxBound fbc:reaction="R_R02023_c" fbc:operation="greaterEqual" fbc:value="0"/>
      <fbc:fluxBound fbc:reaction="R_R02023_c" fbc:operation="lessEqual" fbc:value="1000"/>
      <fbc:fluxBound fbc:reaction="R_R02024_c" fbc:operation="greaterEqual" fbc:value="0"/>
      <fbc:fluxBound fbc:reaction="R_R02024_c" fbc:operation="lessEqual" fbc:value="1000"/>
      <fbc:fluxBound fbc:reaction="R_R02030_c" fbc:operation="greaterEqual" fbc:value="0"/>
      <fbc:fluxBound fbc:reaction="R_R02030_c" fbc:operation="lessEqual" fbc:value="1000"/>
      <fbc:fluxBound fbc:reaction="R_R02059_c" fbc:operation="greaterEqual" fbc:value="0"/>
      <fbc:fluxBound fbc:reaction="R_R02059_c" fbc:operation="lessEqual" fbc:value="1000"/>
      <fbc:fluxBound fbc:reaction="R_R02060_c" fbc:operation="greaterEqual" fbc:value="-1000"/>
      <fbc:fluxBound fbc:reaction="R_R02060_c" fbc:operation="lessEqual" fbc:value="1000"/>
      <fbc:fluxBound fbc:reaction="R_R02061_c" fbc:operation="greaterEqual" fbc:value="0"/>
      <fbc:fluxBound fbc:reaction="R_R02061_c" fbc:operation="lessEqual" fbc:value="1000"/>
      <fbc:fluxBound fbc:reaction="R_R02073_c" fbc:operation="greaterEqual" fbc:value="0"/>
      <fbc:fluxBound fbc:reaction="R_R02073_c" fbc:operation="lessEqual" fbc:value="1000"/>
      <fbc:fluxBound fbc:reaction="R_R02088_c" fbc:operation="greaterEqual" fbc:value="0"/>
      <fbc:fluxBound fbc:reaction="R_R02088_c" fbc:operation="lessEqual" fbc:value="1000"/>
      <fbc:fluxBound fbc:reaction="R_R02091_c" fbc:operation="greaterEqual" fbc:value="0"/>
      <fbc:fluxBound fbc:reaction="R_R02091_c" fbc:operation="lessEqual" fbc:value="1000"/>
      <fbc:fluxBound fbc:reaction="R_R02093_c" fbc:operation="greaterEqual" fbc:value="0"/>
      <fbc:fluxBound fbc:reaction="R_R02093_c" fbc:operation="lessEqual" fbc:value="1000"/>
      <fbc:fluxBound fbc:reaction="R_R02096_c" fbc:operation="greaterEqual" fbc:value="0"/>
      <fbc:fluxBound fbc:reaction="R_R02096_c" fbc:operation="lessEqual" fbc:value="1000"/>
      <fbc:fluxBound fbc:reaction="R_R02097_c" fbc:operation="greaterEqual" fbc:value="0"/>
      <fbc:fluxBound fbc:reaction="R_R02097_c" fbc:operation="lessEqual" fbc:value="1000"/>
      <fbc:fluxBound fbc:reaction="R_R02100_c" fbc:operation="greaterEqual" fbc:value="0"/>
      <fbc:fluxBound fbc:reaction="R_R02100_c" fbc:operation="lessEqual" fbc:value="1000"/>
      <fbc:fluxBound fbc:reaction="R_R02101_c" fbc:operation="greaterEqual" fbc:value="0"/>
      <fbc:fluxBound fbc:reaction="R_R02101_c" fbc:operation="lessEqual" fbc:value="1000"/>
      <fbc:fluxBound fbc:reaction="R_R02147_c" fbc:operation="greaterEqual" fbc:value="-1000"/>
      <fbc:fluxBound fbc:reaction="R_R02147_c" fbc:operation="lessEqual" fbc:value="1000"/>
      <fbc:fluxBound fbc:reaction="R_R02163_c" fbc:operation="greaterEqual" fbc:value="-1000"/>
      <fbc:fluxBound fbc:reaction="R_R02163_c" fbc:operation="lessEqual" fbc:value="1000"/>
      <fbc:fluxBound fbc:reaction="R_R02199_c" fbc:operation="greaterEqual" fbc:value="-1000"/>
      <fbc:fluxBound fbc:reaction="R_R02199_c" fbc:operation="lessEqual" fbc:value="1000"/>
      <fbc:fluxBound fbc:reaction="R_R02235_c" fbc:operation="greaterEqual" fbc:value="0"/>
      <fbc:fluxBound fbc:reaction="R_R02235_c" fbc:operation="lessEqual" fbc:value="1000"/>
      <fbc:fluxBound fbc:reaction="R_R02236_c" fbc:operation="greaterEqual" fbc:value="0"/>
      <fbc:fluxBound fbc:reaction="R_R02236_c" fbc:operation="lessEqual" fbc:value="1000"/>
      <fbc:fluxBound fbc:reaction="R_R02237_c" fbc:operation="greaterEqual" fbc:value="0"/>
      <fbc:fluxBound fbc:reaction="R_R02237_c" fbc:operation="lessEqual" fbc:value="1000"/>
      <fbc:fluxBound fbc:reaction="R_R02252_c" fbc:operation="greaterEqual" fbc:value="-1000"/>
      <fbc:fluxBound fbc:reaction="R_R02252_c" fbc:operation="lessEqual" fbc:value="1000"/>
      <fbc:fluxBound fbc:reaction="R_R02262_c" fbc:operation="greaterEqual" fbc:value="0"/>
      <fbc:fluxBound fbc:reaction="R_R02262_c" fbc:operation="lessEqual" fbc:value="1000"/>
      <fbc:fluxBound fbc:reaction="R_R02272_c" fbc:operation="greaterEqual" fbc:value="-1000"/>
      <fbc:fluxBound fbc:reaction="R_R02272_c" fbc:operation="lessEqual" fbc:value="1000"/>
      <fbc:fluxBound fbc:reaction="R_R02282_c" fbc:operation="greaterEqual" fbc:value="-1000"/>
      <fbc:fluxBound fbc:reaction="R_R02282_c" fbc:operation="lessEqual" fbc:value="1000"/>
      <fbc:fluxBound fbc:reaction="R_R02283_c" fbc:operation="greaterEqual" fbc:value="-1000"/>
      <fbc:fluxBound fbc:reaction="R_R02283_c" fbc:operation="lessEqual" fbc:value="1000"/>
      <fbc:fluxBound fbc:reaction="R_R02291_c" fbc:operation="greaterEqual" fbc:value="-1000"/>
      <fbc:fluxBound fbc:reaction="R_R02291_c" fbc:operation="lessEqual" fbc:value="1000"/>
      <fbc:fluxBound fbc:reaction="R_R02292_c" fbc:operation="greaterEqual" fbc:value="0"/>
      <fbc:fluxBound fbc:reaction="R_R02292_c" fbc:operation="lessEqual" fbc:value="1000"/>
      <fbc:fluxBound fbc:reaction="R_R02294_c" fbc:operation="greaterEqual" fbc:value="-1000"/>
      <fbc:fluxBound fbc:reaction="R_R02294_c" fbc:operation="lessEqual" fbc:value="1000"/>
      <fbc:fluxBound fbc:reaction="R_R02295_c" fbc:operation="greaterEqual" fbc:value="-1000"/>
      <fbc:fluxBound fbc:reaction="R_R02295_c" fbc:operation="lessEqual" fbc:value="1000"/>
      <fbc:fluxBound fbc:reaction="R_R02296_c" fbc:operation="greaterEqual" fbc:value="-1000"/>
      <fbc:fluxBound fbc:reaction="R_R02296_c" fbc:operation="lessEqual" fbc:value="1000"/>
      <fbc:fluxBound fbc:reaction="R_R02297_c" fbc:operation="greaterEqual" fbc:value="-1000"/>
      <fbc:fluxBound fbc:reaction="R_R02297_c" fbc:operation="lessEqual" fbc:value="1000"/>
      <fbc:fluxBound fbc:reaction="R_R02301_c" fbc:operation="greaterEqual" fbc:value="0"/>
      <fbc:fluxBound fbc:reaction="R_R02301_c" fbc:operation="lessEqual" fbc:value="1000"/>
      <fbc:fluxBound fbc:reaction="R_R02323_c" fbc:operation="greaterEqual" fbc:value="0"/>
      <fbc:fluxBound fbc:reaction="R_R02323_c" fbc:operation="lessEqual" fbc:value="1000"/>
      <fbc:fluxBound fbc:reaction="R_R02324_c" fbc:operation="greaterEqual" fbc:value="0"/>
      <fbc:fluxBound fbc:reaction="R_R02324_c" fbc:operation="lessEqual" fbc:value="1000"/>
      <fbc:fluxBound fbc:reaction="R_R02325_c" fbc:operation="greaterEqual" fbc:value="-1000"/>
      <fbc:fluxBound fbc:reaction="R_R02325_c" fbc:operation="lessEqual" fbc:value="1000"/>
      <fbc:fluxBound fbc:reaction="R_R02326_c" fbc:operation="greaterEqual" fbc:value="0"/>
      <fbc:fluxBound fbc:reaction="R_R02326_c" fbc:operation="lessEqual" fbc:value="1000"/>
      <fbc:fluxBound fbc:reaction="R_R02327_c" fbc:operation="greaterEqual" fbc:value="0"/>
      <fbc:fluxBound fbc:reaction="R_R02327_c" fbc:operation="lessEqual" fbc:value="1000"/>
      <fbc:fluxBound fbc:reaction="R_R02331_c" fbc:operation="greaterEqual" fbc:value="0"/>
      <fbc:fluxBound fbc:reaction="R_R02331_c" fbc:operation="lessEqual" fbc:value="1000"/>
      <fbc:fluxBound fbc:reaction="R_R02332_c" fbc:operation="greaterEqual" fbc:value="0"/>
      <fbc:fluxBound fbc:reaction="R_R02332_c" fbc:operation="lessEqual" fbc:value="1000"/>
      <fbc:fluxBound fbc:reaction="R_R02340_c" fbc:operation="greaterEqual" fbc:value="0"/>
      <fbc:fluxBound fbc:reaction="R_R02340_c" fbc:operation="lessEqual" fbc:value="1000"/>
      <fbc:fluxBound fbc:reaction="R_R02371_c" fbc:operation="greaterEqual" fbc:value="0"/>
      <fbc:fluxBound fbc:reaction="R_R02371_c" fbc:operation="lessEqual" fbc:value="1000"/>
      <fbc:fluxBound fbc:reaction="R_R02372_c" fbc:operation="greaterEqual" fbc:value="0"/>
      <fbc:fluxBound fbc:reaction="R_R02372_c" fbc:operation="lessEqual" fbc:value="1000"/>
      <fbc:fluxBound fbc:reaction="R_R02408_c" fbc:operation="greaterEqual" fbc:value="0"/>
      <fbc:fluxBound fbc:reaction="R_R02408_c" fbc:operation="lessEqual" fbc:value="1000"/>
      <fbc:fluxBound fbc:reaction="R_R02413_c" fbc:operation="greaterEqual" fbc:value="0"/>
      <fbc:fluxBound fbc:reaction="R_R02413_c" fbc:operation="lessEqual" fbc:value="1000"/>
      <fbc:fluxBound fbc:reaction="R_R02426_c" fbc:operation="greaterEqual" fbc:value="0"/>
      <fbc:fluxBound fbc:reaction="R_R02426_c" fbc:operation="lessEqual" fbc:value="1000"/>
      <fbc:fluxBound fbc:reaction="R_R02433_c" fbc:operation="greaterEqual" fbc:value="-1000"/>
      <fbc:fluxBound fbc:reaction="R_R02433_c" fbc:operation="lessEqual" fbc:value="1000"/>
      <fbc:fluxBound fbc:reaction="R_R02473_c" fbc:operation="greaterEqual" fbc:value="0"/>
      <fbc:fluxBound fbc:reaction="R_R02473_c" fbc:operation="lessEqual" fbc:value="1000"/>
      <fbc:fluxBound fbc:reaction="R_R02484_c" fbc:operation="greaterEqual" fbc:value="-1000"/>
      <fbc:fluxBound fbc:reaction="R_R02484_c" fbc:operation="lessEqual" fbc:value="1000"/>
      <fbc:fluxBound fbc:reaction="R_R02485_c" fbc:operation="greaterEqual" fbc:value="0"/>
      <fbc:fluxBound fbc:reaction="R_R02485_c" fbc:operation="lessEqual" fbc:value="1000"/>
      <fbc:fluxBound fbc:reaction="R_R02508_c" fbc:operation="greaterEqual" fbc:value="-1000"/>
      <fbc:fluxBound fbc:reaction="R_R02508_c" fbc:operation="lessEqual" fbc:value="1000"/>
      <fbc:fluxBound fbc:reaction="R_R02539_c" fbc:operation="greaterEqual" fbc:value="0"/>
      <fbc:fluxBound fbc:reaction="R_R02539_c" fbc:operation="lessEqual" fbc:value="1000"/>
      <fbc:fluxBound fbc:reaction="R_R02557_c" fbc:operation="greaterEqual" fbc:value="-1000"/>
      <fbc:fluxBound fbc:reaction="R_R02557_c" fbc:operation="lessEqual" fbc:value="1000"/>
      <fbc:fluxBound fbc:reaction="R_R02619_c" fbc:operation="greaterEqual" fbc:value="-1000"/>
      <fbc:fluxBound fbc:reaction="R_R02619_c" fbc:operation="lessEqual" fbc:value="1000"/>
      <fbc:fluxBound fbc:reaction="R_R02649_c" fbc:operation="greaterEqual" fbc:value="0"/>
      <fbc:fluxBound fbc:reaction="R_R02649_c" fbc:operation="lessEqual" fbc:value="1000"/>
      <fbc:fluxBound fbc:reaction="R_R02678_c" fbc:operation="greaterEqual" fbc:value="-1000"/>
      <fbc:fluxBound fbc:reaction="R_R02678_c" fbc:operation="lessEqual" fbc:value="1000"/>
      <fbc:fluxBound fbc:reaction="R_R02689_c" fbc:operation="greaterEqual" fbc:value="0"/>
      <fbc:fluxBound fbc:reaction="R_R02689_c" fbc:operation="lessEqual" fbc:value="1000"/>
      <fbc:fluxBound fbc:reaction="R_R02719_c" fbc:operation="greaterEqual" fbc:value="0"/>
      <fbc:fluxBound fbc:reaction="R_R02719_c" fbc:operation="lessEqual" fbc:value="1000"/>
      <fbc:fluxBound fbc:reaction="R_R02720_c" fbc:operation="greaterEqual" fbc:value="0"/>
      <fbc:fluxBound fbc:reaction="R_R02720_c" fbc:operation="lessEqual" fbc:value="1000"/>
      <fbc:fluxBound fbc:reaction="R_R02722_c" fbc:operation="greaterEqual" fbc:value="0"/>
      <fbc:fluxBound fbc:reaction="R_R02722_c" fbc:operation="lessEqual" fbc:value="1000"/>
      <fbc:fluxBound fbc:reaction="R_R02735_c" fbc:operation="greaterEqual" fbc:value="-1000"/>
      <fbc:fluxBound fbc:reaction="R_R02735_c" fbc:operation="lessEqual" fbc:value="1000"/>
      <fbc:fluxBound fbc:reaction="R_R02739_c" fbc:operation="greaterEqual" fbc:value="-1000"/>
      <fbc:fluxBound fbc:reaction="R_R02739_c" fbc:operation="lessEqual" fbc:value="1000"/>
      <fbc:fluxBound fbc:reaction="R_R02740_c" fbc:operation="greaterEqual" fbc:value="0"/>
      <fbc:fluxBound fbc:reaction="R_R02740_c" fbc:operation="lessEqual" fbc:value="1000"/>
      <fbc:fluxBound fbc:reaction="R_R02748_c" fbc:operation="greaterEqual" fbc:value="-1000"/>
      <fbc:fluxBound fbc:reaction="R_R02748_c" fbc:operation="lessEqual" fbc:value="1000"/>
      <fbc:fluxBound fbc:reaction="R_R02749_c" fbc:operation="greaterEqual" fbc:value="-1000"/>
      <fbc:fluxBound fbc:reaction="R_R02749_c" fbc:operation="lessEqual" fbc:value="1000"/>
      <fbc:fluxBound fbc:reaction="R_R02755_c" fbc:operation="greaterEqual" fbc:value="0"/>
      <fbc:fluxBound fbc:reaction="R_R02755_c" fbc:operation="lessEqual" fbc:value="1000"/>
      <fbc:fluxBound fbc:reaction="R_R02783_c" fbc:operation="greaterEqual" fbc:value="0"/>
      <fbc:fluxBound fbc:reaction="R_R02783_c" fbc:operation="lessEqual" fbc:value="1000"/>
      <fbc:fluxBound fbc:reaction="R_R02788_c" fbc:operation="greaterEqual" fbc:value="0"/>
      <fbc:fluxBound fbc:reaction="R_R02788_c" fbc:operation="lessEqual" fbc:value="1000"/>
      <fbc:fluxBound fbc:reaction="R_R02864_c" fbc:operation="greaterEqual" fbc:value="-1000"/>
      <fbc:fluxBound fbc:reaction="R_R02864_c" fbc:operation="lessEqual" fbc:value="1000"/>
      <fbc:fluxBound fbc:reaction="R_R02869_c" fbc:operation="greaterEqual" fbc:value="-1000"/>
      <fbc:fluxBound fbc:reaction="R_R02869_c" fbc:operation="lessEqual" fbc:value="1000"/>
      <fbc:fluxBound fbc:reaction="R_R02918_c" fbc:operation="greaterEqual" fbc:value="0"/>
      <fbc:fluxBound fbc:reaction="R_R02918_c" fbc:operation="lessEqual" fbc:value="1000"/>
      <fbc:fluxBound fbc:reaction="R_R02946_c" fbc:operation="greaterEqual" fbc:value="0"/>
      <fbc:fluxBound fbc:reaction="R_R02946_c" fbc:operation="lessEqual" fbc:value="1000"/>
      <fbc:fluxBound fbc:reaction="R_R02948_c" fbc:operation="greaterEqual" fbc:value="0"/>
      <fbc:fluxBound fbc:reaction="R_R02948_c" fbc:operation="lessEqual" fbc:value="1000"/>
      <fbc:fluxBound fbc:reaction="R_R02971_c" fbc:operation="greaterEqual" fbc:value="0"/>
      <fbc:fluxBound fbc:reaction="R_R02971_c" fbc:operation="lessEqual" fbc:value="1000"/>
      <fbc:fluxBound fbc:reaction="R_R03005_c" fbc:operation="greaterEqual" fbc:value="0"/>
      <fbc:fluxBound fbc:reaction="R_R03005_c" fbc:operation="lessEqual" fbc:value="1000"/>
      <fbc:fluxBound fbc:reaction="R_R03012_c" fbc:operation="greaterEqual" fbc:value="0"/>
      <fbc:fluxBound fbc:reaction="R_R03012_c" fbc:operation="lessEqual" fbc:value="1000"/>
      <fbc:fluxBound fbc:reaction="R_R03013_c" fbc:operation="greaterEqual" fbc:value="0"/>
      <fbc:fluxBound fbc:reaction="R_R03013_c" fbc:operation="lessEqual" fbc:value="1000"/>
      <fbc:fluxBound fbc:reaction="R_R03018_c" fbc:operation="greaterEqual" fbc:value="0"/>
      <fbc:fluxBound fbc:reaction="R_R03018_c" fbc:operation="lessEqual" fbc:value="1000"/>
      <fbc:fluxBound fbc:reaction="R_R03026_c" fbc:operation="greaterEqual" fbc:value="-1000"/>
      <fbc:fluxBound fbc:reaction="R_R03026_c" fbc:operation="lessEqual" fbc:value="1000"/>
      <fbc:fluxBound fbc:reaction="R_R03035_c" fbc:operation="greaterEqual" fbc:value="0"/>
      <fbc:fluxBound fbc:reaction="R_R03035_c" fbc:operation="lessEqual" fbc:value="1000"/>
      <fbc:fluxBound fbc:reaction="R_R03038_c" fbc:operation="greaterEqual" fbc:value="0"/>
      <fbc:fluxBound fbc:reaction="R_R03038_c" fbc:operation="lessEqual" fbc:value="1000"/>
      <fbc:fluxBound fbc:reaction="R_R03050_c" fbc:operation="greaterEqual" fbc:value="0"/>
      <fbc:fluxBound fbc:reaction="R_R03050_c" fbc:operation="lessEqual" fbc:value="1000"/>
      <fbc:fluxBound fbc:reaction="R_R03051_c" fbc:operation="greaterEqual" fbc:value="0"/>
      <fbc:fluxBound fbc:reaction="R_R03051_c" fbc:operation="lessEqual" fbc:value="1000"/>
      <fbc:fluxBound fbc:reaction="R_R03062_c" fbc:operation="greaterEqual" fbc:value="0"/>
      <fbc:fluxBound fbc:reaction="R_R03062_c" fbc:operation="lessEqual" fbc:value="1000"/>
      <fbc:fluxBound fbc:reaction="R_R03066_c" fbc:operation="greaterEqual" fbc:value="0"/>
      <fbc:fluxBound fbc:reaction="R_R03066_c" fbc:operation="lessEqual" fbc:value="1000"/>
      <fbc:fluxBound fbc:reaction="R_R03067_c" fbc:operation="greaterEqual" fbc:value="0"/>
      <fbc:fluxBound fbc:reaction="R_R03067_c" fbc:operation="lessEqual" fbc:value="1000"/>
      <fbc:fluxBound fbc:reaction="R_R03083_c" fbc:operation="greaterEqual" fbc:value="0"/>
      <fbc:fluxBound fbc:reaction="R_R03083_c" fbc:operation="lessEqual" fbc:value="1000"/>
      <fbc:fluxBound fbc:reaction="R_R03084_c" fbc:operation="greaterEqual" fbc:value="-1000"/>
      <fbc:fluxBound fbc:reaction="R_R03084_c" fbc:operation="lessEqual" fbc:value="1000"/>
      <fbc:fluxBound fbc:reaction="R_R03104_c" fbc:operation="greaterEqual" fbc:value="0"/>
      <fbc:fluxBound fbc:reaction="R_R03104_c" fbc:operation="lessEqual" fbc:value="1000"/>
      <fbc:fluxBound fbc:reaction="R_R03119_c" fbc:operation="greaterEqual" fbc:value="0"/>
      <fbc:fluxBound fbc:reaction="R_R03119_c" fbc:operation="lessEqual" fbc:value="1000"/>
      <fbc:fluxBound fbc:reaction="R_R03132_c" fbc:operation="greaterEqual" fbc:value="0"/>
      <fbc:fluxBound fbc:reaction="R_R03132_c" fbc:operation="lessEqual" fbc:value="1000"/>
      <fbc:fluxBound fbc:reaction="R_R03157_c" fbc:operation="greaterEqual" fbc:value="0"/>
      <fbc:fluxBound fbc:reaction="R_R03157_c" fbc:operation="lessEqual" fbc:value="1000"/>
      <fbc:fluxBound fbc:reaction="R_R03165_c" fbc:operation="greaterEqual" fbc:value="0"/>
      <fbc:fluxBound fbc:reaction="R_R03165_c" fbc:operation="lessEqual" fbc:value="1000"/>
      <fbc:fluxBound fbc:reaction="R_R03182_c" fbc:operation="greaterEqual" fbc:value="0"/>
      <fbc:fluxBound fbc:reaction="R_R03182_c" fbc:operation="lessEqual" fbc:value="1000"/>
      <fbc:fluxBound fbc:reaction="R_R03191_c" fbc:operation="greaterEqual" fbc:value="0"/>
      <fbc:fluxBound fbc:reaction="R_R03191_c" fbc:operation="lessEqual" fbc:value="1000"/>
      <fbc:fluxBound fbc:reaction="R_R03192_c" fbc:operation="greaterEqual" fbc:value="0"/>
      <fbc:fluxBound fbc:reaction="R_R03192_c" fbc:operation="lessEqual" fbc:value="1000"/>
      <fbc:fluxBound fbc:reaction="R_R03193_c" fbc:operation="greaterEqual" fbc:value="0"/>
      <fbc:fluxBound fbc:reaction="R_R03193_c" fbc:operation="lessEqual" fbc:value="1000"/>
      <fbc:fluxBound fbc:reaction="R_R03194_c" fbc:operation="greaterEqual" fbc:value="0"/>
      <fbc:fluxBound fbc:reaction="R_R03194_c" fbc:operation="lessEqual" fbc:value="1000"/>
      <fbc:fluxBound fbc:reaction="R_R03210_c" fbc:operation="greaterEqual" fbc:value="-1000"/>
      <fbc:fluxBound fbc:reaction="R_R03210_c" fbc:operation="lessEqual" fbc:value="1000"/>
      <fbc:fluxBound fbc:reaction="R_R03217_c" fbc:operation="greaterEqual" fbc:value="-1000"/>
      <fbc:fluxBound fbc:reaction="R_R03217_c" fbc:operation="lessEqual" fbc:value="1000"/>
      <fbc:fluxBound fbc:reaction="R_R03231_c" fbc:operation="greaterEqual" fbc:value="-1000"/>
      <fbc:fluxBound fbc:reaction="R_R03231_c" fbc:operation="lessEqual" fbc:value="1000"/>
      <fbc:fluxBound fbc:reaction="R_R03236_c" fbc:operation="greaterEqual" fbc:value="0"/>
      <fbc:fluxBound fbc:reaction="R_R03236_c" fbc:operation="lessEqual" fbc:value="1000"/>
      <fbc:fluxBound fbc:reaction="R_R03237_c" fbc:operation="greaterEqual" fbc:value="0"/>
      <fbc:fluxBound fbc:reaction="R_R03237_c" fbc:operation="lessEqual" fbc:value="1000"/>
      <fbc:fluxBound fbc:reaction="R_R03238_c" fbc:operation="greaterEqual" fbc:value="0"/>
      <fbc:fluxBound fbc:reaction="R_R03238_c" fbc:operation="lessEqual" fbc:value="1000"/>
      <fbc:fluxBound fbc:reaction="R_R03239_c" fbc:operation="greaterEqual" fbc:value="0"/>
      <fbc:fluxBound fbc:reaction="R_R03239_c" fbc:operation="lessEqual" fbc:value="1000"/>
      <fbc:fluxBound fbc:reaction="R_R03243_c" fbc:operation="greaterEqual" fbc:value="0"/>
      <fbc:fluxBound fbc:reaction="R_R03243_c" fbc:operation="lessEqual" fbc:value="1000"/>
      <fbc:fluxBound fbc:reaction="R_R03260_c" fbc:operation="greaterEqual" fbc:value="-1000"/>
      <fbc:fluxBound fbc:reaction="R_R03260_c" fbc:operation="lessEqual" fbc:value="1000"/>
      <fbc:fluxBound fbc:reaction="R_R03269_c" fbc:operation="greaterEqual" fbc:value="0"/>
      <fbc:fluxBound fbc:reaction="R_R03269_c" fbc:operation="lessEqual" fbc:value="1000"/>
      <fbc:fluxBound fbc:reaction="R_R03283_c" fbc:operation="greaterEqual" fbc:value="0"/>
      <fbc:fluxBound fbc:reaction="R_R03283_c" fbc:operation="lessEqual" fbc:value="1000"/>
      <fbc:fluxBound fbc:reaction="R_R03313_c" fbc:operation="greaterEqual" fbc:value="0"/>
      <fbc:fluxBound fbc:reaction="R_R03313_c" fbc:operation="lessEqual" fbc:value="1000"/>
      <fbc:fluxBound fbc:reaction="R_R03321_c" fbc:operation="greaterEqual" fbc:value="-1000"/>
      <fbc:fluxBound fbc:reaction="R_R03321_c" fbc:operation="lessEqual" fbc:value="1000"/>
      <fbc:fluxBound fbc:reaction="R_R03346_c" fbc:operation="greaterEqual" fbc:value="0"/>
      <fbc:fluxBound fbc:reaction="R_R03346_c" fbc:operation="lessEqual" fbc:value="1000"/>
      <fbc:fluxBound fbc:reaction="R_R03347_c" fbc:operation="greaterEqual" fbc:value="0"/>
      <fbc:fluxBound fbc:reaction="R_R03347_c" fbc:operation="lessEqual" fbc:value="1000"/>
      <fbc:fluxBound fbc:reaction="R_R03348_c" fbc:operation="greaterEqual" fbc:value="0"/>
      <fbc:fluxBound fbc:reaction="R_R03348_c" fbc:operation="lessEqual" fbc:value="1000"/>
      <fbc:fluxBound fbc:reaction="R_R03355_c" fbc:operation="greaterEqual" fbc:value="-1000"/>
      <fbc:fluxBound fbc:reaction="R_R03355_c" fbc:operation="lessEqual" fbc:value="1000"/>
      <fbc:fluxBound fbc:reaction="R_R03391_c" fbc:operation="greaterEqual" fbc:value="0"/>
      <fbc:fluxBound fbc:reaction="R_R03391_c" fbc:operation="lessEqual" fbc:value="1000"/>
      <fbc:fluxBound fbc:reaction="R_R03392_c" fbc:operation="greaterEqual" fbc:value="0"/>
      <fbc:fluxBound fbc:reaction="R_R03392_c" fbc:operation="lessEqual" fbc:value="1000"/>
      <fbc:fluxBound fbc:reaction="R_R03409_c" fbc:operation="greaterEqual" fbc:value="0"/>
      <fbc:fluxBound fbc:reaction="R_R03409_c" fbc:operation="lessEqual" fbc:value="1000"/>
      <fbc:fluxBound fbc:reaction="R_R03443_c" fbc:operation="greaterEqual" fbc:value="-1000"/>
      <fbc:fluxBound fbc:reaction="R_R03443_c" fbc:operation="lessEqual" fbc:value="1000"/>
      <fbc:fluxBound fbc:reaction="R_R03457_c" fbc:operation="greaterEqual" fbc:value="0"/>
      <fbc:fluxBound fbc:reaction="R_R03457_c" fbc:operation="lessEqual" fbc:value="1000"/>
      <fbc:fluxBound fbc:reaction="R_R03458_c" fbc:operation="greaterEqual" fbc:value="0"/>
      <fbc:fluxBound fbc:reaction="R_R03458_c" fbc:operation="lessEqual" fbc:value="1000"/>
      <fbc:fluxBound fbc:reaction="R_R03459_c" fbc:operation="greaterEqual" fbc:value="0"/>
      <fbc:fluxBound fbc:reaction="R_R03459_c" fbc:operation="lessEqual" fbc:value="1000"/>
      <fbc:fluxBound fbc:reaction="R_R03460_c" fbc:operation="greaterEqual" fbc:value="0"/>
      <fbc:fluxBound fbc:reaction="R_R03460_c" fbc:operation="lessEqual" fbc:value="1000"/>
      <fbc:fluxBound fbc:reaction="R_R03504_c" fbc:operation="greaterEqual" fbc:value="0"/>
      <fbc:fluxBound fbc:reaction="R_R03504_c" fbc:operation="lessEqual" fbc:value="1000"/>
      <fbc:fluxBound fbc:reaction="R_R03508_c" fbc:operation="greaterEqual" fbc:value="0"/>
      <fbc:fluxBound fbc:reaction="R_R03508_c" fbc:operation="lessEqual" fbc:value="1000"/>
      <fbc:fluxBound fbc:reaction="R_R03509_c" fbc:operation="greaterEqual" fbc:value="-1000"/>
      <fbc:fluxBound fbc:reaction="R_R03509_c" fbc:operation="lessEqual" fbc:value="1000"/>
      <fbc:fluxBound fbc:reaction="R_R03530_c" fbc:operation="greaterEqual" fbc:value="0"/>
      <fbc:fluxBound fbc:reaction="R_R03530_c" fbc:operation="lessEqual" fbc:value="1000"/>
      <fbc:fluxBound fbc:reaction="R_R03531_c" fbc:operation="greaterEqual" fbc:value="0"/>
      <fbc:fluxBound fbc:reaction="R_R03531_c" fbc:operation="lessEqual" fbc:value="1000"/>
      <fbc:fluxBound fbc:reaction="R_R03596_c" fbc:operation="greaterEqual" fbc:value="0"/>
      <fbc:fluxBound fbc:reaction="R_R03596_c" fbc:operation="lessEqual" fbc:value="1000"/>
      <fbc:fluxBound fbc:reaction="R_R03601_c" fbc:operation="greaterEqual" fbc:value="-1000"/>
      <fbc:fluxBound fbc:reaction="R_R03601_c" fbc:operation="lessEqual" fbc:value="1000"/>
      <fbc:fluxBound fbc:reaction="R_R03646_c" fbc:operation="greaterEqual" fbc:value="0"/>
      <fbc:fluxBound fbc:reaction="R_R03646_c" fbc:operation="lessEqual" fbc:value="1000"/>
      <fbc:fluxBound fbc:reaction="R_R03648_c" fbc:operation="greaterEqual" fbc:value="0"/>
      <fbc:fluxBound fbc:reaction="R_R03648_c" fbc:operation="lessEqual" fbc:value="1000"/>
      <fbc:fluxBound fbc:reaction="R_R03650_c" fbc:operation="greaterEqual" fbc:value="0"/>
      <fbc:fluxBound fbc:reaction="R_R03650_c" fbc:operation="lessEqual" fbc:value="1000"/>
      <fbc:fluxBound fbc:reaction="R_R03652_c" fbc:operation="greaterEqual" fbc:value="0"/>
      <fbc:fluxBound fbc:reaction="R_R03652_c" fbc:operation="lessEqual" fbc:value="1000"/>
      <fbc:fluxBound fbc:reaction="R_R03654_c" fbc:operation="greaterEqual" fbc:value="0"/>
      <fbc:fluxBound fbc:reaction="R_R03654_c" fbc:operation="lessEqual" fbc:value="1000"/>
      <fbc:fluxBound fbc:reaction="R_R03655_c" fbc:operation="greaterEqual" fbc:value="0"/>
      <fbc:fluxBound fbc:reaction="R_R03655_c" fbc:operation="lessEqual" fbc:value="1000"/>
      <fbc:fluxBound fbc:reaction="R_R03656_c" fbc:operation="greaterEqual" fbc:value="0"/>
      <fbc:fluxBound fbc:reaction="R_R03656_c" fbc:operation="lessEqual" fbc:value="1000"/>
      <fbc:fluxBound fbc:reaction="R_R03657_c" fbc:operation="greaterEqual" fbc:value="0"/>
      <fbc:fluxBound fbc:reaction="R_R03657_c" fbc:operation="lessEqual" fbc:value="1000"/>
      <fbc:fluxBound fbc:reaction="R_R03658_c" fbc:operation="greaterEqual" fbc:value="0"/>
      <fbc:fluxBound fbc:reaction="R_R03658_c" fbc:operation="lessEqual" fbc:value="1000"/>
      <fbc:fluxBound fbc:reaction="R_R03659_c" fbc:operation="greaterEqual" fbc:value="0"/>
      <fbc:fluxBound fbc:reaction="R_R03659_c" fbc:operation="lessEqual" fbc:value="1000"/>
      <fbc:fluxBound fbc:reaction="R_R03660_c" fbc:operation="greaterEqual" fbc:value="0"/>
      <fbc:fluxBound fbc:reaction="R_R03660_c" fbc:operation="lessEqual" fbc:value="1000"/>
      <fbc:fluxBound fbc:reaction="R_R03661_c" fbc:operation="greaterEqual" fbc:value="0"/>
      <fbc:fluxBound fbc:reaction="R_R03661_c" fbc:operation="lessEqual" fbc:value="1000"/>
      <fbc:fluxBound fbc:reaction="R_R03662_c" fbc:operation="greaterEqual" fbc:value="0"/>
      <fbc:fluxBound fbc:reaction="R_R03662_c" fbc:operation="lessEqual" fbc:value="1000"/>
      <fbc:fluxBound fbc:reaction="R_R03663_c" fbc:operation="greaterEqual" fbc:value="0"/>
      <fbc:fluxBound fbc:reaction="R_R03663_c" fbc:operation="lessEqual" fbc:value="1000"/>
      <fbc:fluxBound fbc:reaction="R_R03664_c" fbc:operation="greaterEqual" fbc:value="0"/>
      <fbc:fluxBound fbc:reaction="R_R03664_c" fbc:operation="lessEqual" fbc:value="1000"/>
      <fbc:fluxBound fbc:reaction="R_R03665_c" fbc:operation="greaterEqual" fbc:value="0"/>
      <fbc:fluxBound fbc:reaction="R_R03665_c" fbc:operation="lessEqual" fbc:value="1000"/>
      <fbc:fluxBound fbc:reaction="R_R03869_c" fbc:operation="greaterEqual" fbc:value="0"/>
      <fbc:fluxBound fbc:reaction="R_R03869_c" fbc:operation="lessEqual" fbc:value="1000"/>
      <fbc:fluxBound fbc:reaction="R_R03896_c" fbc:operation="greaterEqual" fbc:value="-1000"/>
      <fbc:fluxBound fbc:reaction="R_R03896_c" fbc:operation="lessEqual" fbc:value="1000"/>
      <fbc:fluxBound fbc:reaction="R_R03898_c" fbc:operation="greaterEqual" fbc:value="-1000"/>
      <fbc:fluxBound fbc:reaction="R_R03898_c" fbc:operation="lessEqual" fbc:value="1000"/>
      <fbc:fluxBound fbc:reaction="R_R03905_c" fbc:operation="greaterEqual" fbc:value="0"/>
      <fbc:fluxBound fbc:reaction="R_R03905_c" fbc:operation="lessEqual" fbc:value="1000"/>
      <fbc:fluxBound fbc:reaction="R_R03920_c" fbc:operation="greaterEqual" fbc:value="0"/>
      <fbc:fluxBound fbc:reaction="R_R03920_c" fbc:operation="lessEqual" fbc:value="1000"/>
      <fbc:fluxBound fbc:reaction="R_R03937_c" fbc:operation="greaterEqual" fbc:value="-1000"/>
      <fbc:fluxBound fbc:reaction="R_R03937_c" fbc:operation="lessEqual" fbc:value="1000"/>
      <fbc:fluxBound fbc:reaction="R_R03947_c" fbc:operation="greaterEqual" fbc:value="0"/>
      <fbc:fluxBound fbc:reaction="R_R03947_c" fbc:operation="lessEqual" fbc:value="1000"/>
      <fbc:fluxBound fbc:reaction="R_R03968_c" fbc:operation="greaterEqual" fbc:value="-1000"/>
      <fbc:fluxBound fbc:reaction="R_R03968_c" fbc:operation="lessEqual" fbc:value="1000"/>
      <fbc:fluxBound fbc:reaction="R_R04001_c" fbc:operation="greaterEqual" fbc:value="-1000"/>
      <fbc:fluxBound fbc:reaction="R_R04001_c" fbc:operation="lessEqual" fbc:value="1000"/>
      <fbc:fluxBound fbc:reaction="R_R04035_c" fbc:operation="greaterEqual" fbc:value="0"/>
      <fbc:fluxBound fbc:reaction="R_R04035_c" fbc:operation="lessEqual" fbc:value="1000"/>
      <fbc:fluxBound fbc:reaction="R_R04037_c" fbc:operation="greaterEqual" fbc:value="0"/>
      <fbc:fluxBound fbc:reaction="R_R04037_c" fbc:operation="lessEqual" fbc:value="1000"/>
      <fbc:fluxBound fbc:reaction="R_R04065_c" fbc:operation="greaterEqual" fbc:value="0"/>
      <fbc:fluxBound fbc:reaction="R_R04065_c" fbc:operation="lessEqual" fbc:value="1000"/>
      <fbc:fluxBound fbc:reaction="R_R04109_c" fbc:operation="greaterEqual" fbc:value="0"/>
      <fbc:fluxBound fbc:reaction="R_R04109_c" fbc:operation="lessEqual" fbc:value="1000"/>
      <fbc:fluxBound fbc:reaction="R_R04112_c" fbc:operation="greaterEqual" fbc:value="0"/>
      <fbc:fluxBound fbc:reaction="R_R04112_c" fbc:operation="lessEqual" fbc:value="1000"/>
      <fbc:fluxBound fbc:reaction="R_R04137_c" fbc:operation="greaterEqual" fbc:value="-1000"/>
      <fbc:fluxBound fbc:reaction="R_R04137_c" fbc:operation="lessEqual" fbc:value="1000"/>
      <fbc:fluxBound fbc:reaction="R_R04144_c" fbc:operation="greaterEqual" fbc:value="0"/>
      <fbc:fluxBound fbc:reaction="R_R04144_c" fbc:operation="lessEqual" fbc:value="1000"/>
      <fbc:fluxBound fbc:reaction="R_R04148_c" fbc:operation="greaterEqual" fbc:value="0"/>
      <fbc:fluxBound fbc:reaction="R_R04148_c" fbc:operation="lessEqual" fbc:value="1000"/>
      <fbc:fluxBound fbc:reaction="R_R04170_c" fbc:operation="greaterEqual" fbc:value="-1000"/>
      <fbc:fluxBound fbc:reaction="R_R04170_c" fbc:operation="lessEqual" fbc:value="1000"/>
      <fbc:fluxBound fbc:reaction="R_R04173_c" fbc:operation="greaterEqual" fbc:value="-1000"/>
      <fbc:fluxBound fbc:reaction="R_R04173_c" fbc:operation="lessEqual" fbc:value="1000"/>
      <fbc:fluxBound fbc:reaction="R_R04199_c" fbc:operation="greaterEqual" fbc:value="-1000"/>
      <fbc:fluxBound fbc:reaction="R_R04199_c" fbc:operation="lessEqual" fbc:value="1000"/>
      <fbc:fluxBound fbc:reaction="R_R04204_c" fbc:operation="greaterEqual" fbc:value="-1000"/>
      <fbc:fluxBound fbc:reaction="R_R04204_c" fbc:operation="lessEqual" fbc:value="1000"/>
      <fbc:fluxBound fbc:reaction="R_R04208_c" fbc:operation="greaterEqual" fbc:value="0"/>
      <fbc:fluxBound fbc:reaction="R_R04208_c" fbc:operation="lessEqual" fbc:value="1000"/>
      <fbc:fluxBound fbc:reaction="R_R04212_c" fbc:operation="greaterEqual" fbc:value="0"/>
      <fbc:fluxBound fbc:reaction="R_R04212_c" fbc:operation="lessEqual" fbc:value="1000"/>
      <fbc:fluxBound fbc:reaction="R_R04215_c" fbc:operation="greaterEqual" fbc:value="0"/>
      <fbc:fluxBound fbc:reaction="R_R04215_c" fbc:operation="lessEqual" fbc:value="1000"/>
      <fbc:fluxBound fbc:reaction="R_R04230_c" fbc:operation="greaterEqual" fbc:value="0"/>
      <fbc:fluxBound fbc:reaction="R_R04230_c" fbc:operation="lessEqual" fbc:value="1000"/>
      <fbc:fluxBound fbc:reaction="R_R04231_c" fbc:operation="greaterEqual" fbc:value="0"/>
      <fbc:fluxBound fbc:reaction="R_R04231_c" fbc:operation="lessEqual" fbc:value="1000"/>
      <fbc:fluxBound fbc:reaction="R_R04286_c" fbc:operation="greaterEqual" fbc:value="0"/>
      <fbc:fluxBound fbc:reaction="R_R04286_c" fbc:operation="lessEqual" fbc:value="1000"/>
      <fbc:fluxBound fbc:reaction="R_R04292_c" fbc:operation="greaterEqual" fbc:value="0"/>
      <fbc:fluxBound fbc:reaction="R_R04292_c" fbc:operation="lessEqual" fbc:value="1000"/>
      <fbc:fluxBound fbc:reaction="R_R04325_c" fbc:operation="greaterEqual" fbc:value="0"/>
      <fbc:fluxBound fbc:reaction="R_R04325_c" fbc:operation="lessEqual" fbc:value="1000"/>
      <fbc:fluxBound fbc:reaction="R_R04326_c" fbc:operation="greaterEqual" fbc:value="0"/>
      <fbc:fluxBound fbc:reaction="R_R04326_c" fbc:operation="lessEqual" fbc:value="1000"/>
      <fbc:fluxBound fbc:reaction="R_R04355_c" fbc:operation="greaterEqual" fbc:value="0"/>
      <fbc:fluxBound fbc:reaction="R_R04355_c" fbc:operation="lessEqual" fbc:value="1000"/>
      <fbc:fluxBound fbc:reaction="R_R04378_c" fbc:operation="greaterEqual" fbc:value="-1000"/>
      <fbc:fluxBound fbc:reaction="R_R04378_c" fbc:operation="lessEqual" fbc:value="1000"/>
      <fbc:fluxBound fbc:reaction="R_R04391_c" fbc:operation="greaterEqual" fbc:value="0"/>
      <fbc:fluxBound fbc:reaction="R_R04391_c" fbc:operation="lessEqual" fbc:value="1000"/>
      <fbc:fluxBound fbc:reaction="R_R04399_c" fbc:operation="greaterEqual" fbc:value="-1000"/>
      <fbc:fluxBound fbc:reaction="R_R04399_c" fbc:operation="lessEqual" fbc:value="1000"/>
      <fbc:fluxBound fbc:reaction="R_R04420_c" fbc:operation="greaterEqual" fbc:value="-1000"/>
      <fbc:fluxBound fbc:reaction="R_R04420_c" fbc:operation="lessEqual" fbc:value="1000"/>
      <fbc:fluxBound fbc:reaction="R_R04426_c" fbc:operation="greaterEqual" fbc:value="-1000"/>
      <fbc:fluxBound fbc:reaction="R_R04426_c" fbc:operation="lessEqual" fbc:value="1000"/>
      <fbc:fluxBound fbc:reaction="R_R04428_c" fbc:operation="greaterEqual" fbc:value="-1000"/>
      <fbc:fluxBound fbc:reaction="R_R04428_c" fbc:operation="lessEqual" fbc:value="1000"/>
      <fbc:fluxBound fbc:reaction="R_R04429_c" fbc:operation="greaterEqual" fbc:value="-1000"/>
      <fbc:fluxBound fbc:reaction="R_R04429_c" fbc:operation="lessEqual" fbc:value="1000"/>
      <fbc:fluxBound fbc:reaction="R_R04435_c" fbc:operation="greaterEqual" fbc:value="0"/>
      <fbc:fluxBound fbc:reaction="R_R04435_c" fbc:operation="lessEqual" fbc:value="1000"/>
      <fbc:fluxBound fbc:reaction="R_R04440_c" fbc:operation="greaterEqual" fbc:value="-1000"/>
      <fbc:fluxBound fbc:reaction="R_R04440_c" fbc:operation="lessEqual" fbc:value="1000"/>
      <fbc:fluxBound fbc:reaction="R_R04441_c" fbc:operation="greaterEqual" fbc:value="0"/>
      <fbc:fluxBound fbc:reaction="R_R04441_c" fbc:operation="lessEqual" fbc:value="1000"/>
      <fbc:fluxBound fbc:reaction="R_R04457_c" fbc:operation="greaterEqual" fbc:value="0"/>
      <fbc:fluxBound fbc:reaction="R_R04457_c" fbc:operation="lessEqual" fbc:value="1000"/>
      <fbc:fluxBound fbc:reaction="R_R04463_c" fbc:operation="greaterEqual" fbc:value="0"/>
      <fbc:fluxBound fbc:reaction="R_R04463_c" fbc:operation="lessEqual" fbc:value="1000"/>
      <fbc:fluxBound fbc:reaction="R_R04467_c" fbc:operation="greaterEqual" fbc:value="0"/>
      <fbc:fluxBound fbc:reaction="R_R04467_c" fbc:operation="lessEqual" fbc:value="1000"/>
      <fbc:fluxBound fbc:reaction="R_R04475_c" fbc:operation="greaterEqual" fbc:value="-1000"/>
      <fbc:fluxBound fbc:reaction="R_R04475_c" fbc:operation="lessEqual" fbc:value="1000"/>
      <fbc:fluxBound fbc:reaction="R_R04533_c" fbc:operation="greaterEqual" fbc:value="-1000"/>
      <fbc:fluxBound fbc:reaction="R_R04533_c" fbc:operation="lessEqual" fbc:value="1000"/>
      <fbc:fluxBound fbc:reaction="R_R04534_c" fbc:operation="greaterEqual" fbc:value="-1000"/>
      <fbc:fluxBound fbc:reaction="R_R04534_c" fbc:operation="lessEqual" fbc:value="1000"/>
      <fbc:fluxBound fbc:reaction="R_R04535_c" fbc:operation="greaterEqual" fbc:value="-1000"/>
      <fbc:fluxBound fbc:reaction="R_R04535_c" fbc:operation="lessEqual" fbc:value="1000"/>
      <fbc:fluxBound fbc:reaction="R_R04536_c" fbc:operation="greaterEqual" fbc:value="-1000"/>
      <fbc:fluxBound fbc:reaction="R_R04536_c" fbc:operation="lessEqual" fbc:value="1000"/>
      <fbc:fluxBound fbc:reaction="R_R04537_c" fbc:operation="greaterEqual" fbc:value="-1000"/>
      <fbc:fluxBound fbc:reaction="R_R04537_c" fbc:operation="lessEqual" fbc:value="1000"/>
      <fbc:fluxBound fbc:reaction="R_R04543_c" fbc:operation="greaterEqual" fbc:value="-1000"/>
      <fbc:fluxBound fbc:reaction="R_R04543_c" fbc:operation="lessEqual" fbc:value="1000"/>
      <fbc:fluxBound fbc:reaction="R_R04544_c" fbc:operation="greaterEqual" fbc:value="-1000"/>
      <fbc:fluxBound fbc:reaction="R_R04544_c" fbc:operation="lessEqual" fbc:value="1000"/>
      <fbc:fluxBound fbc:reaction="R_R04558_c" fbc:operation="greaterEqual" fbc:value="0"/>
      <fbc:fluxBound fbc:reaction="R_R04558_c" fbc:operation="lessEqual" fbc:value="1000"/>
      <fbc:fluxBound fbc:reaction="R_R04559_c" fbc:operation="greaterEqual" fbc:value="-1000"/>
      <fbc:fluxBound fbc:reaction="R_R04559_c" fbc:operation="lessEqual" fbc:value="1000"/>
      <fbc:fluxBound fbc:reaction="R_R04560_c" fbc:operation="greaterEqual" fbc:value="-1000"/>
      <fbc:fluxBound fbc:reaction="R_R04560_c" fbc:operation="lessEqual" fbc:value="1000"/>
      <fbc:fluxBound fbc:reaction="R_R04566_c" fbc:operation="greaterEqual" fbc:value="-1000"/>
      <fbc:fluxBound fbc:reaction="R_R04566_c" fbc:operation="lessEqual" fbc:value="1000"/>
      <fbc:fluxBound fbc:reaction="R_R04568_c" fbc:operation="greaterEqual" fbc:value="-1000"/>
      <fbc:fluxBound fbc:reaction="R_R04568_c" fbc:operation="lessEqual" fbc:value="1000"/>
      <fbc:fluxBound fbc:reaction="R_R04573_c" fbc:operation="greaterEqual" fbc:value="0"/>
      <fbc:fluxBound fbc:reaction="R_R04573_c" fbc:operation="lessEqual" fbc:value="1000"/>
      <fbc:fluxBound fbc:reaction="R_R04591_c" fbc:operation="greaterEqual" fbc:value="0"/>
      <fbc:fluxBound fbc:reaction="R_R04591_c" fbc:operation="lessEqual" fbc:value="1000"/>
      <fbc:fluxBound fbc:reaction="R_R04594_c" fbc:operation="greaterEqual" fbc:value="0"/>
      <fbc:fluxBound fbc:reaction="R_R04594_c" fbc:operation="lessEqual" fbc:value="1000"/>
      <fbc:fluxBound fbc:reaction="R_R04617_c" fbc:operation="greaterEqual" fbc:value="0"/>
      <fbc:fluxBound fbc:reaction="R_R04617_c" fbc:operation="lessEqual" fbc:value="1000"/>
      <fbc:fluxBound fbc:reaction="R_R04639_c" fbc:operation="greaterEqual" fbc:value="0"/>
      <fbc:fluxBound fbc:reaction="R_R04639_c" fbc:operation="lessEqual" fbc:value="1000"/>
      <fbc:fluxBound fbc:reaction="R_R04640_c" fbc:operation="greaterEqual" fbc:value="0"/>
      <fbc:fluxBound fbc:reaction="R_R04640_c" fbc:operation="lessEqual" fbc:value="1000"/>
      <fbc:fluxBound fbc:reaction="R_R04672_c" fbc:operation="greaterEqual" fbc:value="0"/>
      <fbc:fluxBound fbc:reaction="R_R04672_c" fbc:operation="lessEqual" fbc:value="1000"/>
      <fbc:fluxBound fbc:reaction="R_R04673_c" fbc:operation="greaterEqual" fbc:value="0"/>
      <fbc:fluxBound fbc:reaction="R_R04673_c" fbc:operation="lessEqual" fbc:value="1000"/>
      <fbc:fluxBound fbc:reaction="R_R04724_c" fbc:operation="greaterEqual" fbc:value="-1000"/>
      <fbc:fluxBound fbc:reaction="R_R04724_c" fbc:operation="lessEqual" fbc:value="1000"/>
      <fbc:fluxBound fbc:reaction="R_R04726_c" fbc:operation="greaterEqual" fbc:value="0"/>
      <fbc:fluxBound fbc:reaction="R_R04726_c" fbc:operation="lessEqual" fbc:value="1000"/>
      <fbc:fluxBound fbc:reaction="R_R04738_c" fbc:operation="greaterEqual" fbc:value="-1000"/>
      <fbc:fluxBound fbc:reaction="R_R04738_c" fbc:operation="lessEqual" fbc:value="1000"/>
      <fbc:fluxBound fbc:reaction="R_R04740_c" fbc:operation="greaterEqual" fbc:value="-1000"/>
      <fbc:fluxBound fbc:reaction="R_R04740_c" fbc:operation="lessEqual" fbc:value="1000"/>
      <fbc:fluxBound fbc:reaction="R_R04744_c" fbc:operation="greaterEqual" fbc:value="-1000"/>
      <fbc:fluxBound fbc:reaction="R_R04744_c" fbc:operation="lessEqual" fbc:value="1000"/>
      <fbc:fluxBound fbc:reaction="R_R04746_c" fbc:operation="greaterEqual" fbc:value="-1000"/>
      <fbc:fluxBound fbc:reaction="R_R04746_c" fbc:operation="lessEqual" fbc:value="1000"/>
      <fbc:fluxBound fbc:reaction="R_R04749_c" fbc:operation="greaterEqual" fbc:value="-1000"/>
      <fbc:fluxBound fbc:reaction="R_R04749_c" fbc:operation="lessEqual" fbc:value="1000"/>
      <fbc:fluxBound fbc:reaction="R_R04771_c" fbc:operation="greaterEqual" fbc:value="0"/>
      <fbc:fluxBound fbc:reaction="R_R04771_c" fbc:operation="lessEqual" fbc:value="1000"/>
      <fbc:fluxBound fbc:reaction="R_R04773_c" fbc:operation="greaterEqual" fbc:value="0"/>
      <fbc:fluxBound fbc:reaction="R_R04773_c" fbc:operation="lessEqual" fbc:value="1000"/>
      <fbc:fluxBound fbc:reaction="R_R04779_c" fbc:operation="equal" fbc:value="0"/>
      <fbc:fluxBound fbc:reaction="R_R04783_c" fbc:operation="greaterEqual" fbc:value="-1000"/>
      <fbc:fluxBound fbc:reaction="R_R04783_c" fbc:operation="lessEqual" fbc:value="1000"/>
      <fbc:fluxBound fbc:reaction="R_R04859_c" fbc:operation="greaterEqual" fbc:value="0"/>
      <fbc:fluxBound fbc:reaction="R_R04859_c" fbc:operation="lessEqual" fbc:value="1000"/>
      <fbc:fluxBound fbc:reaction="R_R04880_c" fbc:operation="greaterEqual" fbc:value="-1000"/>
      <fbc:fluxBound fbc:reaction="R_R04880_c" fbc:operation="lessEqual" fbc:value="1000"/>
      <fbc:fluxBound fbc:reaction="R_R04903_c" fbc:operation="greaterEqual" fbc:value="-1000"/>
      <fbc:fluxBound fbc:reaction="R_R04903_c" fbc:operation="lessEqual" fbc:value="1000"/>
      <fbc:fluxBound fbc:reaction="R_R04928_c" fbc:operation="greaterEqual" fbc:value="0"/>
      <fbc:fluxBound fbc:reaction="R_R04928_c" fbc:operation="lessEqual" fbc:value="1000"/>
      <fbc:fluxBound fbc:reaction="R_R04929_c" fbc:operation="greaterEqual" fbc:value="0"/>
      <fbc:fluxBound fbc:reaction="R_R04929_c" fbc:operation="lessEqual" fbc:value="1000"/>
      <fbc:fluxBound fbc:reaction="R_R04930_c" fbc:operation="greaterEqual" fbc:value="0"/>
      <fbc:fluxBound fbc:reaction="R_R04930_c" fbc:operation="lessEqual" fbc:value="1000"/>
      <fbc:fluxBound fbc:reaction="R_R04936_c" fbc:operation="greaterEqual" fbc:value="-1000"/>
      <fbc:fluxBound fbc:reaction="R_R04936_c" fbc:operation="lessEqual" fbc:value="1000"/>
      <fbc:fluxBound fbc:reaction="R_R04941_c" fbc:operation="greaterEqual" fbc:value="0"/>
      <fbc:fluxBound fbc:reaction="R_R04941_c" fbc:operation="lessEqual" fbc:value="1000"/>
      <fbc:fluxBound fbc:reaction="R_R04944_c" fbc:operation="greaterEqual" fbc:value="0"/>
      <fbc:fluxBound fbc:reaction="R_R04944_c" fbc:operation="lessEqual" fbc:value="1000"/>
      <fbc:fluxBound fbc:reaction="R_R04945_c" fbc:operation="greaterEqual" fbc:value="0"/>
      <fbc:fluxBound fbc:reaction="R_R04945_c" fbc:operation="lessEqual" fbc:value="1000"/>
      <fbc:fluxBound fbc:reaction="R_R04946_c" fbc:operation="greaterEqual" fbc:value="0"/>
      <fbc:fluxBound fbc:reaction="R_R04946_c" fbc:operation="lessEqual" fbc:value="1000"/>
      <fbc:fluxBound fbc:reaction="R_R04949_c" fbc:operation="greaterEqual" fbc:value="0"/>
      <fbc:fluxBound fbc:reaction="R_R04949_c" fbc:operation="lessEqual" fbc:value="1000"/>
      <fbc:fluxBound fbc:reaction="R_R04952_c" fbc:operation="greaterEqual" fbc:value="0"/>
      <fbc:fluxBound fbc:reaction="R_R04952_c" fbc:operation="lessEqual" fbc:value="1000"/>
      <fbc:fluxBound fbc:reaction="R_R04953_c" fbc:operation="greaterEqual" fbc:value="-1000"/>
      <fbc:fluxBound fbc:reaction="R_R04953_c" fbc:operation="lessEqual" fbc:value="1000"/>
      <fbc:fluxBound fbc:reaction="R_R04954_c" fbc:operation="greaterEqual" fbc:value="-1000"/>
      <fbc:fluxBound fbc:reaction="R_R04954_c" fbc:operation="lessEqual" fbc:value="1000"/>
      <fbc:fluxBound fbc:reaction="R_R04955_c" fbc:operation="greaterEqual" fbc:value="-1000"/>
      <fbc:fluxBound fbc:reaction="R_R04955_c" fbc:operation="lessEqual" fbc:value="1000"/>
      <fbc:fluxBound fbc:reaction="R_R04957_c" fbc:operation="greaterEqual" fbc:value="0"/>
      <fbc:fluxBound fbc:reaction="R_R04957_c" fbc:operation="lessEqual" fbc:value="1000"/>
      <fbc:fluxBound fbc:reaction="R_R04958_c" fbc:operation="greaterEqual" fbc:value="-1000"/>
      <fbc:fluxBound fbc:reaction="R_R04958_c" fbc:operation="lessEqual" fbc:value="1000"/>
      <fbc:fluxBound fbc:reaction="R_R04960_c" fbc:operation="greaterEqual" fbc:value="0"/>
      <fbc:fluxBound fbc:reaction="R_R04960_c" fbc:operation="lessEqual" fbc:value="1000"/>
      <fbc:fluxBound fbc:reaction="R_R04961_c" fbc:operation="greaterEqual" fbc:value="-1000"/>
      <fbc:fluxBound fbc:reaction="R_R04961_c" fbc:operation="lessEqual" fbc:value="1000"/>
      <fbc:fluxBound fbc:reaction="R_R04963_c" fbc:operation="greaterEqual" fbc:value="0"/>
      <fbc:fluxBound fbc:reaction="R_R04963_c" fbc:operation="lessEqual" fbc:value="1000"/>
      <fbc:fluxBound fbc:reaction="R_R04964_c" fbc:operation="greaterEqual" fbc:value="-1000"/>
      <fbc:fluxBound fbc:reaction="R_R04964_c" fbc:operation="lessEqual" fbc:value="1000"/>
      <fbc:fluxBound fbc:reaction="R_R04965_c" fbc:operation="greaterEqual" fbc:value="-1000"/>
      <fbc:fluxBound fbc:reaction="R_R04965_c" fbc:operation="lessEqual" fbc:value="1000"/>
      <fbc:fluxBound fbc:reaction="R_R04966_c" fbc:operation="greaterEqual" fbc:value="-1000"/>
      <fbc:fluxBound fbc:reaction="R_R04966_c" fbc:operation="lessEqual" fbc:value="1000"/>
      <fbc:fluxBound fbc:reaction="R_R04968_c" fbc:operation="greaterEqual" fbc:value="0"/>
      <fbc:fluxBound fbc:reaction="R_R04968_c" fbc:operation="lessEqual" fbc:value="1000"/>
      <fbc:fluxBound fbc:reaction="R_R04969_c" fbc:operation="greaterEqual" fbc:value="-1000"/>
      <fbc:fluxBound fbc:reaction="R_R04969_c" fbc:operation="lessEqual" fbc:value="1000"/>
      <fbc:fluxBound fbc:reaction="R_R04998_c" fbc:operation="greaterEqual" fbc:value="-1000"/>
      <fbc:fluxBound fbc:reaction="R_R04998_c" fbc:operation="lessEqual" fbc:value="1000"/>
      <fbc:fluxBound fbc:reaction="R_R05032_c" fbc:operation="greaterEqual" fbc:value="0"/>
      <fbc:fluxBound fbc:reaction="R_R05032_c" fbc:operation="lessEqual" fbc:value="1000"/>
      <fbc:fluxBound fbc:reaction="R_R05046_c" fbc:operation="greaterEqual" fbc:value="0"/>
      <fbc:fluxBound fbc:reaction="R_R05046_c" fbc:operation="lessEqual" fbc:value="1000"/>
      <fbc:fluxBound fbc:reaction="R_R05048_c" fbc:operation="greaterEqual" fbc:value="-1000"/>
      <fbc:fluxBound fbc:reaction="R_R05048_c" fbc:operation="lessEqual" fbc:value="1000"/>
      <fbc:fluxBound fbc:reaction="R_R05050_c" fbc:operation="greaterEqual" fbc:value="-1000"/>
      <fbc:fluxBound fbc:reaction="R_R05050_c" fbc:operation="lessEqual" fbc:value="1000"/>
      <fbc:fluxBound fbc:reaction="R_R05052_c" fbc:operation="greaterEqual" fbc:value="-1000"/>
      <fbc:fluxBound fbc:reaction="R_R05052_c" fbc:operation="lessEqual" fbc:value="1000"/>
      <fbc:fluxBound fbc:reaction="R_R05068_c" fbc:operation="greaterEqual" fbc:value="-1000"/>
      <fbc:fluxBound fbc:reaction="R_R05068_c" fbc:operation="lessEqual" fbc:value="1000"/>
      <fbc:fluxBound fbc:reaction="R_R05069_c" fbc:operation="greaterEqual" fbc:value="-1000"/>
      <fbc:fluxBound fbc:reaction="R_R05069_c" fbc:operation="lessEqual" fbc:value="1000"/>
      <fbc:fluxBound fbc:reaction="R_R05070_c" fbc:operation="greaterEqual" fbc:value="0"/>
      <fbc:fluxBound fbc:reaction="R_R05070_c" fbc:operation="lessEqual" fbc:value="1000"/>
      <fbc:fluxBound fbc:reaction="R_R05071_c" fbc:operation="greaterEqual" fbc:value="-1000"/>
      <fbc:fluxBound fbc:reaction="R_R05071_c" fbc:operation="lessEqual" fbc:value="1000"/>
      <fbc:fluxBound fbc:reaction="R_R05078_c" fbc:operation="greaterEqual" fbc:value="-1000"/>
      <fbc:fluxBound fbc:reaction="R_R05078_c" fbc:operation="lessEqual" fbc:value="1000"/>
      <fbc:fluxBound fbc:reaction="R_R05085_c" fbc:operation="greaterEqual" fbc:value="-1000"/>
      <fbc:fluxBound fbc:reaction="R_R05085_c" fbc:operation="lessEqual" fbc:value="1000"/>
      <fbc:fluxBound fbc:reaction="R_R05086_c" fbc:operation="greaterEqual" fbc:value="0"/>
      <fbc:fluxBound fbc:reaction="R_R05086_c" fbc:operation="lessEqual" fbc:value="1000"/>
      <fbc:fluxBound fbc:reaction="R_R05185_c" fbc:operation="greaterEqual" fbc:value="0"/>
      <fbc:fluxBound fbc:reaction="R_R05185_c" fbc:operation="lessEqual" fbc:value="1000"/>
      <fbc:fluxBound fbc:reaction="R_R05220_c" fbc:operation="greaterEqual" fbc:value="0"/>
      <fbc:fluxBound fbc:reaction="R_R05220_c" fbc:operation="lessEqual" fbc:value="1000"/>
      <fbc:fluxBound fbc:reaction="R_R05221_c" fbc:operation="greaterEqual" fbc:value="0"/>
      <fbc:fluxBound fbc:reaction="R_R05221_c" fbc:operation="lessEqual" fbc:value="1000"/>
      <fbc:fluxBound fbc:reaction="R_R05222_c" fbc:operation="greaterEqual" fbc:value="-1000"/>
      <fbc:fluxBound fbc:reaction="R_R05222_c" fbc:operation="lessEqual" fbc:value="1000"/>
      <fbc:fluxBound fbc:reaction="R_R05223_c" fbc:operation="greaterEqual" fbc:value="0"/>
      <fbc:fluxBound fbc:reaction="R_R05223_c" fbc:operation="lessEqual" fbc:value="1000"/>
      <fbc:fluxBound fbc:reaction="R_R05332_c" fbc:operation="greaterEqual" fbc:value="0"/>
      <fbc:fluxBound fbc:reaction="R_R05332_c" fbc:operation="lessEqual" fbc:value="1000"/>
      <fbc:fluxBound fbc:reaction="R_R05420_c" fbc:operation="greaterEqual" fbc:value="-1000"/>
      <fbc:fluxBound fbc:reaction="R_R05420_c" fbc:operation="lessEqual" fbc:value="1000"/>
      <fbc:fluxBound fbc:reaction="R_R05440_c" fbc:operation="greaterEqual" fbc:value="-1000"/>
      <fbc:fluxBound fbc:reaction="R_R05440_c" fbc:operation="lessEqual" fbc:value="1000"/>
      <fbc:fluxBound fbc:reaction="R_R05496_c" fbc:operation="greaterEqual" fbc:value="0"/>
      <fbc:fluxBound fbc:reaction="R_R05496_c" fbc:operation="lessEqual" fbc:value="1000"/>
      <fbc:fluxBound fbc:reaction="R_R05558_c" fbc:operation="greaterEqual" fbc:value="0"/>
      <fbc:fluxBound fbc:reaction="R_R05558_c" fbc:operation="lessEqual" fbc:value="1000"/>
      <fbc:fluxBound fbc:reaction="R_R05572_c" fbc:operation="greaterEqual" fbc:value="-1000"/>
      <fbc:fluxBound fbc:reaction="R_R05572_c" fbc:operation="lessEqual" fbc:value="1000"/>
      <fbc:fluxBound fbc:reaction="R_R05575_c" fbc:operation="greaterEqual" fbc:value="-1000"/>
      <fbc:fluxBound fbc:reaction="R_R05575_c" fbc:operation="lessEqual" fbc:value="1000"/>
      <fbc:fluxBound fbc:reaction="R_R05577_c" fbc:operation="greaterEqual" fbc:value="0"/>
      <fbc:fluxBound fbc:reaction="R_R05577_c" fbc:operation="lessEqual" fbc:value="1000"/>
      <fbc:fluxBound fbc:reaction="R_R05578_c" fbc:operation="greaterEqual" fbc:value="0"/>
      <fbc:fluxBound fbc:reaction="R_R05578_c" fbc:operation="lessEqual" fbc:value="1000"/>
      <fbc:fluxBound fbc:reaction="R_R05595_c" fbc:operation="greaterEqual" fbc:value="-1000"/>
      <fbc:fluxBound fbc:reaction="R_R05595_c" fbc:operation="lessEqual" fbc:value="1000"/>
      <fbc:fluxBound fbc:reaction="R_R05601_c" fbc:operation="greaterEqual" fbc:value="-1000"/>
      <fbc:fluxBound fbc:reaction="R_R05601_c" fbc:operation="lessEqual" fbc:value="1000"/>
      <fbc:fluxBound fbc:reaction="R_R05602_c" fbc:operation="greaterEqual" fbc:value="-1000"/>
      <fbc:fluxBound fbc:reaction="R_R05602_c" fbc:operation="lessEqual" fbc:value="1000"/>
      <fbc:fluxBound fbc:reaction="R_R05617_c" fbc:operation="greaterEqual" fbc:value="0"/>
      <fbc:fluxBound fbc:reaction="R_R05617_c" fbc:operation="lessEqual" fbc:value="1000"/>
      <fbc:fluxBound fbc:reaction="R_R05627_c" fbc:operation="greaterEqual" fbc:value="0"/>
      <fbc:fluxBound fbc:reaction="R_R05627_c" fbc:operation="lessEqual" fbc:value="1000"/>
      <fbc:fluxBound fbc:reaction="R_R05629_c" fbc:operation="greaterEqual" fbc:value="0"/>
      <fbc:fluxBound fbc:reaction="R_R05629_c" fbc:operation="lessEqual" fbc:value="1000"/>
      <fbc:fluxBound fbc:reaction="R_R05630_c" fbc:operation="greaterEqual" fbc:value="0"/>
      <fbc:fluxBound fbc:reaction="R_R05630_c" fbc:operation="lessEqual" fbc:value="1000"/>
      <fbc:fluxBound fbc:reaction="R_R05633_c" fbc:operation="greaterEqual" fbc:value="0"/>
      <fbc:fluxBound fbc:reaction="R_R05633_c" fbc:operation="lessEqual" fbc:value="1000"/>
      <fbc:fluxBound fbc:reaction="R_R05634_c" fbc:operation="greaterEqual" fbc:value="0"/>
      <fbc:fluxBound fbc:reaction="R_R05634_c" fbc:operation="lessEqual" fbc:value="1000"/>
      <fbc:fluxBound fbc:reaction="R_R05636_c" fbc:operation="greaterEqual" fbc:value="0"/>
      <fbc:fluxBound fbc:reaction="R_R05636_c" fbc:operation="lessEqual" fbc:value="1000"/>
      <fbc:fluxBound fbc:reaction="R_R05637_c" fbc:operation="greaterEqual" fbc:value="0"/>
      <fbc:fluxBound fbc:reaction="R_R05637_c" fbc:operation="lessEqual" fbc:value="1000"/>
      <fbc:fluxBound fbc:reaction="R_R05662_c" fbc:operation="greaterEqual" fbc:value="0"/>
      <fbc:fluxBound fbc:reaction="R_R05662_c" fbc:operation="lessEqual" fbc:value="1000"/>
      <fbc:fluxBound fbc:reaction="R_R05681_c" fbc:operation="greaterEqual" fbc:value="-1000"/>
      <fbc:fluxBound fbc:reaction="R_R05681_c" fbc:operation="lessEqual" fbc:value="1000"/>
      <fbc:fluxBound fbc:reaction="R_R05688_c" fbc:operation="greaterEqual" fbc:value="0"/>
      <fbc:fluxBound fbc:reaction="R_R05688_c" fbc:operation="lessEqual" fbc:value="1000"/>
      <fbc:fluxBound fbc:reaction="R_R05884_c" fbc:operation="greaterEqual" fbc:value="0"/>
      <fbc:fluxBound fbc:reaction="R_R05884_c" fbc:operation="lessEqual" fbc:value="1000"/>
      <fbc:fluxBound fbc:reaction="R_R06114_c" fbc:operation="greaterEqual" fbc:value="-1000"/>
      <fbc:fluxBound fbc:reaction="R_R06114_c" fbc:operation="lessEqual" fbc:value="1000"/>
      <fbc:fluxBound fbc:reaction="R_R06366_c" fbc:operation="greaterEqual" fbc:value="-1000"/>
      <fbc:fluxBound fbc:reaction="R_R06366_c" fbc:operation="lessEqual" fbc:value="1000"/>
      <fbc:fluxBound fbc:reaction="R_R06367_c" fbc:operation="greaterEqual" fbc:value="0"/>
      <fbc:fluxBound fbc:reaction="R_R06367_c" fbc:operation="lessEqual" fbc:value="1000"/>
      <fbc:fluxBound fbc:reaction="R_R06369_c" fbc:operation="greaterEqual" fbc:value="-1000"/>
      <fbc:fluxBound fbc:reaction="R_R06369_c" fbc:operation="lessEqual" fbc:value="1000"/>
      <fbc:fluxBound fbc:reaction="R_R06396_c" fbc:operation="greaterEqual" fbc:value="0"/>
      <fbc:fluxBound fbc:reaction="R_R06396_c" fbc:operation="lessEqual" fbc:value="1000"/>
      <fbc:fluxBound fbc:reaction="R_R06409_c" fbc:operation="greaterEqual" fbc:value="0"/>
      <fbc:fluxBound fbc:reaction="R_R06409_c" fbc:operation="lessEqual" fbc:value="1000"/>
      <fbc:fluxBound fbc:reaction="R_R06410_c" fbc:operation="greaterEqual" fbc:value="0"/>
      <fbc:fluxBound fbc:reaction="R_R06410_c" fbc:operation="lessEqual" fbc:value="1000"/>
      <fbc:fluxBound fbc:reaction="R_R06447_c" fbc:operation="greaterEqual" fbc:value="0"/>
      <fbc:fluxBound fbc:reaction="R_R06447_c" fbc:operation="lessEqual" fbc:value="1000"/>
      <fbc:fluxBound fbc:reaction="R_R06513_c" fbc:operation="greaterEqual" fbc:value="0"/>
      <fbc:fluxBound fbc:reaction="R_R06513_c" fbc:operation="lessEqual" fbc:value="1000"/>
      <fbc:fluxBound fbc:reaction="R_R06514_c" fbc:operation="greaterEqual" fbc:value="0"/>
      <fbc:fluxBound fbc:reaction="R_R06514_c" fbc:operation="lessEqual" fbc:value="1000"/>
      <fbc:fluxBound fbc:reaction="R_R06515_c" fbc:operation="greaterEqual" fbc:value="0"/>
      <fbc:fluxBound fbc:reaction="R_R06515_c" fbc:operation="lessEqual" fbc:value="1000"/>
      <fbc:fluxBound fbc:reaction="R_R06529_c" fbc:operation="greaterEqual" fbc:value="0"/>
      <fbc:fluxBound fbc:reaction="R_R06529_c" fbc:operation="lessEqual" fbc:value="1000"/>
      <fbc:fluxBound fbc:reaction="R_R06558_c" fbc:operation="greaterEqual" fbc:value="0"/>
      <fbc:fluxBound fbc:reaction="R_R06558_c" fbc:operation="lessEqual" fbc:value="1000"/>
      <fbc:fluxBound fbc:reaction="R_R06578_c" fbc:operation="greaterEqual" fbc:value="-1000"/>
      <fbc:fluxBound fbc:reaction="R_R06578_c" fbc:operation="lessEqual" fbc:value="1000"/>
      <fbc:fluxBound fbc:reaction="R_R06729_c" fbc:operation="greaterEqual" fbc:value="0"/>
      <fbc:fluxBound fbc:reaction="R_R06729_c" fbc:operation="lessEqual" fbc:value="1000"/>
      <fbc:fluxBound fbc:reaction="R_R06731_c" fbc:operation="greaterEqual" fbc:value="0"/>
      <fbc:fluxBound fbc:reaction="R_R06731_c" fbc:operation="lessEqual" fbc:value="1000"/>
      <fbc:fluxBound fbc:reaction="R_R06846_c" fbc:operation="greaterEqual" fbc:value="0"/>
      <fbc:fluxBound fbc:reaction="R_R06846_c" fbc:operation="lessEqual" fbc:value="1000"/>
      <fbc:fluxBound fbc:reaction="R_R06847_c" fbc:operation="greaterEqual" fbc:value="0"/>
      <fbc:fluxBound fbc:reaction="R_R06847_c" fbc:operation="lessEqual" fbc:value="1000"/>
      <fbc:fluxBound fbc:reaction="R_R06885_c" fbc:operation="greaterEqual" fbc:value="-1000"/>
      <fbc:fluxBound fbc:reaction="R_R06885_c" fbc:operation="lessEqual" fbc:value="1000"/>
      <fbc:fluxBound fbc:reaction="R_R06894_c" fbc:operation="greaterEqual" fbc:value="-1000"/>
      <fbc:fluxBound fbc:reaction="R_R06894_c" fbc:operation="lessEqual" fbc:value="1000"/>
      <fbc:fluxBound fbc:reaction="R_R06895_c" fbc:operation="greaterEqual" fbc:value="0"/>
      <fbc:fluxBound fbc:reaction="R_R06895_c" fbc:operation="lessEqual" fbc:value="1000"/>
      <fbc:fluxBound fbc:reaction="R_R06906_c" fbc:operation="greaterEqual" fbc:value="-1000"/>
      <fbc:fluxBound fbc:reaction="R_R06906_c" fbc:operation="lessEqual" fbc:value="1000"/>
      <fbc:fluxBound fbc:reaction="R_R06913_c" fbc:operation="greaterEqual" fbc:value="0"/>
      <fbc:fluxBound fbc:reaction="R_R06913_c" fbc:operation="lessEqual" fbc:value="1000"/>
      <fbc:fluxBound fbc:reaction="R_R06917_c" fbc:operation="greaterEqual" fbc:value="-1000"/>
      <fbc:fluxBound fbc:reaction="R_R06917_c" fbc:operation="lessEqual" fbc:value="1000"/>
      <fbc:fluxBound fbc:reaction="R_R06923_c" fbc:operation="greaterEqual" fbc:value="0"/>
      <fbc:fluxBound fbc:reaction="R_R06923_c" fbc:operation="lessEqual" fbc:value="1000"/>
      <fbc:fluxBound fbc:reaction="R_R06927_c" fbc:operation="greaterEqual" fbc:value="-1000"/>
      <fbc:fluxBound fbc:reaction="R_R06927_c" fbc:operation="lessEqual" fbc:value="1000"/>
      <fbc:fluxBound fbc:reaction="R_R06934_c" fbc:operation="greaterEqual" fbc:value="0"/>
      <fbc:fluxBound fbc:reaction="R_R06934_c" fbc:operation="lessEqual" fbc:value="1000"/>
      <fbc:fluxBound fbc:reaction="R_R06942_c" fbc:operation="greaterEqual" fbc:value="-1000"/>
      <fbc:fluxBound fbc:reaction="R_R06942_c" fbc:operation="lessEqual" fbc:value="1000"/>
      <fbc:fluxBound fbc:reaction="R_R06944_c" fbc:operation="greaterEqual" fbc:value="0"/>
      <fbc:fluxBound fbc:reaction="R_R06944_c" fbc:operation="lessEqual" fbc:value="1000"/>
      <fbc:fluxBound fbc:reaction="R_R06987_c" fbc:operation="greaterEqual" fbc:value="0"/>
      <fbc:fluxBound fbc:reaction="R_R06987_c" fbc:operation="lessEqual" fbc:value="1000"/>
      <fbc:fluxBound fbc:reaction="R_R07160_c" fbc:operation="greaterEqual" fbc:value="0"/>
      <fbc:fluxBound fbc:reaction="R_R07160_c" fbc:operation="lessEqual" fbc:value="1000"/>
      <fbc:fluxBound fbc:reaction="R_R07168_c" fbc:operation="greaterEqual" fbc:value="0"/>
      <fbc:fluxBound fbc:reaction="R_R07168_c" fbc:operation="lessEqual" fbc:value="1000"/>
      <fbc:fluxBound fbc:reaction="R_R07219_c" fbc:operation="greaterEqual" fbc:value="0"/>
      <fbc:fluxBound fbc:reaction="R_R07219_c" fbc:operation="lessEqual" fbc:value="1000"/>
      <fbc:fluxBound fbc:reaction="R_R07268_c" fbc:operation="greaterEqual" fbc:value="0"/>
      <fbc:fluxBound fbc:reaction="R_R07268_c" fbc:operation="lessEqual" fbc:value="1000"/>
      <fbc:fluxBound fbc:reaction="R_R07281_c" fbc:operation="greaterEqual" fbc:value="0"/>
      <fbc:fluxBound fbc:reaction="R_R07281_c" fbc:operation="lessEqual" fbc:value="1000"/>
      <fbc:fluxBound fbc:reaction="R_R07302_c" fbc:operation="greaterEqual" fbc:value="0"/>
      <fbc:fluxBound fbc:reaction="R_R07302_c" fbc:operation="lessEqual" fbc:value="1000"/>
      <fbc:fluxBound fbc:reaction="R_R07390_c" fbc:operation="greaterEqual" fbc:value="0"/>
      <fbc:fluxBound fbc:reaction="R_R07390_c" fbc:operation="lessEqual" fbc:value="1000"/>
      <fbc:fluxBound fbc:reaction="R_R07399_c" fbc:operation="greaterEqual" fbc:value="0"/>
      <fbc:fluxBound fbc:reaction="R_R07399_c" fbc:operation="lessEqual" fbc:value="1000"/>
      <fbc:fluxBound fbc:reaction="R_R07405_c" fbc:operation="greaterEqual" fbc:value="0"/>
      <fbc:fluxBound fbc:reaction="R_R07405_c" fbc:operation="lessEqual" fbc:value="1000"/>
      <fbc:fluxBound fbc:reaction="R_R07459_c" fbc:operation="greaterEqual" fbc:value="0"/>
      <fbc:fluxBound fbc:reaction="R_R07459_c" fbc:operation="lessEqual" fbc:value="1000"/>
      <fbc:fluxBound fbc:reaction="R_R07460_c" fbc:operation="greaterEqual" fbc:value="0"/>
      <fbc:fluxBound fbc:reaction="R_R07460_c" fbc:operation="lessEqual" fbc:value="1000"/>
      <fbc:fluxBound fbc:reaction="R_R07461_c" fbc:operation="greaterEqual" fbc:value="-1000"/>
      <fbc:fluxBound fbc:reaction="R_R07461_c" fbc:operation="lessEqual" fbc:value="1000"/>
      <fbc:fluxBound fbc:reaction="R_R07613_c" fbc:operation="greaterEqual" fbc:value="-1000"/>
      <fbc:fluxBound fbc:reaction="R_R07613_c" fbc:operation="lessEqual" fbc:value="1000"/>
      <fbc:fluxBound fbc:reaction="R_R07659_c" fbc:operation="greaterEqual" fbc:value="0"/>
      <fbc:fluxBound fbc:reaction="R_R07659_c" fbc:operation="lessEqual" fbc:value="1000"/>
      <fbc:fluxBound fbc:reaction="R_R07759_c" fbc:operation="greaterEqual" fbc:value="0"/>
      <fbc:fluxBound fbc:reaction="R_R07759_c" fbc:operation="lessEqual" fbc:value="1000"/>
      <fbc:fluxBound fbc:reaction="R_R07762_c" fbc:operation="greaterEqual" fbc:value="0"/>
      <fbc:fluxBound fbc:reaction="R_R07762_c" fbc:operation="lessEqual" fbc:value="1000"/>
      <fbc:fluxBound fbc:reaction="R_R07763_c" fbc:operation="greaterEqual" fbc:value="-1000"/>
      <fbc:fluxBound fbc:reaction="R_R07763_c" fbc:operation="lessEqual" fbc:value="1000"/>
      <fbc:fluxBound fbc:reaction="R_R07764_c" fbc:operation="greaterEqual" fbc:value="-1000"/>
      <fbc:fluxBound fbc:reaction="R_R07764_c" fbc:operation="lessEqual" fbc:value="1000"/>
      <fbc:fluxBound fbc:reaction="R_R07765_c" fbc:operation="greaterEqual" fbc:value="-1000"/>
      <fbc:fluxBound fbc:reaction="R_R07765_c" fbc:operation="lessEqual" fbc:value="1000"/>
      <fbc:fluxBound fbc:reaction="R_R07828_c" fbc:operation="greaterEqual" fbc:value="0"/>
      <fbc:fluxBound fbc:reaction="R_R07828_c" fbc:operation="lessEqual" fbc:value="1000"/>
      <fbc:fluxBound fbc:reaction="R_R08034_c" fbc:operation="greaterEqual" fbc:value="-1000"/>
      <fbc:fluxBound fbc:reaction="R_R08034_c" fbc:operation="lessEqual" fbc:value="1000"/>
      <fbc:fluxBound fbc:reaction="R_R08057_c" fbc:operation="greaterEqual" fbc:value="-1000"/>
      <fbc:fluxBound fbc:reaction="R_R08057_c" fbc:operation="lessEqual" fbc:value="1000"/>
      <fbc:fluxBound fbc:reaction="R_R08093_c" fbc:operation="greaterEqual" fbc:value="-1000"/>
      <fbc:fluxBound fbc:reaction="R_R08093_c" fbc:operation="lessEqual" fbc:value="1000"/>
      <fbc:fluxBound fbc:reaction="R_R08209_c" fbc:operation="greaterEqual" fbc:value="0"/>
      <fbc:fluxBound fbc:reaction="R_R08209_c" fbc:operation="lessEqual" fbc:value="1000"/>
      <fbc:fluxBound fbc:reaction="R_R08210_c" fbc:operation="greaterEqual" fbc:value="0"/>
      <fbc:fluxBound fbc:reaction="R_R08210_c" fbc:operation="lessEqual" fbc:value="1000"/>
      <fbc:fluxBound fbc:reaction="R_R08218_c" fbc:operation="greaterEqual" fbc:value="0"/>
      <fbc:fluxBound fbc:reaction="R_R08218_c" fbc:operation="lessEqual" fbc:value="1000"/>
      <fbc:fluxBound fbc:reaction="R_R08232_c" fbc:operation="greaterEqual" fbc:value="0"/>
      <fbc:fluxBound fbc:reaction="R_R08232_c" fbc:operation="lessEqual" fbc:value="1000"/>
      <fbc:fluxBound fbc:reaction="R_R08240_c" fbc:operation="greaterEqual" fbc:value="0"/>
      <fbc:fluxBound fbc:reaction="R_R08240_c" fbc:operation="lessEqual" fbc:value="1000"/>
      <fbc:fluxBound fbc:reaction="R_R08244_c" fbc:operation="greaterEqual" fbc:value="0"/>
      <fbc:fluxBound fbc:reaction="R_R08244_c" fbc:operation="lessEqual" fbc:value="1000"/>
      <fbc:fluxBound fbc:reaction="R_R08247_c" fbc:operation="greaterEqual" fbc:value="-1000"/>
      <fbc:fluxBound fbc:reaction="R_R08247_c" fbc:operation="lessEqual" fbc:value="1000"/>
      <fbc:fluxBound fbc:reaction="R_R08359_c" fbc:operation="greaterEqual" fbc:value="0"/>
      <fbc:fluxBound fbc:reaction="R_R08359_c" fbc:operation="lessEqual" fbc:value="1000"/>
      <fbc:fluxBound fbc:reaction="R_R08566_c" fbc:operation="greaterEqual" fbc:value="0"/>
      <fbc:fluxBound fbc:reaction="R_R08566_c" fbc:operation="lessEqual" fbc:value="1000"/>
      <fbc:fluxBound fbc:reaction="R_R08567_c" fbc:operation="greaterEqual" fbc:value="0"/>
      <fbc:fluxBound fbc:reaction="R_R08567_c" fbc:operation="lessEqual" fbc:value="1000"/>
      <fbc:fluxBound fbc:reaction="R_R08572_c" fbc:operation="greaterEqual" fbc:value="0"/>
      <fbc:fluxBound fbc:reaction="R_R08572_c" fbc:operation="lessEqual" fbc:value="1000"/>
      <fbc:fluxBound fbc:reaction="R_R08639_c" fbc:operation="greaterEqual" fbc:value="-1000"/>
      <fbc:fluxBound fbc:reaction="R_R08639_c" fbc:operation="lessEqual" fbc:value="1000"/>
      <fbc:fluxBound fbc:reaction="R_R08689_c" fbc:operation="greaterEqual" fbc:value="0"/>
      <fbc:fluxBound fbc:reaction="R_R08689_c" fbc:operation="lessEqual" fbc:value="1000"/>
      <fbc:fluxBound fbc:reaction="R_R08991_c" fbc:operation="greaterEqual" fbc:value="-1000"/>
      <fbc:fluxBound fbc:reaction="R_R08991_c" fbc:operation="lessEqual" fbc:value="1000"/>
      <fbc:fluxBound fbc:reaction="R_R09098_c" fbc:operation="greaterEqual" fbc:value="-1000"/>
      <fbc:fluxBound fbc:reaction="R_R09098_c" fbc:operation="lessEqual" fbc:value="1000"/>
      <fbc:fluxBound fbc:reaction="R_R09099_c" fbc:operation="greaterEqual" fbc:value="-1000"/>
      <fbc:fluxBound fbc:reaction="R_R09099_c" fbc:operation="lessEqual" fbc:value="1000"/>
      <fbc:fluxBound fbc:reaction="R_R09105_c" fbc:operation="greaterEqual" fbc:value="-1000"/>
      <fbc:fluxBound fbc:reaction="R_R09105_c" fbc:operation="lessEqual" fbc:value="1000"/>
      <fbc:fluxBound fbc:reaction="R_R09124_c" fbc:operation="greaterEqual" fbc:value="-1000"/>
      <fbc:fluxBound fbc:reaction="R_R09124_c" fbc:operation="lessEqual" fbc:value="1000"/>
      <fbc:fluxBound fbc:reaction="R_R09157_c" fbc:operation="greaterEqual" fbc:value="0"/>
      <fbc:fluxBound fbc:reaction="R_R09157_c" fbc:operation="lessEqual" fbc:value="1000"/>
      <fbc:fluxBound fbc:reaction="R_R09247_c" fbc:operation="greaterEqual" fbc:value="0"/>
      <fbc:fluxBound fbc:reaction="R_R09247_c" fbc:operation="lessEqual" fbc:value="1000"/>
      <fbc:fluxBound fbc:reaction="R_R09248_c" fbc:operation="greaterEqual" fbc:value="0"/>
      <fbc:fluxBound fbc:reaction="R_R09248_c" fbc:operation="lessEqual" fbc:value="1000"/>
      <fbc:fluxBound fbc:reaction="R_R09365_c" fbc:operation="greaterEqual" fbc:value="0"/>
      <fbc:fluxBound fbc:reaction="R_R09365_c" fbc:operation="lessEqual" fbc:value="1000"/>
      <fbc:fluxBound fbc:reaction="R_R09366_c" fbc:operation="greaterEqual" fbc:value="0"/>
      <fbc:fluxBound fbc:reaction="R_R09366_c" fbc:operation="lessEqual" fbc:value="1000"/>
      <fbc:fluxBound fbc:reaction="R_R09372_c" fbc:operation="greaterEqual" fbc:value="0"/>
      <fbc:fluxBound fbc:reaction="R_R09372_c" fbc:operation="lessEqual" fbc:value="1000"/>
      <fbc:fluxBound fbc:reaction="R_R09382_c" fbc:operation="greaterEqual" fbc:value="0"/>
      <fbc:fluxBound fbc:reaction="R_R09382_c" fbc:operation="lessEqual" fbc:value="1000"/>
      <fbc:fluxBound fbc:reaction="R_R09383_c" fbc:operation="greaterEqual" fbc:value="0"/>
      <fbc:fluxBound fbc:reaction="R_R09383_c" fbc:operation="lessEqual" fbc:value="1000"/>
      <fbc:fluxBound fbc:reaction="R_R09384_c" fbc:operation="greaterEqual" fbc:value="0"/>
      <fbc:fluxBound fbc:reaction="R_R09384_c" fbc:operation="lessEqual" fbc:value="1000"/>
      <fbc:fluxBound fbc:reaction="R_R09386_c" fbc:operation="greaterEqual" fbc:value="0"/>
      <fbc:fluxBound fbc:reaction="R_R09386_c" fbc:operation="lessEqual" fbc:value="1000"/>
      <fbc:fluxBound fbc:reaction="R_R10505_c" fbc:operation="greaterEqual" fbc:value="0"/>
      <fbc:fluxBound fbc:reaction="R_R10505_c" fbc:operation="lessEqual" fbc:value="1000"/>
      <fbc:fluxBound fbc:reaction="R_R05875_c" fbc:operation="greaterEqual" fbc:value="-1000"/>
      <fbc:fluxBound fbc:reaction="R_R05875_c" fbc:operation="lessEqual" fbc:value="1000"/>
      <fbc:fluxBound fbc:reaction="R_R07181_c" fbc:operation="greaterEqual" fbc:value="-1000"/>
      <fbc:fluxBound fbc:reaction="R_R07181_c" fbc:operation="lessEqual" fbc:value="1000"/>
      <fbc:fluxBound fbc:reaction="R_R09508_c" fbc:operation="greaterEqual" fbc:value="-1000"/>
      <fbc:fluxBound fbc:reaction="R_R09508_c" fbc:operation="lessEqual" fbc:value="1000"/>
      <fbc:fluxBound fbc:reaction="R_R_OPM9r" fbc:operation="greaterEqual" fbc:value="-1000"/>
      <fbc:fluxBound fbc:reaction="R_R_OPM9r" fbc:operation="lessEqual" fbc:value="1000"/>
      <fbc:fluxBound fbc:reaction="R_R01070_c" fbc:operation="greaterEqual" fbc:value="-1000"/>
      <fbc:fluxBound fbc:reaction="R_R01070_c" fbc:operation="lessEqual" fbc:value="1000"/>
      <fbc:fluxBound fbc:reaction="R_R00342_c" fbc:operation="greaterEqual" fbc:value="-1000"/>
      <fbc:fluxBound fbc:reaction="R_R00342_c" fbc:operation="lessEqual" fbc:value="1000"/>
      <fbc:fluxBound fbc:reaction="R_R01517_c" fbc:operation="greaterEqual" fbc:value="0"/>
      <fbc:fluxBound fbc:reaction="R_R01517_c" fbc:operation="lessEqual" fbc:value="1000"/>
      <fbc:fluxBound fbc:reaction="R_R01641_c" fbc:operation="greaterEqual" fbc:value="-1000"/>
      <fbc:fluxBound fbc:reaction="R_R01641_c" fbc:operation="lessEqual" fbc:value="1000"/>
      <fbc:fluxBound fbc:reaction="R_R01829_c" fbc:operation="greaterEqual" fbc:value="-1000"/>
      <fbc:fluxBound fbc:reaction="R_R01829_c" fbc:operation="lessEqual" fbc:value="1000"/>
      <fbc:fluxBound fbc:reaction="R_R01830_c" fbc:operation="greaterEqual" fbc:value="-1000"/>
      <fbc:fluxBound fbc:reaction="R_R01830_c" fbc:operation="lessEqual" fbc:value="1000"/>
      <fbc:fluxBound fbc:reaction="R_R00088" fbc:operation="greaterEqual" fbc:value="0"/>
      <fbc:fluxBound fbc:reaction="R_R00088" fbc:operation="lessEqual" fbc:value="1000"/>
      <fbc:fluxBound fbc:reaction="R_R00092" fbc:operation="greaterEqual" fbc:value="0"/>
      <fbc:fluxBound fbc:reaction="R_R00092" fbc:operation="lessEqual" fbc:value="1000"/>
      <fbc:fluxBound fbc:reaction="R_R00178" fbc:operation="greaterEqual" fbc:value="0"/>
      <fbc:fluxBound fbc:reaction="R_R00178" fbc:operation="lessEqual" fbc:value="1000"/>
      <fbc:fluxBound fbc:reaction="R_R00260" fbc:operation="greaterEqual" fbc:value="-1000"/>
      <fbc:fluxBound fbc:reaction="R_R00260" fbc:operation="lessEqual" fbc:value="1000"/>
      <fbc:fluxBound fbc:reaction="R_R00286" fbc:operation="greaterEqual" fbc:value="0"/>
      <fbc:fluxBound fbc:reaction="R_R00286" fbc:operation="lessEqual" fbc:value="1000"/>
      <fbc:fluxBound fbc:reaction="R_R00670" fbc:operation="greaterEqual" fbc:value="0"/>
      <fbc:fluxBound fbc:reaction="R_R00670" fbc:operation="lessEqual" fbc:value="1000"/>
      <fbc:fluxBound fbc:reaction="R_R00697" fbc:operation="greaterEqual" fbc:value="0"/>
      <fbc:fluxBound fbc:reaction="R_R00697" fbc:operation="lessEqual" fbc:value="1000"/>
      <fbc:fluxBound fbc:reaction="R_R00888" fbc:operation="greaterEqual" fbc:value="-1000"/>
      <fbc:fluxBound fbc:reaction="R_R00888" fbc:operation="lessEqual" fbc:value="1000"/>
      <fbc:fluxBound fbc:reaction="R_R00892" fbc:operation="greaterEqual" fbc:value="-1000"/>
      <fbc:fluxBound fbc:reaction="R_R00892" fbc:operation="lessEqual" fbc:value="1000"/>
      <fbc:fluxBound fbc:reaction="R_R00935" fbc:operation="greaterEqual" fbc:value="0"/>
      <fbc:fluxBound fbc:reaction="R_R00935" fbc:operation="lessEqual" fbc:value="1000"/>
      <fbc:fluxBound fbc:reaction="R_R00965" fbc:operation="greaterEqual" fbc:value="0"/>
      <fbc:fluxBound fbc:reaction="R_R00965" fbc:operation="lessEqual" fbc:value="1000"/>
      <fbc:fluxBound fbc:reaction="R_R01047" fbc:operation="greaterEqual" fbc:value="0"/>
      <fbc:fluxBound fbc:reaction="R_R01047" fbc:operation="lessEqual" fbc:value="1000"/>
      <fbc:fluxBound fbc:reaction="R_R01052" fbc:operation="greaterEqual" fbc:value="0"/>
      <fbc:fluxBound fbc:reaction="R_R01052" fbc:operation="lessEqual" fbc:value="1000"/>
      <fbc:fluxBound fbc:reaction="R_R01167" fbc:operation="greaterEqual" fbc:value="0"/>
      <fbc:fluxBound fbc:reaction="R_R01167" fbc:operation="lessEqual" fbc:value="1000"/>
      <fbc:fluxBound fbc:reaction="R_R01377" fbc:operation="greaterEqual" fbc:value="0"/>
      <fbc:fluxBound fbc:reaction="R_R01377" fbc:operation="lessEqual" fbc:value="1000"/>
      <fbc:fluxBound fbc:reaction="R_R01706" fbc:operation="greaterEqual" fbc:value="0"/>
      <fbc:fluxBound fbc:reaction="R_R01706" fbc:operation="lessEqual" fbc:value="1000"/>
      <fbc:fluxBound fbc:reaction="R_R01825" fbc:operation="greaterEqual" fbc:value="0"/>
      <fbc:fluxBound fbc:reaction="R_R01825" fbc:operation="lessEqual" fbc:value="1000"/>
      <fbc:fluxBound fbc:reaction="R_R01870" fbc:operation="greaterEqual" fbc:value="-1000"/>
      <fbc:fluxBound fbc:reaction="R_R01870" fbc:operation="lessEqual" fbc:value="1000"/>
      <fbc:fluxBound fbc:reaction="R_R01951" fbc:operation="greaterEqual" fbc:value="0"/>
      <fbc:fluxBound fbc:reaction="R_R01951" fbc:operation="lessEqual" fbc:value="1000"/>
      <fbc:fluxBound fbc:reaction="R_R02058" fbc:operation="greaterEqual" fbc:value="0"/>
      <fbc:fluxBound fbc:reaction="R_R02058" fbc:operation="lessEqual" fbc:value="1000"/>
      <fbc:fluxBound fbc:reaction="R_R02090" fbc:operation="greaterEqual" fbc:value="0"/>
      <fbc:fluxBound fbc:reaction="R_R02090" fbc:operation="lessEqual" fbc:value="1000"/>
      <fbc:fluxBound fbc:reaction="R_R02094" fbc:operation="greaterEqual" fbc:value="0"/>
      <fbc:fluxBound fbc:reaction="R_R02094" fbc:operation="lessEqual" fbc:value="1000"/>
      <fbc:fluxBound fbc:reaction="R_R02259" fbc:operation="greaterEqual" fbc:value="-1000"/>
      <fbc:fluxBound fbc:reaction="R_R02259" fbc:operation="lessEqual" fbc:value="1000"/>
      <fbc:fluxBound fbc:reaction="R_R02376" fbc:operation="greaterEqual" fbc:value="0"/>
      <fbc:fluxBound fbc:reaction="R_R02376" fbc:operation="lessEqual" fbc:value="1000"/>
      <fbc:fluxBound fbc:reaction="R_R02536" fbc:operation="greaterEqual" fbc:value="0"/>
      <fbc:fluxBound fbc:reaction="R_R02536" fbc:operation="lessEqual" fbc:value="1000"/>
      <fbc:fluxBound fbc:reaction="R_R02786" fbc:operation="greaterEqual" fbc:value="0"/>
      <fbc:fluxBound fbc:reaction="R_R02786" fbc:operation="lessEqual" fbc:value="1000"/>
      <fbc:fluxBound fbc:reaction="R_R03064" fbc:operation="greaterEqual" fbc:value="-1000"/>
      <fbc:fluxBound fbc:reaction="R_R03064" fbc:operation="lessEqual" fbc:value="1000"/>
      <fbc:fluxBound fbc:reaction="R_R03161" fbc:operation="greaterEqual" fbc:value="0"/>
      <fbc:fluxBound fbc:reaction="R_R03161" fbc:operation="lessEqual" fbc:value="1000"/>
      <fbc:fluxBound fbc:reaction="R_R03163" fbc:operation="greaterEqual" fbc:value="-1000"/>
      <fbc:fluxBound fbc:reaction="R_R03163" fbc:operation="lessEqual" fbc:value="1000"/>
      <fbc:fluxBound fbc:reaction="R_R03241" fbc:operation="greaterEqual" fbc:value="0"/>
      <fbc:fluxBound fbc:reaction="R_R03241" fbc:operation="lessEqual" fbc:value="1000"/>
      <fbc:fluxBound fbc:reaction="R_R04209" fbc:operation="greaterEqual" fbc:value="0"/>
      <fbc:fluxBound fbc:reaction="R_R04209" fbc:operation="lessEqual" fbc:value="1000"/>
      <fbc:fluxBound fbc:reaction="R_R04210" fbc:operation="greaterEqual" fbc:value="0"/>
      <fbc:fluxBound fbc:reaction="R_R04210" fbc:operation="lessEqual" fbc:value="1000"/>
      <fbc:fluxBound fbc:reaction="R_R04364" fbc:operation="greaterEqual" fbc:value="0"/>
      <fbc:fluxBound fbc:reaction="R_R04364" fbc:operation="lessEqual" fbc:value="1000"/>
      <fbc:fluxBound fbc:reaction="R_R04405" fbc:operation="greaterEqual" fbc:value="0"/>
      <fbc:fluxBound fbc:reaction="R_R04405" fbc:operation="lessEqual" fbc:value="1000"/>
      <fbc:fluxBound fbc:reaction="R_R04931" fbc:operation="greaterEqual" fbc:value="0"/>
      <fbc:fluxBound fbc:reaction="R_R04931" fbc:operation="lessEqual" fbc:value="1000"/>
      <fbc:fluxBound fbc:reaction="R_R05030" fbc:operation="greaterEqual" fbc:value="0"/>
      <fbc:fluxBound fbc:reaction="R_R05030" fbc:operation="lessEqual" fbc:value="1000"/>
      <fbc:fluxBound fbc:reaction="R_R05692" fbc:operation="greaterEqual" fbc:value="-1000"/>
      <fbc:fluxBound fbc:reaction="R_R05692" fbc:operation="lessEqual" fbc:value="1000"/>
      <fbc:fluxBound fbc:reaction="R_R00836" fbc:operation="greaterEqual" fbc:value="0"/>
      <fbc:fluxBound fbc:reaction="R_R00836" fbc:operation="lessEqual" fbc:value="1000"/>
      <fbc:fluxBound fbc:reaction="R_R00766" fbc:operation="greaterEqual" fbc:value="0"/>
      <fbc:fluxBound fbc:reaction="R_R00766" fbc:operation="lessEqual" fbc:value="1000"/>
      <fbc:fluxBound fbc:reaction="R_R06102" fbc:operation="greaterEqual" fbc:value="0"/>
      <fbc:fluxBound fbc:reaction="R_R06102" fbc:operation="lessEqual" fbc:value="1000"/>
      <fbc:fluxBound fbc:reaction="R_R06728" fbc:operation="greaterEqual" fbc:value="-1000"/>
      <fbc:fluxBound fbc:reaction="R_R06728" fbc:operation="lessEqual" fbc:value="1000"/>
      <fbc:fluxBound fbc:reaction="R_R06730" fbc:operation="greaterEqual" fbc:value="-1000"/>
      <fbc:fluxBound fbc:reaction="R_R06730" fbc:operation="lessEqual" fbc:value="1000"/>
      <fbc:fluxBound fbc:reaction="R_R07658" fbc:operation="greaterEqual" fbc:value="0"/>
      <fbc:fluxBound fbc:reaction="R_R07658" fbc:operation="lessEqual" fbc:value="1000"/>
      <fbc:fluxBound fbc:reaction="R_R07758" fbc:operation="greaterEqual" fbc:value="0"/>
      <fbc:fluxBound fbc:reaction="R_R07758" fbc:operation="lessEqual" fbc:value="1000"/>
      <fbc:fluxBound fbc:reaction="R_R08776" fbc:operation="greaterEqual" fbc:value="0"/>
      <fbc:fluxBound fbc:reaction="R_R08776" fbc:operation="lessEqual" fbc:value="1000"/>
      <fbc:fluxBound fbc:reaction="R_R08779" fbc:operation="greaterEqual" fbc:value="0"/>
      <fbc:fluxBound fbc:reaction="R_R08779" fbc:operation="lessEqual" fbc:value="1000"/>
      <fbc:fluxBound fbc:reaction="R_R09371" fbc:operation="greaterEqual" fbc:value="0"/>
      <fbc:fluxBound fbc:reaction="R_R09371" fbc:operation="lessEqual" fbc:value="1000"/>
      <fbc:fluxBound fbc:reaction="R_R01652_c" fbc:operation="greaterEqual" fbc:value="0"/>
      <fbc:fluxBound fbc:reaction="R_R01652_c" fbc:operation="lessEqual" fbc:value="1000"/>
      <fbc:fluxBound fbc:reaction="R_R_C13FA_4" fbc:operation="greaterEqual" fbc:value="-1000"/>
      <fbc:fluxBound fbc:reaction="R_R_C13FA_4" fbc:operation="lessEqual" fbc:value="1000"/>
      <fbc:fluxBound fbc:reaction="R_R_F6P_fix" fbc:operation="greaterEqual" fbc:value="-1000"/>
      <fbc:fluxBound fbc:reaction="R_R_F6P_fix" fbc:operation="lessEqual" fbc:value="1000"/>
      <fbc:fluxBound fbc:reaction="R_R02412_c" fbc:operation="greaterEqual" fbc:value="0"/>
      <fbc:fluxBound fbc:reaction="R_R02412_c" fbc:operation="lessEqual" fbc:value="1000"/>
      <fbc:fluxBound fbc:reaction="R_R03314_c" fbc:operation="greaterEqual" fbc:value="-1000"/>
      <fbc:fluxBound fbc:reaction="R_R03314_c" fbc:operation="lessEqual" fbc:value="1000"/>
      <fbc:fluxBound fbc:reaction="R_R01771_c" fbc:operation="greaterEqual" fbc:value="0"/>
      <fbc:fluxBound fbc:reaction="R_R01771_c" fbc:operation="lessEqual" fbc:value="1000"/>
      <fbc:fluxBound fbc:reaction="R_IBOH_DH_c" fbc:operation="greaterEqual" fbc:value="0"/>
      <fbc:fluxBound fbc:reaction="R_IBOH_DH_c" fbc:operation="lessEqual" fbc:value="1000"/>
      <fbc:fluxBound fbc:reaction="R_Glycogen_Cycle_1" fbc:operation="greaterEqual" fbc:value="0"/>
      <fbc:fluxBound fbc:reaction="R_Glycogen_Cycle_1" fbc:operation="lessEqual" fbc:value="1000"/>
      <fbc:fluxBound fbc:reaction="R_Glycogen_Cycle_2" fbc:operation="greaterEqual" fbc:value="0"/>
      <fbc:fluxBound fbc:reaction="R_Glycogen_Cycle_2" fbc:operation="lessEqual" fbc:value="1000"/>
      <fbc:fluxBound fbc:reaction="R_R_LTA" fbc:operation="greaterEqual" fbc:value="0"/>
      <fbc:fluxBound fbc:reaction="R_R_LTA" fbc:operation="lessEqual" fbc:value="1000"/>
      <fbc:fluxBound fbc:reaction="R_R_C13FA_1" fbc:operation="greaterEqual" fbc:value="-1000"/>
      <fbc:fluxBound fbc:reaction="R_R_C13FA_1" fbc:operation="lessEqual" fbc:value="1000"/>
      <fbc:fluxBound fbc:reaction="R_R_C13FA_2" fbc:operation="greaterEqual" fbc:value="-1000"/>
      <fbc:fluxBound fbc:reaction="R_R_C13FA_2" fbc:operation="lessEqual" fbc:value="1000"/>
      <fbc:fluxBound fbc:reaction="R_R_C13FA_3" fbc:operation="greaterEqual" fbc:value="-1000"/>
      <fbc:fluxBound fbc:reaction="R_R_C13FA_3" fbc:operation="lessEqual" fbc:value="1000"/>
      <fbc:fluxBound fbc:reaction="R_R_C17FA" fbc:operation="greaterEqual" fbc:value="-1000"/>
      <fbc:fluxBound fbc:reaction="R_R_C17FA" fbc:operation="lessEqual" fbc:value="1000"/>
      <fbc:fluxBound fbc:reaction="R_R_Protein" fbc:operation="greaterEqual" fbc:value="0"/>
      <fbc:fluxBound fbc:reaction="R_R_Protein" fbc:operation="lessEqual" fbc:value="1000"/>
      <fbc:fluxBound fbc:reaction="R_R_DNA" fbc:operation="greaterEqual" fbc:value="0"/>
      <fbc:fluxBound fbc:reaction="R_R_DNA" fbc:operation="lessEqual" fbc:value="1000"/>
      <fbc:fluxBound fbc:reaction="R_R_RNA" fbc:operation="greaterEqual" fbc:value="0"/>
      <fbc:fluxBound fbc:reaction="R_R_RNA" fbc:operation="lessEqual" fbc:value="1000"/>
      <fbc:fluxBound fbc:reaction="R_R_LIPIDS_1" fbc:operation="greaterEqual" fbc:value="-1000"/>
      <fbc:fluxBound fbc:reaction="R_R_LIPIDS_1" fbc:operation="lessEqual" fbc:value="1000"/>
      <fbc:fluxBound fbc:reaction="R_R_LIPIDS_2" fbc:operation="greaterEqual" fbc:value="-1000"/>
      <fbc:fluxBound fbc:reaction="R_R_LIPIDS_2" fbc:operation="lessEqual" fbc:value="1000"/>
      <fbc:fluxBound fbc:reaction="R_R_LIPIDS_3" fbc:operation="greaterEqual" fbc:value="0"/>
      <fbc:fluxBound fbc:reaction="R_R_LIPIDS_3" fbc:operation="lessEqual" fbc:value="1000"/>
      <fbc:fluxBound fbc:reaction="R_R_LIPIDS_4" fbc:operation="greaterEqual" fbc:value="0"/>
      <fbc:fluxBound fbc:reaction="R_R_LIPIDS_4" fbc:operation="lessEqual" fbc:value="1000"/>
      <fbc:fluxBound fbc:reaction="R_R_LIPIDS_5" fbc:operation="greaterEqual" fbc:value="0"/>
      <fbc:fluxBound fbc:reaction="R_R_LIPIDS_5" fbc:operation="lessEqual" fbc:value="1000"/>
      <fbc:fluxBound fbc:reaction="R_R_LIPIDS_7" fbc:operation="greaterEqual" fbc:value="-1000"/>
      <fbc:fluxBound fbc:reaction="R_R_LIPIDS_7" fbc:operation="lessEqual" fbc:value="1000"/>
      <fbc:fluxBound fbc:reaction="R_R_LIPIDS_8" fbc:operation="greaterEqual" fbc:value="-1000"/>
      <fbc:fluxBound fbc:reaction="R_R_LIPIDS_8" fbc:operation="lessEqual" fbc:value="1000"/>
      <fbc:fluxBound fbc:reaction="R_R_LIPIDS_9" fbc:operation="greaterEqual" fbc:value="0"/>
      <fbc:fluxBound fbc:reaction="R_R_LIPIDS_9" fbc:operation="lessEqual" fbc:value="1000"/>
      <fbc:fluxBound fbc:reaction="R_R_LIPIDS_10" fbc:operation="greaterEqual" fbc:value="0"/>
      <fbc:fluxBound fbc:reaction="R_R_LIPIDS_10" fbc:operation="lessEqual" fbc:value="1000"/>
      <fbc:fluxBound fbc:reaction="R_R_LIPIDS_11" fbc:operation="greaterEqual" fbc:value="-1000"/>
      <fbc:fluxBound fbc:reaction="R_R_LIPIDS_11" fbc:operation="lessEqual" fbc:value="1000"/>
      <fbc:fluxBound fbc:reaction="R_R_LIPIDS_12" fbc:operation="greaterEqual" fbc:value="0"/>
      <fbc:fluxBound fbc:reaction="R_R_LIPIDS_12" fbc:operation="lessEqual" fbc:value="1000"/>
      <fbc:fluxBound fbc:reaction="R_R_LIPIDS_13" fbc:operation="greaterEqual" fbc:value="0"/>
      <fbc:fluxBound fbc:reaction="R_R_LIPIDS_13" fbc:operation="lessEqual" fbc:value="1000"/>
      <fbc:fluxBound fbc:reaction="R_R_Cell_Wall_1" fbc:operation="greaterEqual" fbc:value="0"/>
      <fbc:fluxBound fbc:reaction="R_R_Cell_Wall_1" fbc:operation="lessEqual" fbc:value="1000"/>
      <fbc:fluxBound fbc:reaction="R_R_Cell_Wall_2" fbc:operation="greaterEqual" fbc:value="0"/>
      <fbc:fluxBound fbc:reaction="R_R_Cell_Wall_2" fbc:operation="lessEqual" fbc:value="1000"/>
      <fbc:fluxBound fbc:reaction="R_R_Cell_Wall_3" fbc:operation="greaterEqual" fbc:value="0"/>
      <fbc:fluxBound fbc:reaction="R_R_Cell_Wall_3" fbc:operation="lessEqual" fbc:value="1000"/>
      <fbc:fluxBound fbc:reaction="R_R_Cell_Wall_4" fbc:operation="greaterEqual" fbc:value="0"/>
      <fbc:fluxBound fbc:reaction="R_R_Cell_Wall_4" fbc:operation="lessEqual" fbc:value="1000"/>
      <fbc:fluxBound fbc:reaction="R_R_Cell_Wall_5" fbc:operation="greaterEqual" fbc:value="0"/>
      <fbc:fluxBound fbc:reaction="R_R_Cell_Wall_5" fbc:operation="lessEqual" fbc:value="1000"/>
      <fbc:fluxBound fbc:reaction="R_R_Cell_Wall_6" fbc:operation="greaterEqual" fbc:value="0"/>
      <fbc:fluxBound fbc:reaction="R_R_Cell_Wall_6" fbc:operation="lessEqual" fbc:value="1000"/>
      <fbc:fluxBound fbc:reaction="R_R_Cell_Wall_7" fbc:operation="greaterEqual" fbc:value="0"/>
      <fbc:fluxBound fbc:reaction="R_R_Cell_Wall_7" fbc:operation="lessEqual" fbc:value="1000"/>
      <fbc:fluxBound fbc:reaction="R_R_Cell_Wall_8" fbc:operation="greaterEqual" fbc:value="0"/>
      <fbc:fluxBound fbc:reaction="R_R_Cell_Wall_8" fbc:operation="lessEqual" fbc:value="1000"/>
      <fbc:fluxBound fbc:reaction="R_R_Cell_Wall_9" fbc:operation="greaterEqual" fbc:value="0"/>
      <fbc:fluxBound fbc:reaction="R_R_Cell_Wall_9" fbc:operation="lessEqual" fbc:value="1000"/>
      <fbc:fluxBound fbc:reaction="R_R_Cell_Wall_10" fbc:operation="greaterEqual" fbc:value="0"/>
      <fbc:fluxBound fbc:reaction="R_R_Cell_Wall_10" fbc:operation="lessEqual" fbc:value="1000"/>
      <fbc:fluxBound fbc:reaction="R_R_Cell_Wall_11" fbc:operation="greaterEqual" fbc:value="0"/>
      <fbc:fluxBound fbc:reaction="R_R_Cell_Wall_11" fbc:operation="lessEqual" fbc:value="1000"/>
      <fbc:fluxBound fbc:reaction="R_R_Solute_Pool" fbc:operation="greaterEqual" fbc:value="0"/>
      <fbc:fluxBound fbc:reaction="R_R_Solute_Pool" fbc:operation="lessEqual" fbc:value="1000"/>
      <fbc:fluxBound fbc:reaction="R_R_DCW" fbc:operation="greaterEqual" fbc:value="0"/>
      <fbc:fluxBound fbc:reaction="R_R_DCW" fbc:operation="lessEqual" fbc:value="1000"/>
      <fbc:fluxBound fbc:reaction="R_R_BIO" fbc:operation="greaterEqual" fbc:value="0"/>
      <fbc:fluxBound fbc:reaction="R_R_BIO" fbc:operation="lessEqual" fbc:value="1000"/>
      <fbc:fluxBound fbc:reaction="R_R_MAINT" fbc:operation="equal" fbc:value="3.27"/>
      <fbc:fluxBound fbc:reaction="R_M_Cellodextrin_6_c" fbc:operation="greaterEqual" fbc:value="0"/>
      <fbc:fluxBound fbc:reaction="R_M_Cellodextrin_6_c" fbc:operation="lessEqual" fbc:value="1000"/>
      <fbc:fluxBound fbc:reaction="R_M_Cellodextrin_5_c" fbc:operation="greaterEqual" fbc:value="0"/>
      <fbc:fluxBound fbc:reaction="R_M_Cellodextrin_5_c" fbc:operation="lessEqual" fbc:value="1000"/>
      <fbc:fluxBound fbc:reaction="R_M_Cellodextrin_4_c" fbc:operation="greaterEqual" fbc:value="0"/>
      <fbc:fluxBound fbc:reaction="R_M_Cellodextrin_4_c" fbc:operation="lessEqual" fbc:value="1000"/>
      <fbc:fluxBound fbc:reaction="R_M_Cellodextrin_3_c" fbc:operation="greaterEqual" fbc:value="0"/>
      <fbc:fluxBound fbc:reaction="R_M_Cellodextrin_3_c" fbc:operation="lessEqual" fbc:value="1000"/>
      <fbc:fluxBound fbc:reaction="R_R_Cellulosome" fbc:operation="greaterEqual" fbc:value="0"/>
      <fbc:fluxBound fbc:reaction="R_R_Cellulosome" fbc:operation="lessEqual" fbc:value="1000"/>
      <fbc:fluxBound fbc:reaction="R_Gluc_Eq_Bal_c" fbc:operation="greaterEqual" fbc:value="0"/>
      <fbc:fluxBound fbc:reaction="R_Gluc_Eq_Bal_c" fbc:operation="lessEqual" fbc:value="1000"/>
      <fbc:fluxBound fbc:reaction="R_T_c_to_e_m103_c" fbc:operation="greaterEqual" fbc:value="0"/>
      <fbc:fluxBound fbc:reaction="R_T_c_to_e_m103_c" fbc:operation="lessEqual" fbc:value="1000"/>
      <fbc:fluxBound fbc:reaction="R_T_c_to_e_C00014_c" fbc:operation="greaterEqual" fbc:value="-1000"/>
      <fbc:fluxBound fbc:reaction="R_T_c_to_e_C00014_c" fbc:operation="lessEqual" fbc:value="1000"/>
      <fbc:fluxBound fbc:reaction="R_T_e_to_c_m101_c" fbc:operation="greaterEqual" fbc:value="0"/>
      <fbc:fluxBound fbc:reaction="R_T_e_to_c_m101_c" fbc:operation="lessEqual" fbc:value="1000"/>
      <fbc:fluxBound fbc:reaction="R_T_c_to_e_C00001_c" fbc:operation="greaterEqual" fbc:value="-1000"/>
      <fbc:fluxBound fbc:reaction="R_T_c_to_e_C00001_c" fbc:operation="lessEqual" fbc:value="1000"/>
      <fbc:fluxBound fbc:reaction="R_T_c_to_e_C00011_c" fbc:operation="greaterEqual" fbc:value="-1000"/>
      <fbc:fluxBound fbc:reaction="R_T_c_to_e_C00011_c" fbc:operation="lessEqual" fbc:value="1000"/>
      <fbc:fluxBound fbc:reaction="R_T_e_to_c_C00185_c" fbc:operation="greaterEqual" fbc:value="0"/>
      <fbc:fluxBound fbc:reaction="R_T_e_to_c_C00185_c" fbc:operation="lessEqual" fbc:value="1000"/>
      <fbc:fluxBound fbc:reaction="R_T_e_to_c_C06219_c" fbc:operation="greaterEqual" fbc:value="0"/>
      <fbc:fluxBound fbc:reaction="R_T_e_to_c_C06219_c" fbc:operation="lessEqual" fbc:value="1000"/>
      <fbc:fluxBound fbc:reaction="R_T_e_to_c_C02013_c" fbc:operation="greaterEqual" fbc:value="0"/>
      <fbc:fluxBound fbc:reaction="R_T_e_to_c_C02013_c" fbc:operation="lessEqual" fbc:value="1000"/>
      <fbc:fluxBound fbc:reaction="R_T_e_to_c_C06218_c" fbc:operation="greaterEqual" fbc:value="0"/>
      <fbc:fluxBound fbc:reaction="R_T_e_to_c_C06218_c" fbc:operation="lessEqual" fbc:value="1000"/>
      <fbc:fluxBound fbc:reaction="R_T_e_to_c_C06217_c" fbc:operation="greaterEqual" fbc:value="0"/>
      <fbc:fluxBound fbc:reaction="R_T_e_to_c_C06217_c" fbc:operation="lessEqual" fbc:value="1000"/>
      <fbc:fluxBound fbc:reaction="R_T_c_to_e_C00086_c" fbc:operation="greaterEqual" fbc:value="-1000"/>
      <fbc:fluxBound fbc:reaction="R_T_c_to_e_C00086_c" fbc:operation="lessEqual" fbc:value="1000"/>
      <fbc:fluxBound fbc:reaction="R_T_c_to_e_m2" fbc:operation="greaterEqual" fbc:value="-1000"/>
      <fbc:fluxBound fbc:reaction="R_T_c_to_e_m2" fbc:operation="lessEqual" fbc:value="1000"/>
      <fbc:fluxBound fbc:reaction="R_T_c_to_e_m12" fbc:operation="greaterEqual" fbc:value="-1000"/>
      <fbc:fluxBound fbc:reaction="R_T_c_to_e_m12" fbc:operation="lessEqual" fbc:value="1000"/>
      <fbc:fluxBound fbc:reaction="R_T_c_to_e_m07" fbc:operation="greaterEqual" fbc:value="-1000"/>
      <fbc:fluxBound fbc:reaction="R_T_c_to_e_m07" fbc:operation="lessEqual" fbc:value="1000"/>
      <fbc:fluxBound fbc:reaction="R_T_c_to_e_C00059_c" fbc:operation="greaterEqual" fbc:value="-1000"/>
      <fbc:fluxBound fbc:reaction="R_T_c_to_e_C00059_c" fbc:operation="lessEqual" fbc:value="1000"/>
      <fbc:fluxBound fbc:reaction="R_T_c_to_e_C00009_c" fbc:operation="greaterEqual" fbc:value="-1000"/>
      <fbc:fluxBound fbc:reaction="R_T_c_to_e_C00009_c" fbc:operation="lessEqual" fbc:value="1000"/>
      <fbc:fluxBound fbc:reaction="R_T_c_to_e_C14819_c" fbc:operation="greaterEqual" fbc:value="-1000"/>
      <fbc:fluxBound fbc:reaction="R_T_c_to_e_C14819_c" fbc:operation="lessEqual" fbc:value="1000"/>
      <fbc:fluxBound fbc:reaction="R_T_c_to_e_C00864_c" fbc:operation="greaterEqual" fbc:value="-1000"/>
      <fbc:fluxBound fbc:reaction="R_T_c_to_e_C00864_c" fbc:operation="lessEqual" fbc:value="1000"/>
      <fbc:fluxBound fbc:reaction="R_T_c_to_e_C00283_c" fbc:operation="greaterEqual" fbc:value="-1000"/>
      <fbc:fluxBound fbc:reaction="R_T_c_to_e_C00283_c" fbc:operation="lessEqual" fbc:value="1000"/>
      <fbc:fluxBound fbc:reaction="R_T_c_to_e_C01185_c" fbc:operation="greaterEqual" fbc:value="-1000"/>
      <fbc:fluxBound fbc:reaction="R_T_c_to_e_C01185_c" fbc:operation="lessEqual" fbc:value="1000"/>
      <fbc:fluxBound fbc:reaction="R_T_c_to_e_C00041_c" fbc:operation="greaterEqual" fbc:value="-1000"/>
      <fbc:fluxBound fbc:reaction="R_T_c_to_e_C00041_c" fbc:operation="lessEqual" fbc:value="1000"/>
      <fbc:fluxBound fbc:reaction="R_T_c_to_e_C00062_c" fbc:operation="greaterEqual" fbc:value="-1000"/>
      <fbc:fluxBound fbc:reaction="R_T_c_to_e_C00062_c" fbc:operation="lessEqual" fbc:value="1000"/>
      <fbc:fluxBound fbc:reaction="R_T_c_to_e_C00152_c" fbc:operation="greaterEqual" fbc:value="-1000"/>
      <fbc:fluxBound fbc:reaction="R_T_c_to_e_C00152_c" fbc:operation="lessEqual" fbc:value="1000"/>
      <fbc:fluxBound fbc:reaction="R_T_c_to_e_C00049_c" fbc:operation="greaterEqual" fbc:value="-1000"/>
      <fbc:fluxBound fbc:reaction="R_T_c_to_e_C00049_c" fbc:operation="lessEqual" fbc:value="1000"/>
      <fbc:fluxBound fbc:reaction="R_T_c_to_e_C00097_c" fbc:operation="greaterEqual" fbc:value="-1000"/>
      <fbc:fluxBound fbc:reaction="R_T_c_to_e_C00097_c" fbc:operation="lessEqual" fbc:value="1000"/>
      <fbc:fluxBound fbc:reaction="R_T_c_to_e_C00025_c" fbc:operation="greaterEqual" fbc:value="-1000"/>
      <fbc:fluxBound fbc:reaction="R_T_c_to_e_C00025_c" fbc:operation="lessEqual" fbc:value="1000"/>
      <fbc:fluxBound fbc:reaction="R_T_c_to_e_C00064_c" fbc:operation="greaterEqual" fbc:value="-1000"/>
      <fbc:fluxBound fbc:reaction="R_T_c_to_e_C00064_c" fbc:operation="lessEqual" fbc:value="1000"/>
      <fbc:fluxBound fbc:reaction="R_T_c_to_e_C00037_c" fbc:operation="greaterEqual" fbc:value="-1000"/>
      <fbc:fluxBound fbc:reaction="R_T_c_to_e_C00037_c" fbc:operation="lessEqual" fbc:value="1000"/>
      <fbc:fluxBound fbc:reaction="R_T_c_to_e_C00135_c" fbc:operation="greaterEqual" fbc:value="-1000"/>
      <fbc:fluxBound fbc:reaction="R_T_c_to_e_C00135_c" fbc:operation="lessEqual" fbc:value="1000"/>
      <fbc:fluxBound fbc:reaction="R_T_c_to_e_C00407_c" fbc:operation="greaterEqual" fbc:value="-1000"/>
      <fbc:fluxBound fbc:reaction="R_T_c_to_e_C00407_c" fbc:operation="lessEqual" fbc:value="1000"/>
      <fbc:fluxBound fbc:reaction="R_T_c_to_e_C00123_c" fbc:operation="greaterEqual" fbc:value="-1000"/>
      <fbc:fluxBound fbc:reaction="R_T_c_to_e_C00123_c" fbc:operation="lessEqual" fbc:value="1000"/>
      <fbc:fluxBound fbc:reaction="R_T_c_to_e_C00047_c" fbc:operation="greaterEqual" fbc:value="-1000"/>
      <fbc:fluxBound fbc:reaction="R_T_c_to_e_C00047_c" fbc:operation="lessEqual" fbc:value="1000"/>
      <fbc:fluxBound fbc:reaction="R_T_c_to_e_C00073_c" fbc:operation="greaterEqual" fbc:value="-1000"/>
      <fbc:fluxBound fbc:reaction="R_T_c_to_e_C00073_c" fbc:operation="lessEqual" fbc:value="1000"/>
      <fbc:fluxBound fbc:reaction="R_T_c_to_e_C00079_c" fbc:operation="greaterEqual" fbc:value="-1000"/>
      <fbc:fluxBound fbc:reaction="R_T_c_to_e_C00079_c" fbc:operation="lessEqual" fbc:value="1000"/>
      <fbc:fluxBound fbc:reaction="R_T_c_to_e_C00148_c" fbc:operation="greaterEqual" fbc:value="-1000"/>
      <fbc:fluxBound fbc:reaction="R_T_c_to_e_C00148_c" fbc:operation="lessEqual" fbc:value="1000"/>
      <fbc:fluxBound fbc:reaction="R_T_c_to_e_C00065_c" fbc:operation="greaterEqual" fbc:value="-1000"/>
      <fbc:fluxBound fbc:reaction="R_T_c_to_e_C00065_c" fbc:operation="lessEqual" fbc:value="1000"/>
      <fbc:fluxBound fbc:reaction="R_T_c_to_e_C00188_c" fbc:operation="greaterEqual" fbc:value="-1000"/>
      <fbc:fluxBound fbc:reaction="R_T_c_to_e_C00188_c" fbc:operation="lessEqual" fbc:value="1000"/>
      <fbc:fluxBound fbc:reaction="R_T_c_to_e_C00078_c" fbc:operation="greaterEqual" fbc:value="-1000"/>
      <fbc:fluxBound fbc:reaction="R_T_c_to_e_C00078_c" fbc:operation="lessEqual" fbc:value="1000"/>
      <fbc:fluxBound fbc:reaction="R_T_c_to_e_C00082_c" fbc:operation="greaterEqual" fbc:value="-1000"/>
      <fbc:fluxBound fbc:reaction="R_T_c_to_e_C00082_c" fbc:operation="lessEqual" fbc:value="1000"/>
      <fbc:fluxBound fbc:reaction="R_T_c_to_e_C00183_c" fbc:operation="greaterEqual" fbc:value="-1000"/>
      <fbc:fluxBound fbc:reaction="R_T_c_to_e_C00183_c" fbc:operation="lessEqual" fbc:value="1000"/>
      <fbc:fluxBound fbc:reaction="R_T_c_to_e_C00469_c" fbc:operation="greaterEqual" fbc:value="-1000"/>
      <fbc:fluxBound fbc:reaction="R_T_c_to_e_C00469_c" fbc:operation="lessEqual" fbc:value="1000"/>
      <fbc:fluxBound fbc:reaction="R_T_c_to_e_C00033_c" fbc:operation="greaterEqual" fbc:value="-1000"/>
      <fbc:fluxBound fbc:reaction="R_T_c_to_e_C00033_c" fbc:operation="lessEqual" fbc:value="1000"/>
      <fbc:fluxBound fbc:reaction="R_T_c_to_e_C00058_c" fbc:operation="greaterEqual" fbc:value="-1000"/>
      <fbc:fluxBound fbc:reaction="R_T_c_to_e_C00058_c" fbc:operation="lessEqual" fbc:value="1000"/>
      <fbc:fluxBound fbc:reaction="R_T_c_to_e_C00186_c" fbc:operation="greaterEqual" fbc:value="-1000"/>
      <fbc:fluxBound fbc:reaction="R_T_c_to_e_C00186_c" fbc:operation="lessEqual" fbc:value="1000"/>
      <fbc:fluxBound fbc:reaction="R_T_c_to_e_C00282_c" fbc:operation="greaterEqual" fbc:value="-1000"/>
      <fbc:fluxBound fbc:reaction="R_T_c_to_e_C00282_c" fbc:operation="lessEqual" fbc:value="1000"/>
      <fbc:fluxBound fbc:reaction="R_T_c_to_e_C00022_c" fbc:operation="greaterEqual" fbc:value="-1000"/>
      <fbc:fluxBound fbc:reaction="R_T_c_to_e_C00022_c" fbc:operation="lessEqual" fbc:value="1000"/>
      <fbc:fluxBound fbc:reaction="R_T_c_to_e_C00042_c" fbc:operation="greaterEqual" fbc:value="-1000"/>
      <fbc:fluxBound fbc:reaction="R_T_c_to_e_C00042_c" fbc:operation="lessEqual" fbc:value="1000"/>
      <fbc:fluxBound fbc:reaction="R_T_c_to_e_m85" fbc:operation="greaterEqual" fbc:value="0"/>
      <fbc:fluxBound fbc:reaction="R_T_c_to_e_m85" fbc:operation="lessEqual" fbc:value="1000"/>
      <fbc:fluxBound fbc:reaction="R_T_c_to_e_C03688_c" fbc:operation="greaterEqual" fbc:value="0"/>
      <fbc:fluxBound fbc:reaction="R_T_c_to_e_C03688_c" fbc:operation="lessEqual" fbc:value="1000"/>
      <fbc:fluxBound fbc:reaction="R_T_c_to_e_C00149_c" fbc:operation="greaterEqual" fbc:value="-1000"/>
      <fbc:fluxBound fbc:reaction="R_T_c_to_e_C00149_c" fbc:operation="lessEqual" fbc:value="1000"/>
      <fbc:fluxBound fbc:reaction="R_T_c_to_e_C20657_c" fbc:operation="greaterEqual" fbc:value="-1000"/>
      <fbc:fluxBound fbc:reaction="R_T_c_to_e_C20657_c" fbc:operation="lessEqual" fbc:value="1000"/>
      <fbc:fluxBound fbc:reaction="R_T_c_to_e_C03044_c" fbc:operation="greaterEqual" fbc:value="-1000"/>
      <fbc:fluxBound fbc:reaction="R_T_c_to_e_C03044_c" fbc:operation="lessEqual" fbc:value="1000"/>
      <fbc:fluxBound fbc:reaction="R_T_c_to_e_C01879_c" fbc:operation="greaterEqual" fbc:value="-1000"/>
      <fbc:fluxBound fbc:reaction="R_T_c_to_e_C01879_c" fbc:operation="lessEqual" fbc:value="1000"/>
      <fbc:fluxBound fbc:reaction="R_T_c_to_e_C14710_c" fbc:operation="greaterEqual" fbc:value="-1000"/>
      <fbc:fluxBound fbc:reaction="R_T_c_to_e_C14710_c" fbc:operation="lessEqual" fbc:value="1000"/>
      <fbc:fluxBound fbc:reaction="R_T_c_to_e_C00122_c" fbc:operation="greaterEqual" fbc:value="-1000"/>
      <fbc:fluxBound fbc:reaction="R_T_c_to_e_C00122_c" fbc:operation="lessEqual" fbc:value="1000"/>
      <fbc:fluxBound fbc:reaction="R_T_c_to_e_C00379_c" fbc:operation="greaterEqual" fbc:value="-1000"/>
      <fbc:fluxBound fbc:reaction="R_T_c_to_e_C00379_c" fbc:operation="lessEqual" fbc:value="1000"/>
      <fbc:fluxBound fbc:reaction="R_EXC_IN_m20" fbc:operation="greaterEqual" fbc:value="3.42"/>
      <fbc:fluxBound fbc:reaction="R_EXC_IN_m20" fbc:operation="lessEqual" fbc:value="3.48"/>
      <fbc:fluxBound fbc:reaction="R_EXC_IN_m17" fbc:operation="greaterEqual" fbc:value="0"/>
      <fbc:fluxBound fbc:reaction="R_EXC_IN_m17" fbc:operation="lessEqual" fbc:value="5"/>
      <fbc:fluxBound fbc:reaction="R_EXC_IN_m21" fbc:operation="greaterEqual" fbc:value="0"/>
      <fbc:fluxBound fbc:reaction="R_EXC_IN_m21" fbc:operation="lessEqual" fbc:value="5"/>
      <fbc:fluxBound fbc:reaction="R_EXC_IN_m22" fbc:operation="greaterEqual" fbc:value="0"/>
      <fbc:fluxBound fbc:reaction="R_EXC_IN_m22" fbc:operation="lessEqual" fbc:value="1000"/>
      <fbc:fluxBound fbc:reaction="R_EXC_IN_m23" fbc:operation="greaterEqual" fbc:value="0"/>
      <fbc:fluxBound fbc:reaction="R_EXC_IN_m23" fbc:operation="lessEqual" fbc:value="1000"/>
      <fbc:fluxBound fbc:reaction="R_EXC_IN_m24" fbc:operation="greaterEqual" fbc:value="0"/>
      <fbc:fluxBound fbc:reaction="R_EXC_IN_m24" fbc:operation="lessEqual" fbc:value="1000"/>
      <fbc:fluxBound fbc:reaction="R_EXC_IN_m25" fbc:operation="greaterEqual" fbc:value="0"/>
      <fbc:fluxBound fbc:reaction="R_EXC_IN_m25" fbc:operation="lessEqual" fbc:value="1000"/>
      <fbc:fluxBound fbc:reaction="R_EXC_IN_m26" fbc:operation="greaterEqual" fbc:value="0"/>
      <fbc:fluxBound fbc:reaction="R_EXC_IN_m26" fbc:operation="lessEqual" fbc:value="1000"/>
      <fbc:fluxBound fbc:reaction="R_EXC_IN_m27" fbc:operation="greaterEqual" fbc:value="0"/>
      <fbc:fluxBound fbc:reaction="R_EXC_IN_m27" fbc:operation="lessEqual" fbc:value="1000"/>
      <fbc:fluxBound fbc:reaction="R_EXC_IN_m28" fbc:operation="greaterEqual" fbc:value="0"/>
      <fbc:fluxBound fbc:reaction="R_EXC_IN_m28" fbc:operation="lessEqual" fbc:value="1000"/>
      <fbc:fluxBound fbc:reaction="R_EXC_IN_m29" fbc:operation="equal" fbc:value="0"/>
      <fbc:fluxBound fbc:reaction="R_EXC_IN_m30" fbc:operation="greaterEqual" fbc:value="0"/>
      <fbc:fluxBound fbc:reaction="R_EXC_IN_m30" fbc:operation="lessEqual" fbc:value="1000"/>
      <fbc:fluxBound fbc:reaction="R_EXC_IN_m97" fbc:operation="equal" fbc:value="0"/>
      <fbc:fluxBound fbc:reaction="R_EXC_IN_m98" fbc:operation="equal" fbc:value="0"/>
      <fbc:fluxBound fbc:reaction="R_EXC_IN_m99" fbc:operation="equal" fbc:value="0"/>
      <fbc:fluxBound fbc:reaction="R_EXC_IN_m100" fbc:operation="equal" fbc:value="0"/>
      <fbc:fluxBound fbc:reaction="R_EXC_IN_m101" fbc:operation="greaterEqual" fbc:value="0"/>
      <fbc:fluxBound fbc:reaction="R_EXC_IN_m101" fbc:operation="lessEqual" fbc:value="1000"/>
      <fbc:fluxBound fbc:reaction="R_EXC_OUT_m51" fbc:operation="greaterEqual" fbc:value="4.09"/>
      <fbc:fluxBound fbc:reaction="R_EXC_OUT_m51" fbc:operation="lessEqual" fbc:value="4.29"/>
      <fbc:fluxBound fbc:reaction="R_EXC_OUT_m52" fbc:operation="greaterEqual" fbc:value="1.77"/>
      <fbc:fluxBound fbc:reaction="R_EXC_OUT_m52" fbc:operation="lessEqual" fbc:value="3.49"/>
      <fbc:fluxBound fbc:reaction="R_EXC_OUT_m53" fbc:operation="greaterEqual" fbc:value="1.76"/>
      <fbc:fluxBound fbc:reaction="R_EXC_OUT_m53" fbc:operation="lessEqual" fbc:value="1.78"/>
      <fbc:fluxBound fbc:reaction="R_EXC_OUT_m54" fbc:operation="greaterEqual" fbc:value="0"/>
      <fbc:fluxBound fbc:reaction="R_EXC_OUT_m54" fbc:operation="lessEqual" fbc:value="0.2"/>
      <fbc:fluxBound fbc:reaction="R_EXC_OUT_m55" fbc:operation="greaterEqual" fbc:value="7.48"/>
      <fbc:fluxBound fbc:reaction="R_EXC_OUT_m55" fbc:operation="lessEqual" fbc:value="8.24"/>
      <fbc:fluxBound fbc:reaction="R_EXC_OUT_m56" fbc:operation="greaterEqual" fbc:value="0"/>
      <fbc:fluxBound fbc:reaction="R_EXC_OUT_m56" fbc:operation="lessEqual" fbc:value="0.2"/>
      <fbc:fluxBound fbc:reaction="R_EXC_OUT_m57" fbc:operation="greaterEqual" fbc:value="0"/>
      <fbc:fluxBound fbc:reaction="R_EXC_OUT_m57" fbc:operation="lessEqual" fbc:value="1000"/>
      <fbc:fluxBound fbc:reaction="R_EXC_OUT_m86" fbc:operation="greaterEqual" fbc:value="0"/>
      <fbc:fluxBound fbc:reaction="R_EXC_OUT_m86" fbc:operation="lessEqual" fbc:value="1000"/>
      <fbc:fluxBound fbc:reaction="R_EXC_OUT_m90" fbc:operation="greaterEqual" fbc:value="0"/>
      <fbc:fluxBound fbc:reaction="R_EXC_OUT_m90" fbc:operation="lessEqual" fbc:value="1000"/>
      <fbc:fluxBound fbc:reaction="R_EXC_OUT_m103" fbc:operation="greaterEqual" fbc:value="0"/>
      <fbc:fluxBound fbc:reaction="R_EXC_OUT_m103" fbc:operation="lessEqual" fbc:value="1000"/>
      <fbc:fluxBound fbc:reaction="R_EXC_OUT_m105" fbc:operation="greaterEqual" fbc:value="0"/>
      <fbc:fluxBound fbc:reaction="R_EXC_OUT_m105" fbc:operation="lessEqual" fbc:value="1000"/>
      <fbc:fluxBound fbc:reaction="R_EXC_OUT_m106" fbc:operation="greaterEqual" fbc:value="0"/>
      <fbc:fluxBound fbc:reaction="R_EXC_OUT_m106" fbc:operation="lessEqual" fbc:value="1000"/>
      <fbc:fluxBound fbc:reaction="R_EXC_OUT_m107" fbc:operation="greaterEqual" fbc:value="0"/>
      <fbc:fluxBound fbc:reaction="R_EXC_OUT_m107" fbc:operation="lessEqual" fbc:value="1000"/>
      <fbc:fluxBound fbc:reaction="R_EXC_OUT_m108" fbc:operation="greaterEqual" fbc:value="0"/>
      <fbc:fluxBound fbc:reaction="R_EXC_OUT_m108" fbc:operation="lessEqual" fbc:value="1000"/>
      <fbc:fluxBound fbc:reaction="R_EXC_OUT_m109" fbc:operation="greaterEqual" fbc:value="0"/>
      <fbc:fluxBound fbc:reaction="R_EXC_OUT_m109" fbc:operation="lessEqual" fbc:value="1000"/>
      <fbc:fluxBound fbc:reaction="R_EXC_OUT_m110" fbc:operation="greaterEqual" fbc:value="0"/>
      <fbc:fluxBound fbc:reaction="R_EXC_OUT_m110" fbc:operation="lessEqual" fbc:value="1000"/>
      <fbc:fluxBound fbc:reaction="R_EXC_OUT_m111" fbc:operation="greaterEqual" fbc:value="0"/>
      <fbc:fluxBound fbc:reaction="R_EXC_OUT_m111" fbc:operation="lessEqual" fbc:value="1000"/>
      <fbc:fluxBound fbc:reaction="R_EXC_OUT_m112" fbc:operation="greaterEqual" fbc:value="0"/>
      <fbc:fluxBound fbc:reaction="R_EXC_OUT_m112" fbc:operation="lessEqual" fbc:value="1000"/>
      <fbc:fluxBound fbc:reaction="R_EXC_BOTH_m18" fbc:operation="greaterEqual" fbc:value="-1000"/>
      <fbc:fluxBound fbc:reaction="R_EXC_BOTH_m18" fbc:operation="lessEqual" fbc:value="1000"/>
      <fbc:fluxBound fbc:reaction="R_EXC_BOTH_m19" fbc:operation="greaterEqual" fbc:value="0"/>
      <fbc:fluxBound fbc:reaction="R_EXC_BOTH_m19" fbc:operation="lessEqual" fbc:value="1000"/>
      <fbc:fluxBound fbc:reaction="R_EXC_BOTH_m31" fbc:operation="greaterEqual" fbc:value="0"/>
      <fbc:fluxBound fbc:reaction="R_EXC_BOTH_m31" fbc:operation="lessEqual" fbc:value="1000"/>
      <fbc:fluxBound fbc:reaction="R_EXC_BOTH_m32" fbc:operation="greaterEqual" fbc:value="0"/>
      <fbc:fluxBound fbc:reaction="R_EXC_BOTH_m32" fbc:operation="lessEqual" fbc:value="1000"/>
      <fbc:fluxBound fbc:reaction="R_EXC_BOTH_m33" fbc:operation="greaterEqual" fbc:value="0"/>
      <fbc:fluxBound fbc:reaction="R_EXC_BOTH_m33" fbc:operation="lessEqual" fbc:value="1000"/>
      <fbc:fluxBound fbc:reaction="R_EXC_BOTH_m34" fbc:operation="greaterEqual" fbc:value="0"/>
      <fbc:fluxBound fbc:reaction="R_EXC_BOTH_m34" fbc:operation="lessEqual" fbc:value="1000"/>
      <fbc:fluxBound fbc:reaction="R_EXC_BOTH_m35" fbc:operation="greaterEqual" fbc:value="-0.5"/>
      <fbc:fluxBound fbc:reaction="R_EXC_BOTH_m35" fbc:operation="lessEqual" fbc:value="1000"/>
      <fbc:fluxBound fbc:reaction="R_EXC_BOTH_m36" fbc:operation="greaterEqual" fbc:value="0"/>
      <fbc:fluxBound fbc:reaction="R_EXC_BOTH_m36" fbc:operation="lessEqual" fbc:value="1000"/>
      <fbc:fluxBound fbc:reaction="R_EXC_BOTH_m37" fbc:operation="greaterEqual" fbc:value="0"/>
      <fbc:fluxBound fbc:reaction="R_EXC_BOTH_m37" fbc:operation="lessEqual" fbc:value="1000"/>
      <fbc:fluxBound fbc:reaction="R_EXC_BOTH_m38" fbc:operation="greaterEqual" fbc:value="0"/>
      <fbc:fluxBound fbc:reaction="R_EXC_BOTH_m38" fbc:operation="lessEqual" fbc:value="1000"/>
      <fbc:fluxBound fbc:reaction="R_EXC_BOTH_m39" fbc:operation="greaterEqual" fbc:value="0"/>
      <fbc:fluxBound fbc:reaction="R_EXC_BOTH_m39" fbc:operation="lessEqual" fbc:value="1000"/>
      <fbc:fluxBound fbc:reaction="R_EXC_BOTH_m40" fbc:operation="greaterEqual" fbc:value="0"/>
      <fbc:fluxBound fbc:reaction="R_EXC_BOTH_m40" fbc:operation="lessEqual" fbc:value="1000"/>
      <fbc:fluxBound fbc:reaction="R_EXC_BOTH_m41" fbc:operation="greaterEqual" fbc:value="0"/>
      <fbc:fluxBound fbc:reaction="R_EXC_BOTH_m41" fbc:operation="lessEqual" fbc:value="1000"/>
      <fbc:fluxBound fbc:reaction="R_EXC_BOTH_m42" fbc:operation="greaterEqual" fbc:value="0"/>
      <fbc:fluxBound fbc:reaction="R_EXC_BOTH_m42" fbc:operation="lessEqual" fbc:value="1000"/>
      <fbc:fluxBound fbc:reaction="R_EXC_BOTH_m43" fbc:operation="greaterEqual" fbc:value="0"/>
      <fbc:fluxBound fbc:reaction="R_EXC_BOTH_m43" fbc:operation="lessEqual" fbc:value="1000"/>
      <fbc:fluxBound fbc:reaction="R_EXC_BOTH_m44" fbc:operation="greaterEqual" fbc:value="0"/>
      <fbc:fluxBound fbc:reaction="R_EXC_BOTH_m44" fbc:operation="lessEqual" fbc:value="1000"/>
      <fbc:fluxBound fbc:reaction="R_EXC_BOTH_m45" fbc:operation="greaterEqual" fbc:value="0"/>
      <fbc:fluxBound fbc:reaction="R_EXC_BOTH_m45" fbc:operation="lessEqual" fbc:value="1000"/>
      <fbc:fluxBound fbc:reaction="R_EXC_BOTH_m46" fbc:operation="greaterEqual" fbc:value="0"/>
      <fbc:fluxBound fbc:reaction="R_EXC_BOTH_m46" fbc:operation="lessEqual" fbc:value="1000"/>
      <fbc:fluxBound fbc:reaction="R_EXC_BOTH_m47" fbc:operation="greaterEqual" fbc:value="0"/>
      <fbc:fluxBound fbc:reaction="R_EXC_BOTH_m47" fbc:operation="lessEqual" fbc:value="1000"/>
      <fbc:fluxBound fbc:reaction="R_EXC_BOTH_m48" fbc:operation="greaterEqual" fbc:value="0"/>
      <fbc:fluxBound fbc:reaction="R_EXC_BOTH_m48" fbc:operation="lessEqual" fbc:value="1000"/>
      <fbc:fluxBound fbc:reaction="R_EXC_BOTH_m49" fbc:operation="greaterEqual" fbc:value="0"/>
      <fbc:fluxBound fbc:reaction="R_EXC_BOTH_m49" fbc:operation="lessEqual" fbc:value="1000"/>
      <fbc:fluxBound fbc:reaction="R_EXC_BOTH_m50" fbc:operation="greaterEqual" fbc:value="0"/>
      <fbc:fluxBound fbc:reaction="R_EXC_BOTH_m50" fbc:operation="lessEqual" fbc:value="1000"/>
    </fbc:listOfFluxBounds>
    <fbc:listOfObjectives fbc:activeObjective="obj">
      <fbc:objective fbc:id="obj" fbc:type="maximize">
        <fbc:listOfFluxObjectives>
          <fbc:fluxObjective fbc:reaction="R_R_BIO" fbc:coefficient="1"/>
        </fbc:listOfFluxObjectives>
      </fbc:objective>
    </fbc:listOfObjectives>
  </model>
</sbml>
```
