## Supplementary Material SM1 for "Development of a genome-scale metabolic model of *Clostridium thermocellum* and its applications for integration of multi-omics datasets and strain design": iSG_2.json

```
{
"metabolites":[
{
"id":"h2o_c",
"name":"H2O H2O",
"compartment":"c",
"charge":0.0,
"formula":"H2O",
"notes":{
"KEGG_ID":"C00001"
}
},
{
"id":"atp_c",
"name":"ATP C10H12N5O13P3",
"compartment":"c",
"charge":-4.0,
"formula":"C10H12N5O13P3",
"notes":{
"KEGG_ID":"C00002"
}
},
{
"id":"nad_c",
"name":"Nicotinamide adenine dinucleotide",
"compartment":"c",
"charge":-1.0,
"formula":"C21H26N7O14P2",
"notes":{
"KEGG_ID":"C00003"
}
},
{
"id":"nadh_c",
"name":"Nicotinamide adenine dinucleotide - reduced",
"compartment":"c",
"charge":-2.0,
"formula":"C21H27N7O14P2",
"notes":{
"KEGG_ID":"C00004"
}
},
{
"id":"nadph_c",
"name":"Nicotinamide adenine dinucleotide phosphate - reduced",
"compartment":"c",
"charge":-4.0,
"formula":"C21H26N7O17P3",
"notes":{
"KEGG_ID":"C00005"
}
},
{
"id":"nadp_c",
"name":"Nicotinamide adenine dinucleotide phosphate",
"compartment":"c",
"charge":-3.0,
"formula":"C21H25N7O17P3",
"notes":{
"KEGG_ID":"C00006"
}
},
{
"id":"o2_c",
"name":"O2 O2",
"compartment":"c",
"charge":0.0,
"formula":"O2",
"notes":{
"KEGG_ID":"C00007"
}
},
{
"id":"adp_c",
"name":"ADP C10H12N5O10P2",
"compartment":"c",
"charge":-3.0,
"formula":"C10H12N5O10P2",
"notes":{
"KEGG_ID":"C00008"
}
},
{
"id":"pi_c",
"name":"Phosphate",
"compartment":"c",
"charge":-2.0,
"formula":"HO4P",
"notes":{
"KEGG_ID":"C00009"
}
},
{
"id":"coa_c",
"name":"Coenzyme A",
"compartment":"c",
"charge":-4.0,
"formula":"C21H32N7O16P3S",
"notes":{
"KEGG_ID":"C00010"
}
},
{
"id":"co2_c",
"name":"CO2 CO2",
"compartment":"c",
"charge":0.0,
"formula":"CO2",
"notes":{
"KEGG_ID":"C00011"
}
},
{
"id":"ppi_c",
"name":"Diphosphate",
"compartment":"c",
"charge":-3.0,
"formula":"H1O7P2",
"notes":{
"KEGG_ID":"C00013"
}
},
{
"id":"nh4_c",
"name":"Ammonia",
"compartment":"c",
"charge":1.0,
"formula":"H4N",
"notes":{
"KEGG_ID":"C01342"
}
},
{
"id":"udp_c",
"name":"UDP C9H11N2O12P2",
"compartment":"c",
"charge":-3.0,
"formula":"C9H11N2O12P2",
"notes":{
"KEGG_ID":"C00015"
}
},
{
"id":"fad_c",
"name":"Flavin adenine dinucleotide oxidized",
"compartment":"c",
"charge":-2.0,
"formula":"C27H31N9O15P2",
"notes":{
"KEGG_ID":"C00016"
}
},
{
"id":"amet_c",
"name":"S-Adenosyl-L-methionine",
"compartment":"c",
"charge":1.0,
"formula":"C15H23N6O5S",
"notes":{
"KEGG_ID":"C00019"
}
},
{
"id":"amp_c",
"name":"AMP C10H12N5O7P",
"compartment":"c",
"charge":-2.0,
"formula":"C10H12N5O7P",
"notes":{
"KEGG_ID":"C00020"
}
},
{
"id":"ahcys_c",
"name":"S-Adenosyl-L-homocysteine",
"compartment":"c",
"charge":0.0,
"formula":"C14H20N6O5S",
"notes":{
"KEGG_ID":"C00021"
}
},
{
"id":"pyr_c",
"name":"Pyruvate",
"compartment":"c",
"charge":-1.0,
"formula":"C3H3O3",
"notes":{
"KEGG_ID":"C00022"
}
},
{
"id":"accoa_c",
"name":"Acetyl-CoA",
"compartment":"c",
"charge":-4.0,
"formula":"C23H34N7O17P3S",
"notes":{
"KEGG_ID":"C00024"
}
},
{
"id":"glu__L_c",
"name":"L-Glutamate",
"compartment":"c",
"charge":-1.0,
"formula":"C5H8NO4",
"notes":{
"KEGG_ID":"C00025"
}
},
{
"id":"akg_c",
"name":"2-Oxoglutarate",
"compartment":"c",
"charge":-2.0,
"formula":"C5H4O5",
"notes":{
"KEGG_ID":"C00026"
}
},
{
"id":"acceptor_c",
"name":"Acceptor",
"compartment":"c",
"formula":"",
"notes":{
"IS_GENERIC":"True",
"KEGG_ID":"C00028"
}
},
{
"id":"udpg_c",
"name":"UDPglucose",
"compartment":"c",
"charge":-2.0,
"formula":"C15H22N2O17P2",
"notes":{
"KEGG_ID":"C00029"
}
},
{
"id":"glc__D_c",
"name":"D-Glucose",
"compartment":"c",
"charge":0.0,
"formula":"C6H12O6",
"notes":{
"KEGG_ID":"C00031"
}
},
{
"id":"ac_c",
"name":"Acetate",
"compartment":"c",
"charge":-1.0,
"formula":"C2H3O2",
"notes":{
"KEGG_ID":"C00033"
}
},
{
"id":"gdp_c",
"name":"GDP C10H12N5O11P2",
"compartment":"c",
"charge":-3.0,
"formula":"C10H12N5O11P2",
"notes":{
"KEGG_ID":"C00035"
}
},
{
"id":"oaa_c",
"name":"Oxaloacetate",
"compartment":"c",
"charge":-2.0,
"formula":"C4H2O5",
"notes":{
"KEGG_ID":"C00036"
}
},
{
"id":"gly_c",
"name":"Glycine",
"compartment":"c",
"charge":0.0,
"formula":"C2H5NO2",
"notes":{
"KEGG_ID":"C00037"
}
},
{
"id":"ala__L_c",
"name":"L-Alanine",
"compartment":"c",
"charge":0.0,
"formula":"C3H7NO2",
"notes":{
"KEGG_ID":"C00041"
}
},
{
"id":"succ_c",
"name":"Succinate",
"compartment":"c",
"charge":-2.0,
"formula":"C4H4O4",
"notes":{
"KEGG_ID":"C00042"
}
},
{
"id":"uacgam_c",
"name":"UDP-N-acetyl-D-glucosamine",
"compartment":"c",
"charge":-2.0,
"formula":"C17H25N3O17P2",
"notes":{
"KEGG_ID":"C00043"
}
},
{
"id":"gtp_c",
"name":"GTP C10H12N5O14P3",
"compartment":"c",
"charge":-4.0,
"formula":"C10H12N5O14P3",
"notes":{
"KEGG_ID":"C00044"
}
},
{
"id":"lys__L_c",
"name":"L-Lysine",
"compartment":"c",
"charge":1.0,
"formula":"C6H15N2O2",
"notes":{
"KEGG_ID":"C00047"
}
},
{
"id":"glx_c",
"name":"Glyoxylate",
"compartment":"c",
"charge":-1.0,
"formula":"C2HO3",
"notes":{
"KEGG_ID":"C00048"
}
},
{
"id":"asp__L_c",
"name":"L-Aspartate",
"compartment":"c",
"charge":-1.0,
"formula":"C4H6NO4",
"notes":{
"KEGG_ID":"C00049"
}
},
{
"id":"paps_c",
"name":"3'-Phosphoadenylyl sulfate",
"compartment":"c",
"charge":-4.0,
"formula":"C10H11N5O13P2S",
"notes":{
"KEGG_ID":"C00053"
}
},
{
"id":"pap_c",
"name":"Adenosine 3',5'-bisphosphate",
"compartment":"c",
"charge":-4.0,
"formula":"C10H11N5O10P2",
"notes":{
"KEGG_ID":"C00054"
}
},
{
"id":"cmp_c",
"name":"CMP C9H12N3O8P",
"compartment":"c",
"charge":-2.0,
"formula":"C9H12N3O8P",
"notes":{
"KEGG_ID":"C00055"
}
},
{
"id":"for_c",
"name":"Formate",
"compartment":"c",
"charge":-1.0,
"formula":"CH1O2",
"notes":{
"KEGG_ID":"C00058"
}
},
{
"id":"so4_c",
"name":"Sulfate",
"compartment":"c",
"charge":-2.0,
"formula":"SO4",
"notes":{
"KEGG_ID":"C00059"
}
},
{
"id":"fmn_c",
"name":"Riboflavin-5-phosphate;",
"compartment":"c",
"charge":-3.0,
"formula":"C17H18N4O9P",
"notes":{
"KEGG_ID":"C00061"
}
},
{
"id":"arg__L_c",
"name":"L-Arginine",
"compartment":"c",
"charge":1.0,
"formula":"C6H15N4O2",
"notes":{
"KEGG_ID":"C00062"
}
},
{
"id":"ctp_c",
"name":"CTP C9H12N3O14P3",
"compartment":"c",
"charge":-4.0,
"formula":"C9H12N3O14P3",
"notes":{
"KEGG_ID":"C00063"
}
},
{
"id":"gln__L_c",
"name":"L-Glutamine",
"compartment":"c",
"charge":0.0,
"formula":"C5H10N2O3",
"notes":{
"KEGG_ID":"C00064"
}
},
{
"id":"ser__L_c",
"name":"L-Serine",
"compartment":"c",
"charge":0.0,
"formula":"C3H7NO3",
"notes":{
"KEGG_ID":"C00065"
}
},
{
"id":"trna_c",
"name":"tRNA",
"compartment":"c",
"formula":"C10H17O10PR2",
"notes":{
"IS_GENERIC":"trna",
"KEGG_ID":"C00066"
}
},
{
"id":"thmpp_c",
"name":"Thiamine diphosphate",
"compartment":"c",
"charge":-2.0,
"formula":"C12H16N4O7P2S",
"notes":{
"KEGG_ID":"C00068"
}
},
{
"id":"met__L_c",
"name":"L-Methionine",
"compartment":"c",
"charge":0.0,
"formula":"C5H11NO2S",
"notes":{
"KEGG_ID":"C00073"
}
},
{
"id":"pep_c",
"name":"Phosphoenolpyruvate",
"compartment":"c",
"charge":-3.0,
"formula":"C3H2O6P",
"notes":{
"KEGG_ID":"C00074"
}
},
{
"id":"utp_c",
"name":"UTP C9H11N2O15P3",
"compartment":"c",
"charge":-4.0,
"formula":"C9H11N2O15P3",
"notes":{
"KEGG_ID":"C00075"
}
},
{
"id":"orn__L_c",
"name":"L Ornithine C5H13N2O2",
"compartment":"c",
"charge":1.0,
"formula":"C5H13N2O2",
"notes":{
"KEGG_ID":"C00077"
}
},
{
"id":"trp__L_c",
"name":"L-Tryptophan",
"compartment":"c",
"charge":0.0,
"formula":"C11H12N2O2",
"notes":{
"KEGG_ID":"C00078"
}
},
{
"id":"phe__L_c",
"name":"L-Phenylalanine",
"compartment":"c",
"charge":0.0,
"formula":"C9H11NO2",
"notes":{
"KEGG_ID":"C00079"
}
},
{
"id":"h_c",
"name":"H+",
"compartment":"c",
"charge":1.0,
"formula":"H",
"notes":{
"KEGG_ID":"C00080"
}
},
{
"id":"itp_c",
"name":"ITP C10H11N4O14P3",
"compartment":"c",
"charge":-4.0,
"formula":"C10H11N4O14P3",
"notes":{
"KEGG_ID":"C00081"
}
},
{
"id":"tyr__L_c",
"name":"L-Tyrosine",
"compartment":"c",
"charge":0.0,
"formula":"C9H11NO3",
"notes":{
"KEGG_ID":"C00082"
}
},
{
"id":"malcoa_c",
"name":"Malonyl CoA C24H33N7O19P3S",
"compartment":"c",
"charge":-5.0,
"formula":"C24H33N7O19P3S",
"notes":{
"KEGG_ID":"C00083"
}
},
{
"id":"acald_c",
"name":"Acetaldehyde",
"compartment":"c",
"charge":0.0,
"formula":"C2H4O",
"notes":{
"KEGG_ID":"C00084"
}
},
{
"id":"f6p_c",
"name":"D-Fructose 6-phosphate",
"compartment":"c",
"charge":-2.0,
"formula":"C6H11O9P",
"notes":{
"KEGG_ID":"C00085"
}
},
{
"id":"urea_c",
"name":"Urea",
"compartment":"c",
"charge":0.0,
"formula":"CH4N2O",
"notes":{
"KEGG_ID":"C00086"
}
},
{
"id":"succoa_c",
"name":"Succinyl-CoA",
"compartment":"c",
"charge":-5.0,
"formula":"C25H35N7O19P3S",
"notes":{
"KEGG_ID":"C00091"
}
},
{
"id":"g6p_c",
"name":"D-Glucose 6-phosphate",
"compartment":"c",
"charge":-2.0,
"formula":"C6H11O9P",
"notes":{
"KEGG_ID":"C00092"
}
},
{
"id":"glyc3p_c",
"name":"Glycerol 3-phosphate",
"compartment":"c",
"charge":-2.0,
"formula":"C3H7O6P",
"notes":{
"KEGG_ID":"C00093"
}
},
{
"id":"so3_c",
"name":"Sulfite",
"compartment":"c",
"charge":-2.0,
"formula":"SO3",
"notes":{
"KEGG_ID":"C00094"
}
},
{
"id":"fru_c",
"name":"D-Fructose",
"compartment":"c",
"charge":0.0,
"formula":"C6H12O6",
"notes":{
"KEGG_ID":"C00095"
}
},
{
"id":"gdpmann_c",
"name":"GDP-D-mannose",
"compartment":"c",
"charge":-2.0,
"formula":"C16H23N5O16P2",
"notes":{
"KEGG_ID":"C00096"
}
},
{
"id":"cys__L_c",
"name":"L-Cysteine",
"compartment":"c",
"charge":0.0,
"formula":"C3H7NO2S",
"notes":{
"KEGG_ID":"C00097"
}
},
{
"id":"ala_B_c",
"name":"Beta-Alanine",
"compartment":"c",
"charge":0.0,
"formula":"C3H7NO2",
"notes":{
"KEGG_ID":"C00099"
}
},
{
"id":"ppcoa_c",
"name":"Propanoyl-CoA",
"compartment":"c",
"charge":-4.0,
"formula":"C24H36N7O17P3S",
"notes":{
"KEGG_ID":"C00100"
}
},
{
"id":"thf_c",
"name":"5,6,7,8-Tetrahydrofolate",
"compartment":"c",
"charge":-2.0,
"formula":"C19H21N7O6",
"notes":{
"KEGG_ID":"C00101"
}
},
{
"id":"g1p_c",
"name":"D-Glucose 1-phosphate",
"compartment":"c",
"charge":-2.0,
"formula":"C6H11O9P",
"notes":{
"KEGG_ID":"C00103"
}
},
{
"id":"idp_c",
"name":"IDP C10H11N4O11P2",
"compartment":"c",
"charge":-3.0,
"formula":"C10H11N4O11P2",
"notes":{
"KEGG_ID":"C00104"
}
},
{
"id":"ump_c",
"name":"UMP C9H11N2O9P",
"compartment":"c",
"charge":-2.0,
"formula":"C9H11N2O9P",
"notes":{
"KEGG_ID":"C00105"
}
},
{
"id":"ura_c",
"name":"Uracil",
"compartment":"c",
"charge":0.0,
"formula":"C4H4N2O2",
"notes":{
"KEGG_ID":"C00106"
}
},
{
"id":"anth_c",
"name":"Anthranilate",
"compartment":"c",
"charge":-1.0,
"formula":"C7H6NO2",
"notes":{
"KEGG_ID":"C00108"
}
},
{
"id":"2obut_c",
"name":"2-Oxobutanoate",
"compartment":"c",
"charge":-1.0,
"formula":"C4H5O3",
"notes":{
"KEGG_ID":"C00109"
}
},
{
"id":"docylp_c",
"name":"Dolichyl phosphate",
"compartment":"c",
"formula":"C25H45O4P",
"notes":{
"IS_GENERIC":"True",
"KEGG_ID":"C00110"
}
},
{
"id":"glyc1p_c",
"name":"Glycerone phosphate",
"compartment":"c",
"charge":-2.0,
"formula":"C3H5O6P",
"notes":{
"KEGG_ID":"C00111"
}
},
{
"id":"cdp_c",
"name":"CDP C9H12N3O11P2",
"compartment":"c",
"charge":-3.0,
"formula":"C9H12N3O11P2",
"notes":{
"KEGG_ID":"C00112"
}
},
{
"id":"glyc_c",
"name":"Glycerol",
"compartment":"c",
"charge":0.0,
"formula":"C3H8O3",
"notes":{
"KEGG_ID":"C00116"
}
},
{
"id":"r5p_c",
"name":"Alpha-D-Ribose 5-phosphate",
"compartment":"c",
"charge":-2.0,
"formula":"C5H9O8P",
"notes":{
"KEGG_ID":"C00117"
}
},
{
"id":"g3p_c",
"name":"Glyceraldehyde 3-phosphate",
"compartment":"c",
"charge":-2.0,
"formula":"C3H5O6P",
"notes":{
"KEGG_ID":"C00118"
}
},
{
"id":"prpp_c",
"name":"5-Phospho-alpha-D-ribose 1-diphosphate",
"compartment":"c",
"charge":-4.0,
"formula":"C5H9O14P3",
"notes":{
"KEGG_ID":"C00119"
}
},
{
"id":"btn_c",
"name":"Biotin",
"compartment":"c",
"charge":-1.0,
"formula":"C10H15N2O3S",
"notes":{
"KEGG_ID":"C00120"
}
},
{
"id":"fum_c",
"name":"Fumarate",
"compartment":"c",
"charge":-2.0,
"formula":"C4H2O4",
"notes":{
"KEGG_ID":"C00122"
}
},
{
"id":"leu__L_c",
"name":"L-Leucine",
"compartment":"c",
"charge":0.0,
"formula":"C6H13NO2",
"notes":{
"KEGG_ID":"C00123"
}
},
{
"id":"gal_c",
"name":"D-Galactose",
"compartment":"c",
"charge":0.0,
"formula":"C6H12O6",
"notes":{
"KEGG_ID":"C00124"
}
},
{
"id":"cmpacna_c",
"name":"CMP-N-acetylneuraminate",
"compartment":"c",
"charge":-2.0,
"formula":"C20H29N4O16P",
"notes":{
"KEGG_ID":"C00128"
}
},
{
"id":"ipdp_c",
"name":"Isopentenyl diphosphate",
"compartment":"c",
"charge":-3.0,
"formula":"C5H9O7P2",
"notes":{
"KEGG_ID":"C00129"
}
},
{
"id":"imp_c",
"name":"IMP C10H11N4O8P",
"compartment":"c",
"charge":-2.0,
"formula":"C10H11N4O8P",
"notes":{
"KEGG_ID":"C00130"
}
},
{
"id":"datp_c",
"name":"DATP C10H12N5O12P3",
"compartment":"c",
"charge":-4.0,
"formula":"C10H12N5O12P3",
"notes":{
"KEGG_ID":"C00131"
}
},
{
"id":"meoh_c",
"name":"Methanol",
"compartment":"c",
"charge":0.0,
"formula":"CH4O",
"notes":{
"KEGG_ID":"C00132"
}
},
{
"id":"ala__D_c",
"name":"D-Alanine",
"compartment":"c",
"charge":0.0,
"formula":"C3H7NO2",
"notes":{
"KEGG_ID":"C00133"
}
},
{
"id":"ptrc_c",
"name":"Putrescine",
"compartment":"c",
"charge":2.0,
"formula":"C4H14N2",
"notes":{
"KEGG_ID":"C00134"
}
},
{
"id":"his__L_c",
"name":"L-Histidine",
"compartment":"c",
"charge":0.0,
"formula":"C6H9N3O2",
"notes":{
"KEGG_ID":"C00135"
}
},
{
"id":"btcoa_c",
"name":"Butanoyl-CoA",
"compartment":"c",
"charge":-4.0,
"formula":"C25H38N7O17P3S",
"notes":{
"KEGG_ID":"C00136"
}
},
{
"id":"fdxr_42_c",
"name":"Ferredoxin (reduced form 4:2)",
"compartment":"c",
"charge":-1.0,
"formula":"Fe8S8X",
"notes":{
"KEGG_ID":"C00138"
}
},
{
"id":"fdxo_42_c",
"name":"Ferredoxin (oxidized form 4:2)",
"compartment":"c",
"charge":0.0,
"formula":"Fe8S8X",
"notes":{
"KEGG_ID":"C00139"
}
},
{
"id":"acgam_c",
"name":"N-Acetyl-D-glucosamine",
"compartment":"c",
"charge":0.0,
"formula":"C8H15NO6",
"notes":{
"KEGG_ID":"C00140"
}
},
{
"id":"3mob_c",
"name":"3-Methyl-2-oxobutanoate",
"compartment":"c",
"charge":-1.0,
"formula":"C5H7O3",
"notes":{
"KEGG_ID":"C00141"
}
},
{
"id":"mlthf_c",
"name":"5,10-Methylenetetrahydrofolate",
"compartment":"c",
"charge":-2.0,
"formula":"C20H21N7O6",
"notes":{
"KEGG_ID":"C00143"
}
},
{
"id":"gmp_c",
"name":"GMP C10H12N5O8P",
"compartment":"c",
"charge":-2.0,
"formula":"C10H12N5O8P",
"notes":{
"KEGG_ID":"C00144"
}
},
{
"id":"ade_c",
"name":"Adenine",
"compartment":"c",
"charge":0.0,
"formula":"C5H5N5",
"notes":{
"KEGG_ID":"C00147"
}
},
{
"id":"pro__L_c",
"name":"L-Proline",
"compartment":"c",
"charge":0.0,
"formula":"C5H9NO2",
"notes":{
"KEGG_ID":"C00148"
}
},
{
"id":"mal__L_c",
"name":"L-Malate",
"compartment":"c",
"charge":-2.0,
"formula":"C4H4O5",
"notes":{
"KEGG_ID":"C00149"
}
},
{
"id":"asn__L_c",
"name":"L-Asparagine",
"compartment":"c",
"charge":0.0,
"formula":"C4H8N2O3",
"notes":{
"KEGG_ID":"C00152"
}
},
{
"id":"ncam_c",
"name":"Nicotinamide",
"compartment":"c",
"charge":0.0,
"formula":"C6H6N2O",
"notes":{
"KEGG_ID":"C00153"
}
},
{
"id":"pmtcoa_c",
"name":"Palmitoyl-CoA (n-C16:0CoA)",
"compartment":"c",
"charge":-4.0,
"formula":"C37H62N7O17P3S",
"notes":{
"KEGG_ID":"C00154"
}
},
{
"id":"hcys__L_c",
"name":"L-Homocysteine",
"compartment":"c",
"charge":0.0,
"formula":"C4H9NO2S",
"notes":{
"KEGG_ID":"C00155"
}
},
{
"id":"4hbz_c",
"name":"4-Hydroxybenzoate",
"compartment":"c",
"charge":-1.0,
"formula":"C7H5O3",
"notes":{
"KEGG_ID":"C00156"
}
},
{
"id":"cit_c",
"name":"Citrate",
"compartment":"c",
"charge":-3.0,
"formula":"C6H5O7",
"notes":{
"KEGG_ID":"C00158"
}
},
{
"id":"glyclt_c",
"name":"Glycolate C2H3O3",
"compartment":"c",
"charge":-1.0,
"formula":"C2H3O3",
"notes":{
"KEGG_ID":"C00160"
}
},
{
"id":"ppa_c",
"name":"Propionate (n-C3:0)",
"compartment":"c",
"charge":-1.0,
"formula":"C3H5O2",
"notes":{
"KEGG_ID":"C00163"
}
},
{
"id":"phpyr_c",
"name":"Phenylpyruvate",
"compartment":"c",
"charge":-1.0,
"formula":"C9H7O3",
"notes":{
"KEGG_ID":"C00166"
}
},
{
"id":"udpglcur_c",
"name":"UDP-D-glucuronate",
"compartment":"c",
"charge":-3.0,
"formula":"C15H19N2O18P2",
"notes":{
"KEGG_ID":"C00167"
}
},
{
"id":"hpyr_c",
"name":"Hydroxypyruvate",
"compartment":"c",
"charge":-1.0,
"formula":"C3H3O4",
"notes":{
"KEGG_ID":"C00168"
}
},
{
"id":"cbp_c",
"name":"Carbamoyl phosphate",
"compartment":"c",
"charge":-2.0,
"formula":"CH2NO5P",
"notes":{
"KEGG_ID":"C00169"
}
},
{
"id":"5mta_c",
"name":"5-Methylthioadenosine",
"compartment":"c",
"charge":0.0,
"formula":"C11H15N5O3S",
"notes":{
"KEGG_ID":"C00170"
}
},
{
"id":"agm_c",
"name":"Agmatine",
"compartment":"c",
"charge":2.0,
"formula":"C5H16N4",
"notes":{
"KEGG_ID":"C00179"
}
},
{
"id":"bz_c",
"name":"Benzoate",
"compartment":"c",
"charge":-1.0,
"formula":"C7H5O2",
"notes":{
"KEGG_ID":"C00180"
}
},
{
"id":"val__L_c",
"name":"L-Valine",
"compartment":"c",
"charge":0.0,
"formula":"C5H11NO2",
"notes":{
"KEGG_ID":"C00183"
}
},
{
"id":"cellb_c",
"name":"Cellobiose",
"compartment":"c",
"charge":0.0,
"formula":"C12H22O11",
"notes":{
"KEGG_ID":"C00185"
}
},
{
"id":"lac__L_c",
"name":"L-Lactate",
"compartment":"c",
"charge":-1.0,
"formula":"C3H5O3",
"notes":{
"KEGG_ID":"C00186"
}
},
{
"id":"thr__L_c",
"name":"L-Threonine",
"compartment":"c",
"charge":0.0,
"formula":"C4H9NO3",
"notes":{
"KEGG_ID":"C00188"
}
},
{
"id":"ham_c",
"name":"Hydroxylamine",
"compartment":"c",
"charge":0.0,
"formula":"H3NO",
"notes":{
"KEGG_ID":"C00192"
}
},
{
"id":"adocbl_c",
"name":"Adenosylcobalamin",
"compartment":"c",
"charge":3.0,
"formula":"C72H105CoN18O17P",
"notes":{
"KEGG_ID":"C00194"
}
},
{
"id":"3pg_c",
"name":"3-Phospho-D-glycerate",
"compartment":"c",
"charge":-3.0,
"formula":"C3H4O7P",
"notes":{
"KEGG_ID":"C00197"
}
},
{
"id":"ru5p__D_c",
"name":"D-Ribulose 5-phosphate",
"compartment":"c",
"charge":-2.0,
"formula":"C5H9O8P",
"notes":{
"KEGG_ID":"C00199"
}
},
{
"id":"udpacgal_c",
"name":"UDP-N-acetyl-D-galactosamine",
"compartment":"c",
"charge":-2.0,
"formula":"C17H25N3O17P2",
"notes":{
"KEGG_ID":"C00203"
}
},
{
"id":"2ddglcn_c",
"name":"2-Dehydro-3-deoxy-D-gluconate",
"compartment":"c",
"charge":-1.0,
"formula":"C6H9O6",
"notes":{
"KEGG_ID":"C00204"
}
},
{
"id":"dadp_c",
"name":"DADP C10H12N5O9P2",
"compartment":"c",
"charge":-3.0,
"formula":"C10H12N5O9P2",
"notes":{
"KEGG_ID":"C00206"
}
},
{
"id":"oxa_c",
"name":"Oxalate",
"compartment":"c",
"charge":-2.0,
"formula":"C2O4",
"notes":{
"KEGG_ID":"C00209"
}
},
{
"id":"adn_c",
"name":"Adenosine",
"compartment":"c",
"charge":0.0,
"formula":"C10H13N5O4",
"notes":{
"KEGG_ID":"C00212"
}
},
{
"id":"thymd_c",
"name":"Thymidine C10H14N2O5",
"compartment":"c",
"charge":0.0,
"formula":"C10H14N2O5",
"notes":{
"KEGG_ID":"C00214"
}
},
{
"id":"glu__D_c",
"name":"D-Glutamate",
"compartment":"c",
"charge":-1.0,
"formula":"C5H8NO4",
"notes":{
"KEGG_ID":"C00217"
}
},
{
"id":"glc__bD_c",
"name":"beta-D-Glucose",
"compartment":"c",
"charge":0.0,
"formula":"C6H12O6",
"notes":{
"KEGG_ID":"C00221"
}
},
{
"id":"aps_c",
"name":"Adenosine 5'-phosphosulfate",
"compartment":"c",
"charge":-2.0,
"formula":"C10H12N5O10PS",
"notes":{
"KEGG_ID":"C00224"
}
},
{
"id":"actp_c",
"name":"Acetyl phosphate",
"compartment":"c",
"charge":-2.0,
"formula":"C2H3O5P",
"notes":{
"KEGG_ID":"C00227"
}
},
{
"id":"ACP_c",
"name":"Acyl carrier protein",
"compartment":"c",
"charge":-1.0,
"formula":"C11H21N2O7PRS",
"notes":{
"IS_GENERIC":"acp",
"KEGG_ID":"C00229"
}
},
{
"id":"xu5p__D_c",
"name":"D-Xylulose 5-phosphate",
"compartment":"c",
"charge":-2.0,
"formula":"C5H9O8P",
"notes":{
"KEGG_ID":"C00231"
}
},
{
"id":"4mop_c",
"name":"4-Methyl-2-oxopentanoate",
"compartment":"c",
"charge":-1.0,
"formula":"C6H9O3",
"notes":{
"KEGG_ID":"C00233"
}
},
{
"id":"10fthf_c",
"name":"10-Formyltetrahydrofolate",
"compartment":"c",
"charge":-2.0,
"formula":"C20H21N7O7",
"notes":{
"KEGG_ID":"C00234"
}
},
{
"id":"dmpp_c",
"name":"Dimethylallyl diphosphate",
"compartment":"c",
"charge":-3.0,
"formula":"C5H9O7P2",
"notes":{
"KEGG_ID":"C00235"
}
},
{
"id":"13dpg_c",
"name":"3-Phospho-D-glyceroyl phosphate",
"compartment":"c",
"charge":-4.0,
"formula":"C3H4O10P2",
"notes":{
"KEGG_ID":"C00236"
}
},
{
"id":"dcmp_c",
"name":"DCMP C9H12N3O7P",
"compartment":"c",
"charge":-2.0,
"formula":"C9H12N3O7P",
"notes":{
"KEGG_ID":"C00239"
}
},
{
"id":"gua_c",
"name":"Guanine",
"compartment":"c",
"charge":0.0,
"formula":"C5H5N5O",
"notes":{
"KEGG_ID":"C00242"
}
},
{
"id":"lcts_c",
"name":"Lactose C12H22O11",
"compartment":"c",
"charge":0.0,
"formula":"C12H22O11",
"notes":{
"KEGG_ID":"C00243"
}
},
{
"id":"hdca_c",
"name":"Hexadecanoate (n-C16:0)",
"compartment":"c",
"charge":-1.0,
"formula":"C16H31O2",
"notes":{
"KEGG_ID":"C00249"
}
},
{
"id":"chor_c",
"name":"Chorismate",
"compartment":"c",
"charge":-2.0,
"formula":"C10H8O6",
"notes":{
"KEGG_ID":"C00251"
}
},
{
"id":"nac_c",
"name":"Nicotinate",
"compartment":"c",
"charge":-1.0,
"formula":"C6H4NO2",
"notes":{
"KEGG_ID":"C00253"
}
},
{
"id":"pphn_c",
"name":"Prephenate",
"compartment":"c",
"charge":-2.0,
"formula":"C10H8O6",
"notes":{
"KEGG_ID":"C00254"
}
},
{
"id":"ribflv_c",
"name":"Riboflavin",
"compartment":"c",
"charge":-1.0,
"formula":"C17H19N4O6",
"notes":{
"KEGG_ID":"C00255"
}
},
{
"id":"glyc__R_c",
"name":"(R)-Glycerate",
"compartment":"c",
"charge":-1.0,
"formula":"C3H5O4",
"notes":{
"KEGG_ID":"C00258"
}
},
{
"id":"hxan_c",
"name":"Hypoxanthine",
"compartment":"c",
"charge":0.0,
"formula":"C5H4N4O",
"notes":{
"KEGG_ID":"C00262"
}
},
{
"id":"hom__L_c",
"name":"L-Homoserine",
"compartment":"c",
"charge":0.0,
"formula":"C4H9NO3",
"notes":{
"KEGG_ID":"C00263"
}
},
{
"id":"gcald_c",
"name":"Glycolaldehyde",
"compartment":"c",
"charge":0.0,
"formula":"C2H4O2",
"notes":{
"KEGG_ID":"C00266"
}
},
{
"id":"glc__aD_c",
"name":"Alpha D-glucose",
"compartment":"c",
"charge":0.0,
"formula":"C6H12O6",
"notes":{
"KEGG_ID":"C00267"
}
},
{
"id":"cdpdag_gen_c",
"name":"CDP-diacylglycerol",
"compartment":"c",
"charge":-2.31,
"formula":"C43.522H77.858N3O15.308P2",
"notes":{
"KEGG_ID":"C00269"
}
},
{
"id":"acnam_c",
"name":"N-Acetylneuraminate",
"compartment":"c",
"charge":-1.0,
"formula":"C11H18NO9",
"notes":{
"KEGG_ID":"C00270"
}
},
{
"id":"man6p_c",
"name":"D-Mannose 6-phosphate",
"compartment":"c",
"charge":-2.0,
"formula":"C6H11O9P",
"notes":{
"KEGG_ID":"C00275"
}
},
{
"id":"e4p_c",
"name":"D-Erythrose 4-phosphate",
"compartment":"c",
"charge":-2.0,
"formula":"C4H7O7P",
"notes":{
"KEGG_ID":"C00279"
}
},
{
"id":"h2_c",
"name":"Hydrogen",
"compartment":"c",
"charge":0.0,
"formula":"H2",
"notes":{
"KEGG_ID":"C00282"
}
},
{
"id":"h2s_c",
"name":"Hydrogen sulfide",
"compartment":"c",
"charge":-1.0,
"formula":"HS",
"notes":{
"KEGG_ID":"C00283"
}
},
{
"id":"dgtp_c",
"name":"DGTP C10H12N5O13P3",
"compartment":"c",
"charge":-4.0,
"formula":"C10H12N5O13P3",
"notes":{
"KEGG_ID":"C00286"
}
},
{
"id":"ins_c",
"name":"Inosine",
"compartment":"c",
"charge":0.0,
"formula":"C10H12N4O5",
"notes":{
"KEGG_ID":"C00294"
}
},
{
"id":"orot_c",
"name":"Orotate",
"compartment":"c",
"charge":-1.0,
"formula":"C5H3N2O4",
"notes":{
"KEGG_ID":"C00295"
}
},
{
"id":"quin_c",
"name":"Quinate",
"compartment":"c",
"charge":-1.0,
"formula":"C7H11O6",
"notes":{
"KEGG_ID":"C00296"
}
},
{
"id":"uri_c",
"name":"Uridine",
"compartment":"c",
"charge":0.0,
"formula":"C9H12N2O6",
"notes":{
"KEGG_ID":"C00299"
}
},
{
"id":"adprib_c",
"name":"ADPribose C15H21N5O14P2",
"compartment":"c",
"charge":-2.0,
"formula":"C15H21N5O14P2",
"notes":{
"KEGG_ID":"C00301"
}
},
{
"id":"xylu__D_c",
"name":"D-Xylulose",
"compartment":"c",
"charge":0.0,
"formula":"C5H10O5",
"notes":{
"KEGG_ID":"C00310"
}
},
{
"id":"icit_c",
"name":"Isocitrate",
"compartment":"c",
"charge":-3.0,
"formula":"C6H5O7",
"notes":{
"KEGG_ID":"C00311"
}
},
{
"id":"spmd_c",
"name":"Spermidine",
"compartment":"c",
"charge":3.0,
"formula":"C7H22N3",
"notes":{
"KEGG_ID":"C00315"
}
},
{
"id":"tsul_c",
"name":"Thiosulfate",
"compartment":"c",
"charge":-1.0,
"formula":"HO3S2",
"notes":{
"KEGG_ID":"C00320"
}
},
{
"id":"caffcoa_c",
"name":"Caffeoyl-CoA",
"compartment":"c",
"charge":-4.0,
"formula":"C30H38N7O19P3S",
"notes":{
"KEGG_ID":"C00323"
}
},
{
"id":"citr__L_c",
"name":"L-Citrulline",
"compartment":"c",
"charge":0.0,
"formula":"C6H13N3O3",
"notes":{
"KEGG_ID":"C00327"
}
},
{
"id":"dgsn_c",
"name":"Deoxyguanosine",
"compartment":"c",
"charge":0.0,
"formula":"C10H13N5O4",
"notes":{
"KEGG_ID":"C00330"
}
},
{
"id":"aacoa_c",
"name":"Acetoacetyl-CoA",
"compartment":"c",
"charge":-4.0,
"formula":"C25H36N7O18P3S",
"notes":{
"KEGG_ID":"C00332"
}
},
{
"id":"4abut_c",
"name":"4-Aminobutanoate",
"compartment":"c",
"charge":0.0,
"formula":"C4H9NO2",
"notes":{
"KEGG_ID":"C00334"
}
},
{
"id":"dhor__S_c",
"name":"(S)-Dihydroorotate",
"compartment":"c",
"charge":-1.0,
"formula":"C5H5N2O4",
"notes":{
"KEGG_ID":"C00337"
}
},
{
"id":"rdxr_c",
"name":"Rubredoxin reduced",
"compartment":"c",
"charge":2.0,
"formula":"Fe1S4",
"notes":{
"KEGG_ID":"C00340"
}
},
{
"id":"grdp_c",
"name":"Geranyl diphosphate",
"compartment":"c",
"charge":-3.0,
"formula":"C10H17O7P2",
"notes":{
"KEGG_ID":"C00341"
}
},
{
"id":"trdrd_c",
"name":"Reduced thioredoxin",
"compartment":"c",
"charge":0.0,
"formula":"XH2",
"notes":{
"KEGG_ID":"C00342"
}
},
{
"id":"trdox_c",
"name":"Oxidized thioredoxin",
"compartment":"c",
"charge":0.0,
"formula":"X",
"notes":{
"KEGG_ID":"C00343"
}
},
{
"id":"pglyc_gen_c",
"name":"Phosphatidylglycerol(1-)",
"compartment":"c",
"charge":-1.31,
"formula":"H72.858O10.308C37.522P1.0",
"notes":{
"KEGG_ID":"C00344"
}
},
{
"id":"gam6p_c",
"name":"D-Glucosamine 6-phosphate",
"compartment":"c",
"charge":-1.0,
"formula":"C6H13NO8P",
"notes":{
"KEGG_ID":"C00352"
}
},
{
"id":"ggdp_c",
"name":"Geranylgeranyl diphosphate C20H33O7P2",
"compartment":"c",
"charge":-3.0,
"formula":"C20H33O7P2",
"notes":{
"KEGG_ID":"C00353"
}
},
{
"id":"acgam6p_c",
"name":"N-Acetyl-D-glucosamine 6-phosphate",
"compartment":"c",
"charge":-2.0,
"formula":"C8H14NO9P",
"notes":{
"KEGG_ID":"C00357"
}
},
{
"id":"damp_c",
"name":"DAMP C10H12N5O6P",
"compartment":"c",
"charge":-2.0,
"formula":"C10H12N5O6P",
"notes":{
"KEGG_ID":"C00360"
}
},
{
"id":"dgdp_c",
"name":"DGDP C10H12N5O10P2",
"compartment":"c",
"charge":-3.0,
"formula":"C10H12N5O10P2",
"notes":{
"KEGG_ID":"C00361"
}
},
{
"id":"dgmp_c",
"name":"DGMP C10H12N5O7P",
"compartment":"c",
"charge":-2.0,
"formula":"C10H12N5O7P",
"notes":{
"KEGG_ID":"C00362"
}
},
{
"id":"dtdp_c",
"name":"DTDP C10H13N2O11P2",
"compartment":"c",
"charge":-3.0,
"formula":"C10H13N2O11P2",
"notes":{
"KEGG_ID":"C00363"
}
},
{
"id":"dtmp_c",
"name":"DTMP C10H13N2O8P",
"compartment":"c",
"charge":-2.0,
"formula":"C10H13N2O8P",
"notes":{
"KEGG_ID":"C00364"
}
},
{
"id":"dump_c",
"name":"DUMP C9H11N2O8P",
"compartment":"c",
"charge":-2.0,
"formula":"C9H11N2O8P",
"notes":{
"KEGG_ID":"C00365"
}
},
{
"id":"thm_c",
"name":"Thiamin",
"compartment":"c",
"charge":1.0,
"formula":"C12H17N4OS",
"notes":{
"KEGG_ID":"C00378"
}
},
{
"id":"xylt_c",
"name":"Xylitol",
"compartment":"c",
"charge":0.0,
"formula":"C5H12O5",
"notes":{
"KEGG_ID":"C00379"
}
},
{
"id":"csn_c",
"name":"Cytosine",
"compartment":"c",
"charge":0.0,
"formula":"C4H5N3O",
"notes":{
"KEGG_ID":"C00380"
}
},
{
"id":"xan_c",
"name":"Xanthine",
"compartment":"c",
"charge":0.0,
"formula":"C5H4N4O2",
"notes":{
"KEGG_ID":"C00385"
}
},
{
"id":"carn_c",
"name":"L-Carnosine",
"compartment":"c",
"charge":0.0,
"formula":"C9H14N4O3",
"notes":{
"KEGG_ID":"C00386"
}
},
{
"id":"gsn_c",
"name":"Guanosine",
"compartment":"c",
"charge":0.0,
"formula":"C10H13N5O5",
"notes":{
"KEGG_ID":"C00387"
}
},
{
"id":"qh2_c",
"name":"Ubiquinol",
"compartment":"c",
"charge":0.0,
"formula":"C14H20O4",
"notes":{
"KEGG_ID":"C00390"
}
},
{
"id":"q_c",
"name":"Ubiquinone",
"compartment":"c",
"charge":0.0,
"formula":"C14H18O4",
"notes":{
"KEGG_ID":"C00399"
}
},
{
"id":"ferulcoa_c",
"name":"Feruloyl-CoA",
"compartment":"c",
"charge":-4.0,
"formula":"C31H40N7O19P3S",
"notes":{
"KEGG_ID":"C00406"
}
},
{
"id":"ile__L_c",
"name":"L-Isoleucine",
"compartment":"c",
"charge":0.0,
"formula":"C6H13NO2",
"notes":{
"KEGG_ID":"C00407"
}
},
{
"id":"sincoa_c",
"name":"Sinapoyl-CoA",
"compartment":"c",
"charge":-4.0,
"formula":"C32H42N7O20P3S",
"notes":{
"KEGG_ID":"C00411"
}
},
{
"id":"dhf_c",
"name":"7,8-Dihydrofolate",
"compartment":"c",
"charge":-2.0,
"formula":"C19H19N7O6",
"notes":{
"KEGG_ID":"C00415"
}
},
{
"id":"cinnm_c",
"name":"Trans-Cinnamate",
"compartment":"c",
"charge":-1.0,
"formula":"C9H7O2",
"notes":{
"KEGG_ID":"C00423"
}
},
{
"id":"lald__L_c",
"name":"L-Lactaldehyde",
"compartment":"c",
"charge":0.0,
"formula":"C3H6O2",
"notes":{
"KEGG_ID":"C00424"
}
},
{
"id":"5aop_c",
"name":"5-Amino-4-oxopentanoate",
"compartment":"c",
"charge":0.0,
"formula":"C5H9NO3",
"notes":{
"KEGG_ID":"C00430"
}
},
{
"id":"rdxo_c",
"name":"Rubredoxin oxidized",
"compartment":"c",
"charge":3.0,
"formula":"Fe1S4",
"notes":{
"KEGG_ID":"C00435"
}
},
{
"id":"acorn_c",
"name":"N2-Acetyl-L-ornithine",
"compartment":"c",
"charge":0.0,
"formula":"C7H14N2O3",
"notes":{
"KEGG_ID":"C00437"
}
},
{
"id":"cbasp_c",
"name":"N-Carbamoyl-L-aspartate",
"compartment":"c",
"charge":-2.0,
"formula":"C5H6N2O5",
"notes":{
"KEGG_ID":"C00438"
}
},
{
"id":"5mthf_c",
"name":"5-Methyltetrahydrofolate",
"compartment":"c",
"charge":-2.0,
"formula":"C20H23N7O6",
"notes":{
"KEGG_ID":"C00440"
}
},
{
"id":"aspsa_c",
"name":"L-Aspartate 4-semialdehyde",
"compartment":"c",
"charge":0.0,
"formula":"C4H7NO3",
"notes":{
"KEGG_ID":"C00441"
}
},
{
"id":"methf_c",
"name":"5,10-Methenyltetrahydrofolate",
"compartment":"c",
"charge":-2.0,
"formula":"C20H19N7O6",
"notes":{
"KEGG_ID":"C00445"
}
},
{
"id":"frdp_c",
"name":"Farnesyl diphosphate",
"compartment":"c",
"charge":-3.0,
"formula":"C15H25O7P2",
"notes":{
"KEGG_ID":"C00448"
}
},
{
"id":"nmn_c",
"name":"NMN C11H14N2O8P",
"compartment":"c",
"charge":-1.0,
"formula":"C11H14N2O8P",
"notes":{
"KEGG_ID":"C00455"
}
},
{
"id":"dctp_c",
"name":"DCTP C9H12N3O13P3",
"compartment":"c",
"charge":-4.0,
"formula":"C9H12N3O13P3",
"notes":{
"KEGG_ID":"C00458"
}
},
{
"id":"dttp_c",
"name":"DTTP C10H13N2O14P3",
"compartment":"c",
"charge":-4.0,
"formula":"C10H13N2O14P3",
"notes":{
"KEGG_ID":"C00459"
}
},
{
"id":"dutp_c",
"name":"DUTP C9H11N2O14P3",
"compartment":"c",
"charge":-4.0,
"formula":"C9H11N2O14P3",
"notes":{
"KEGG_ID":"C00460"
}
},
{
"id":"indole_c",
"name":"Indole",
"compartment":"c",
"charge":0.0,
"formula":"C8H7N",
"notes":{
"KEGG_ID":"C00463"
}
},
{
"id":"etoh_c",
"name":"Ethanol",
"compartment":"c",
"charge":0.0,
"formula":"C2H6O",
"notes":{
"KEGG_ID":"C00469"
}
},
{
"id":"cytd_c",
"name":"Cytidine",
"compartment":"c",
"charge":0.0,
"formula":"C9H13N3O5",
"notes":{
"KEGG_ID":"C00475"
}
},
{
"id":"ppal_c",
"name":"Propanal",
"compartment":"c",
"charge":0.0,
"formula":"C3H6O",
"notes":{
"KEGG_ID":"C00479"
}
},
{
"id":"cysi__L_c",
"name":"L Cystine C6H12N2O4S2",
"compartment":"c",
"charge":0.0,
"formula":"C6H12N2O4S2",
"notes":{
"KEGG_ID":"C00491"
}
},
{
"id":"skm_c",
"name":"Shikimate",
"compartment":"c",
"charge":-1.0,
"formula":"C7H9O5",
"notes":{
"KEGG_ID":"C00493"
}
},
{
"id":"adpglc_c",
"name":"ADPglucose C16H23N5O15P2",
"compartment":"c",
"charge":-2.0,
"formula":"C16H23N5O15P2",
"notes":{
"KEGG_ID":"C00498"
}
},
{
"id":"cdpglc_c",
"name":"CDP-glucose",
"compartment":"c",
"charge":-2.0,
"formula":"C15H23N3O16P2",
"notes":{
"KEGG_ID":"C00501"
}
},
{
"id":"fol_c",
"name":"Folate",
"compartment":"c",
"charge":-2.0,
"formula":"C19H17N7O6",
"notes":{
"KEGG_ID":"C00504"
}
},
{
"id":"Lcyst_c",
"name":"L-Cysteate",
"compartment":"c",
"charge":-1.0,
"formula":"C3H6NO5S",
"notes":{
"KEGG_ID":"C00506"
}
},
{
"id":"pant__R_c",
"name":"(R)-Pantoate",
"compartment":"c",
"charge":-1.0,
"formula":"C6H11O4",
"notes":{
"KEGG_ID":"C00522"
}
},
{
"id":"duri_c",
"name":"Deoxyuridine",
"compartment":"c",
"charge":0.0,
"formula":"C9H12N2O5",
"notes":{
"KEGG_ID":"C00526"
}
},
{
"id":"hqn_c",
"name":"Hydroquinone",
"compartment":"c",
"charge":0.0,
"formula":"C6H6O2",
"notes":{
"KEGG_ID":"C00530"
}
},
{
"id":"pppi_c",
"name":"Inorganic triphosphate",
"compartment":"c",
"charge":-4.0,
"formula":"HO10P3",
"notes":{
"KEGG_ID":"C00536"
}
},
{
"id":"DUPLICATE_cyst__L_c",
"name":"Cystathionine",
"compartment":"c",
"charge":0.0,
"formula":"C7H14N2O4S",
"notes":{
"KEGG_ID":"C00542"
}
},
{
"id":"dma_c",
"name":"Dimethylamine",
"compartment":"c",
"charge":1.0,
"formula":"C2H8N",
"notes":{
"KEGG_ID":"C00543"
}
},
{
"id":"mthgxl_c",
"name":"Methylglyoxal",
"compartment":"c",
"charge":0.0,
"formula":"C3H4O2",
"notes":{
"KEGG_ID":"C00546"
}
},
{
"id":"dad_2_c",
"name":"Deoxyadenosine",
"compartment":"c",
"charge":0.0,
"formula":"C10H13N5O3",
"notes":{
"KEGG_ID":"C00559"
}
},
{
"id":"tma_c",
"name":"Trimethylamine",
"compartment":"c",
"charge":1.0,
"formula":"C3H10N",
"notes":{
"KEGG_ID":"C00565"
}
},
{
"id":"4abz_c",
"name":"4-Aminobenzoate",
"compartment":"c",
"charge":-1.0,
"formula":"C7H6NO2",
"notes":{
"KEGG_ID":"C00568"
}
},
{
"id":"glyald_c",
"name":"D-Glyceraldehyde",
"compartment":"c",
"charge":0.0,
"formula":"C3H6O3",
"notes":{
"KEGG_ID":"C00577"
}
},
{
"id":"phaccoa_c",
"name":"Phenylacetyl-CoA",
"compartment":"c",
"charge":-4.0,
"formula":"C29H38N7O17P3S",
"notes":{
"KEGG_ID":"C00582"
}
},
{
"id":"3sala_c",
"name":"3-Sulfino-L-alanine",
"compartment":"c",
"charge":-1.0,
"formula":"C3H6NO4S",
"notes":{
"KEGG_ID":"C00606"
}
},
{
"id":"r1p_c",
"name":"Alpha-D-Ribose 1-phosphate",
"compartment":"c",
"charge":-2.0,
"formula":"C5H9O8P",
"notes":{
"KEGG_ID":"C00620"
}
},
{
"id":"acglu_c",
"name":"N-Acetyl-L-glutamate",
"compartment":"c",
"charge":-2.0,
"formula":"C7H9NO5",
"notes":{
"KEGG_ID":"C00624"
}
},
{
"id":"ibcoa_c",
"name":"Isobutyryl-CoA",
"compartment":"c",
"charge":-4.0,
"formula":"C25H38N7O17P3S",
"notes":{
"KEGG_ID":"C00630"
}
},
{
"id":"2pg_c",
"name":"D-Glycerate 2-phosphate",
"compartment":"c",
"charge":-3.0,
"formula":"C3H4O7P",
"notes":{
"KEGG_ID":"C00631"
}
},
{
"id":"man1p_c",
"name":"D-Mannose 1-phosphate",
"compartment":"c",
"charge":-2.0,
"formula":"C6H11O9P",
"notes":{
"KEGG_ID":"C00636"
}
},
{
"id":"id3acald_c",
"name":"Indole 3 acetaldehyde C10H9NO",
"compartment":"c",
"charge":0.0,
"formula":"C10H9NO",
"notes":{
"KEGG_ID":"C00637"
}
},
{
"id":"dag_gen_c",
"name":"Diacylglycerol",
"compartment":"c",
"charge":-0.31,
"formula":"C34.522H66.858O5.308",
"notes":{
"IS_GENERIC":"True",
"KEGG_ID":"C00641"
}
},
{
"id":"acmana_c",
"name":"N-Acetyl-D-mannosamine",
"compartment":"c",
"charge":0.0,
"formula":"C8H15NO6",
"notes":{
"KEGG_ID":"C00645"
}
},
{
"id":"xmp_c",
"name":"Xanthosine 5'-phosphate",
"compartment":"c",
"charge":-2.0,
"formula":"C10H11N4O9P",
"notes":{
"KEGG_ID":"C00655"
}
},
{
"id":"26dap_LL_c",
"name":"LL-2,6-Diaminoheptanedioate",
"compartment":"c",
"charge":0.0,
"formula":"C7H14N2O4",
"notes":{
"KEGG_ID":"C00666"
}
},
{
"id":"g6p_A_c",
"name":"Alpha-D-glucose 6 phosphate",
"compartment":"c",
"charge":-2.0,
"formula":"C6H11O9P",
"notes":{
"KEGG_ID":"C00668"
}
},
{
"id":"3mop_c",
"name":"(S)-3-Methyl-2-oxopentanoate",
"compartment":"c",
"charge":-1.0,
"formula":"C6H9O3",
"notes":{
"KEGG_ID":"C00671"
}
},
{
"id":"2dr1p_c",
"name":"2-Deoxy-D-ribose 1-phosphate",
"compartment":"c",
"charge":-2.0,
"formula":"C5H9O7P",
"notes":{
"KEGG_ID":"C00672"
}
},
{
"id":"2dr5p_c",
"name":"2-Deoxy-D-ribose 5-phosphate",
"compartment":"c",
"charge":-2.0,
"formula":"C5H9O7P",
"notes":{
"KEGG_ID":"C00673"
}
},
{
"id":"26dap__M_c",
"name":"Meso-2,6-Diaminoheptanedioate",
"compartment":"c",
"charge":0.0,
"formula":"C7H14N2O4",
"notes":{
"KEGG_ID":"C00680"
}
},
{
"id":"1ag3p_gen_c",
"name":"1 Acyl sn glycerol 3 phosphate C1920H3622O700P100",
"compartment":"c",
"charge":-2.155,
"formula":"C18.761H36.429O7.154P1",
"notes":{
"IS_GENERIC":"biomass",
"KEGG_ID":"C00681"
}
},
{
"id":"mmcoa__S_c",
"name":"(S)-Methylmalonyl-CoA",
"compartment":"c",
"charge":-5.0,
"formula":"C25H35N7O19P3S",
"notes":{
"KEGG_ID":"C00683"
}
},
{
"id":"dtdp4d6dm_c",
"name":"DTDP-4-dehydro-6-deoxy-L-mannose",
"compartment":"c",
"charge":-2.0,
"formula":"C16H22N2O15P2",
"notes":{
"KEGG_ID":"C00688"
}
},
{
"id":"tre6p_c",
"name":"Alpha,alpha'-Trehalose 6-phosphate",
"compartment":"c",
"charge":-2.0,
"formula":"C12H21O14P",
"notes":{
"KEGG_ID":"C00689"
}
},
{
"id":"uamag_c",
"name":"UDP-N-acetylmuramoyl-L-alanyl-D-glutamate",
"compartment":"c",
"charge":-4.0,
"formula":"C28H39N5O23P2",
"notes":{
"KEGG_ID":"C00692"
}
},
{
"id":"n2_c",
"name":"Nitrogen",
"compartment":"c",
"charge":0.0,
"formula":"N2",
"notes":{
"KEGG_ID":"C00697"
}
},
{
"id":"xtp_c",
"name":"XTP",
"compartment":"c",
"charge":-4.0,
"formula":"C10H11N4O15P3",
"notes":{
"KEGG_ID":"C00700"
}
},
{
"id":"dcdp_c",
"name":"DCDP C9H12N3O10P2",
"compartment":"c",
"charge":-3.0,
"formula":"C9H12N3O10P2",
"notes":{
"KEGG_ID":"C00705"
}
},
{
"id":"sheme_c",
"name":"Siroheme C42H36FeN4O16",
"compartment":"c",
"charge":-8.0,
"formula":"C42H36FeN4O16",
"notes":{
"KEGG_ID":"C00748"
}
},
{
"id":"sprm_c",
"name":"Spermine C10H30N4",
"compartment":"c",
"charge":4.0,
"formula":"C10H30N4",
"notes":{
"KEGG_ID":"C00750"
}
},
{
"id":"trnatyr_c",
"name":"TRNA(Tyr)",
"compartment":"c",
"charge":0.0,
"formula":"C15H21N5O10PR",
"notes":{
"IS_GENERIC":"trna",
"KEGG_ID":"C00787"
}
},
{
"id":"sbt__D_c",
"name":"D-Sorbitol",
"compartment":"c",
"charge":0.0,
"formula":"C6H14O6",
"notes":{
"KEGG_ID":"C00794"
}
},
{
"id":"actn__R_c",
"name":"R  Acetoin C4H8O2",
"compartment":"c",
"charge":0.0,
"formula":"C4H8O2",
"notes":{
"KEGG_ID":"C00810"
}
},
{
"id":"Largn_c",
"name":"L-Arogenate",
"compartment":"c",
"charge":-1.0,
"formula":"C10H12NO5",
"notes":{
"KEGG_ID":"C00826"
}
},
{
"id":"ptth_c",
"name":"Pantetheine",
"compartment":"c",
"charge":0.0,
"formula":"C11H22N2O4S",
"notes":{
"KEGG_ID":"C00831"
}
},
{
"id":"dtdpglu_c",
"name":"DTDPglucose",
"compartment":"c",
"charge":-2.0,
"formula":"C16H24N2O16P2",
"notes":{
"KEGG_ID":"C00842"
}
},
{
"id":"dnad_c",
"name":"Deamino-NAD+",
"compartment":"c",
"charge":-2.0,
"formula":"C21H24N6O15P2",
"notes":{
"KEGG_ID":"C00857"
}
},
{
"id":"histd_c",
"name":"L-Histidinol",
"compartment":"c",
"charge":1.0,
"formula":"C6H12N3O",
"notes":{
"KEGG_ID":"C00860"
}
},
{
"id":"pnto__R_c",
"name":"(R)-Pantothenate",
"compartment":"c",
"charge":-1.0,
"formula":"C9H16NO5",
"notes":{
"KEGG_ID":"C00864"
}
},
{
"id":"b2coa_c",
"name":"Crotonoyl-CoA",
"compartment":"c",
"charge":-4.0,
"formula":"C25H36N7O17P3S",
"notes":{
"KEGG_ID":"C00877"
}
},
{
"id":"dcyt_c",
"name":"Deoxycytidine",
"compartment":"c",
"charge":0.0,
"formula":"C9H13N3O4",
"notes":{
"KEGG_ID":"C00881"
}
},
{
"id":"dpcoa_c",
"name":"Dephospho-CoA",
"compartment":"c",
"charge":-2.0,
"formula":"C21H33N7O13P2S",
"notes":{
"KEGG_ID":"C00882"
}
},
{
"id":"hcarn_c",
"name":"Homocarnosine",
"compartment":"c",
"charge":0.0,
"formula":"C10H16N4O3",
"notes":{
"KEGG_ID":"C00884"
}
},
{
"id":"alatrna_c",
"name":"L-Alanyl-tRNA(Ala)",
"compartment":"c",
"charge":0.0,
"formula":"C13H22NO11PR2",
"notes":{
"IS_GENERIC":"trna",
"KEGG_ID":"C00886"
}
},
{
"id":"alac_c",
"name":"2-Acetolactate",
"compartment":"c",
"charge":-1.0,
"formula":"C5H7O4",
"notes":{
"KEGG_ID":"C00900"
}
},
{
"id":"cephc_c",
"name":"Cephalosporin C",
"compartment":"c",
"charge":-1.0,
"formula":"C16H20N3O8S",
"notes":{
"KEGG_ID":"C00916"
}
},
{
"id":"dhpt_c",
"name":"Dihydropteroate",
"compartment":"c",
"charge":-1.0,
"formula":"C14H13N6O3",
"notes":{
"KEGG_ID":"C00921"
}
},
{
"id":"ppbng_c",
"name":"Porphobilinogen",
"compartment":"c",
"charge":-1.0,
"formula":"C10H13N2O4",
"notes":{
"KEGG_ID":"C00931"
}
},
{
"id":"3dhq_c",
"name":"3-Dehydroquinate",
"compartment":"c",
"charge":-1.0,
"formula":"C7H9O6",
"notes":{
"KEGG_ID":"C00944"
}
},
{
"id":"ind3ac_c",
"name":"Indole 3 acetate C10H8NO2",
"compartment":"c",
"charge":-1.0,
"formula":"C10H8NO2",
"notes":{
"KEGG_ID":"C00954"
}
},
{
"id":"mercppyr_c",
"name":"Mercaptopyruvate",
"compartment":"c",
"charge":-1.0,
"formula":"C3H3O3S",
"notes":{
"KEGG_ID":"C00957"
}
},
{
"id":"2dhp_c",
"name":"2-Dehydropantoate",
"compartment":"c",
"charge":-1.0,
"formula":"C6H9O4",
"notes":{
"KEGG_ID":"C00966"
}
},
{
"id":"3hppnl_c",
"name":"3-Hydroxypropanal",
"compartment":"c",
"charge":0.0,
"formula":"C3H6O2",
"notes":{
"KEGG_ID":"C00969"
}
},
{
"id":"gdpmannur_c",
"name":"GDP-D-mannuronate",
"compartment":"c",
"charge":-3.0,
"formula":"C16H20N5O17P2",
"notes":{
"KEGG_ID":"C00976"
}
},
{
"id":"acser_c",
"name":"O-Acetyl-L-serine",
"compartment":"c",
"charge":0.0,
"formula":"C5H9NO4",
"notes":{
"KEGG_ID":"C00979"
}
},
{
"id":"alaala_c",
"name":"D-Alanyl-D-alanine",
"compartment":"c",
"charge":0.0,
"formula":"C6H12N2O3",
"notes":{
"KEGG_ID":"C00993"
}
},
{
"id":"pser__L_c",
"name":"O-Phospho-L-serine",
"compartment":"c",
"charge":-2.0,
"formula":"C3H6NO6P",
"notes":{
"KEGG_ID":"C01005"
}
},
{
"id":"3hpp_c",
"name":"3-Hydroxypropanoate",
"compartment":"c",
"charge":-1.0,
"formula":"C3H5O3",
"notes":{
"KEGG_ID":"C01013"
}
},
{
"id":"hmbil_c",
"name":"Hydroxymethylbilane",
"compartment":"c",
"charge":-8.0,
"formula":"C40H38N4O17",
"notes":{
"KEGG_ID":"C01024"
}
},
{
"id":"dann_c",
"name":"7,8-Diaminononanoate",
"compartment":"c",
"charge":1.0,
"formula":"C9H21N2O2",
"notes":{
"KEGG_ID":"C01037"
}
},
{
"id":"uamr_c",
"name":"UDP-N-acetylmuramate",
"compartment":"c",
"charge":-3.0,
"formula":"C20H28N3O19P2",
"notes":{
"KEGG_ID":"C01050"
}
},
{
"id":"uppg3_c",
"name":"Uroporphyrinogen III",
"compartment":"c",
"charge":-8.0,
"formula":"C40H36N4O16",
"notes":{
"KEGG_ID":"C01051"
}
},
{
"id":"pmcoa_c",
"name":"Pimeloyl-CoA",
"compartment":"c",
"charge":-5.0,
"formula":"C28H41N7O19P3S",
"notes":{
"KEGG_ID":"C01063"
}
},
{
"id":"achms_c",
"name":"O Acetyl L homoserine C6H11NO4",
"compartment":"c",
"charge":0.0,
"formula":"C6H11NO4",
"notes":{
"KEGG_ID":"C01077"
}
},
{
"id":"pppg9_c",
"name":"Protoporphyrinogen IX",
"compartment":"c",
"charge":-2.0,
"formula":"C34H38N4O4",
"notes":{
"KEGG_ID":"C01079"
}
},
{
"id":"thmmp_c",
"name":"Thiamin monophosphate",
"compartment":"c",
"charge":-2.0,
"formula":"C12H15N4O4PS",
"notes":{
"KEGG_ID":"C01081"
}
},
{
"id":"8aonn_c",
"name":"8-Amino-7-oxononanoate",
"compartment":"c",
"charge":0.0,
"formula":"C9H17NO3",
"notes":{
"KEGG_ID":"C01092"
}
},
{
"id":"tag6p__D_c",
"name":"D-Tagatose 6-phosphate",
"compartment":"c",
"charge":-2.0,
"formula":"C6H11O9P",
"notes":{
"KEGG_ID":"C01097"
}
},
{
"id":"fc1p_c",
"name":"L-Fuculose 1-phosphate",
"compartment":"c",
"charge":-2.0,
"formula":"C6H11O8P",
"notes":{
"KEGG_ID":"C01099"
}
},
{
"id":"hisp_c",
"name":"L-Histidinol phosphate",
"compartment":"c",
"charge":-1.0,
"formula":"C6H11N3O4P",
"notes":{
"KEGG_ID":"C01100"
}
},
{
"id":"phom_c",
"name":"O-Phospho-L-homoserine",
"compartment":"c",
"charge":-2.0,
"formula":"C4H8NO6P",
"notes":{
"KEGG_ID":"C01102"
}
},
{
"id":"suchms_c",
"name":"O-Succinyl-L-homoserine",
"compartment":"c",
"charge":-1.0,
"formula":"C8H12NO6",
"notes":{
"KEGG_ID":"C01118"
}
},
{
"id":"pan4p_c",
"name":"Pantetheine 4'-phosphate",
"compartment":"c",
"charge":-2.0,
"formula":"C11H21N2O7PS",
"notes":{
"KEGG_ID":"C01134"
}
},
{
"id":"ametam_c",
"name":"S-Adenosylmethioninamine",
"compartment":"c",
"charge":2.0,
"formula":"C14H24N6O3S",
"notes":{
"KEGG_ID":"C01137"
}
},
{
"id":"s3hbcoa_c",
"name":"(S)-3-Hydroxybutanoyl-CoA",
"compartment":"c",
"charge":-4.0,
"formula":"C25H38N7O18P3S",
"notes":{
"KEGG_ID":"C01144"
}
},
{
"id":"4tmeabut_c",
"name":"4-Trimethylammoniobutanal",
"compartment":"c",
"charge":1.0,
"formula":"C7H16NO",
"notes":{
"KEGG_ID":"C01149"
}
},
{
"id":"glu5sa_c",
"name":"L-Glutamate 5-semialdehyde",
"compartment":"c",
"charge":0.0,
"formula":"C5H9NO3",
"notes":{
"KEGG_ID":"C01165"
}
},
{
"id":"uacmam_c",
"name":"UDP-N-acetyl-D-mannosamine",
"compartment":"c",
"charge":-2.0,
"formula":"C17H25N3O17P2",
"notes":{
"KEGG_ID":"C01170"
}
},
{
"id":"g6p_B_c",
"name":"Beta D glucose 6 phosphate C6H11O9P",
"compartment":"c",
"charge":-2.0,
"formula":"C6H11O9P",
"notes":{
"KEGG_ID":"C01172"
}
},
{
"id":"34hpp_c",
"name":"3-(4-Hydroxyphenyl)pyruvate",
"compartment":"c",
"charge":-1.0,
"formula":"C9H7O4",
"notes":{
"KEGG_ID":"C01179"
}
},
{
"id":"gbbtn_c",
"name":"Gamma-butyrobetaine",
"compartment":"c",
"charge":0.0,
"formula":"C7H15NO2",
"notes":{
"KEGG_ID":"C01181"
}
},
{
"id":"nicrnt_c",
"name":"Nicotinate D-ribonucleotide",
"compartment":"c",
"charge":-2.0,
"formula":"C11H12NO9P",
"notes":{
"KEGG_ID":"C01185"
}
},
{
"id":"gluside_cho_c",
"name":"D-glucosyl-N-acylsphingosine",
"compartment":"c",
"charge":0.0,
"formula":"C24H46NO7RCO",
"notes":{
"KEGG_ID":"C01190"
}
},
{
"id":"malACP_c",
"name":"Malonyl-[acyl-carrier protein]",
"compartment":"c",
"charge":-2.0,
"formula":"C14H22N2O10PRS",
"notes":{
"IS_GENERIC":"acp",
"KEGG_ID":"C01209"
}
},
{
"id":"uama_c",
"name":"UDP-N-acetylmuramoyl-L-alanine",
"compartment":"c",
"charge":-3.0,
"formula":"C23H33N4O20P2",
"notes":{
"KEGG_ID":"C01212"
}
},
{
"id":"h4mpt_c",
"name":"5,6,7,8-tetrahydromethanopterin",
"compartment":"c",
"charge":-3.0,
"formula":"C30H42N6O16P",
"notes":{
"KEGG_ID":"C01217"
}
},
{
"id":"cdp4dh6doglc_c",
"name":"CDP-4-dehydro-6-deoxy-D-glucose",
"compartment":"c",
"charge":-2.0,
"formula":"C15H21N3O15P2",
"notes":{
"KEGG_ID":"C01219"
}
},
{
"id":"ppgpp_c",
"name":"Guanosine 3',5'-bis(diphosphate)",
"compartment":"c",
"charge":-5.0,
"formula":"C10H12N5O17P4",
"notes":{
"KEGG_ID":"C01228"
}
},
{
"id":"acg5sa_c",
"name":"N-Acetyl-L-glutamate 5-semialdehyde",
"compartment":"c",
"charge":-1.0,
"formula":"C7H10NO4",
"notes":{
"KEGG_ID":"C01250"
}
},
{
"id":"imacp_c",
"name":"3-(Imidazol-4-yl)-2-oxopropyl phosphate",
"compartment":"c",
"charge":-2.0,
"formula":"C6H7N2O5P",
"notes":{
"KEGG_ID":"C01267"
}
},
{
"id":"5apru_c",
"name":"5-Amino-6-(5'-phosphoribosylamino)uracil",
"compartment":"c",
"charge":-2.0,
"formula":"C9H13N4O9P",
"notes":{
"KEGG_ID":"C01268"
}
},
{
"id":"3psme_c",
"name":"5-O-(1-Carboxyvinyl)-3-phosphoshikimate",
"compartment":"c",
"charge":-4.0,
"formula":"C10H9O10P",
"notes":{
"KEGG_ID":"C01269"
}
},
{
"id":"galglsc_c",
"name":"beta-D-Galactosyl-1,4-beta-D-glucosylceramide",
"compartment":"c",
"formula":"C31H56NO13R",
"notes":{
"IS_GENERIC":"True",
"KEGG_ID":"C01290"
}
},
{
"id":"6hmhpt_c",
"name":"6-hydroxymethyl dihydropterin",
"compartment":"c",
"charge":0.0,
"formula":"C7H9N5O2",
"notes":{
"KEGG_ID":"C01300"
}
},
{
"id":"2cpr5p_c",
"name":"1-(2-Carboxyphenylamino)-1-deoxy-D-ribulose 5-phosphate",
"compartment":"c",
"charge":-3.0,
"formula":"C12H13NO9P",
"notes":{
"KEGG_ID":"C01302"
}
},
{
"id":"25drapp_c",
"name":"2,5-Diamino-6-(ribosylamino)-4-(3H)-pyrimidinone 5'-phosphate",
"compartment":"c",
"charge":-2.0,
"formula":"C9H14N5O8P",
"notes":{
"KEGG_ID":"C01304"
}
},
{
"id":"cl_c",
"name":"Chloride",
"compartment":"c",
"charge":-1.0,
"formula":"Cl",
"notes":{
"KEGG_ID":"C01327"
}
},
{
"id":"didp_c",
"name":"DIDP; 2'-deoxyinosine-5'-diphosphate(3-)",
"compartment":"c",
"charge":-3.0,
"formula":"C10H11N4O10P2",
"notes":{
"KEGG_ID":"C01344"
}
},
{
"id":"ditp_c",
"name":"DITP(4-)",
"compartment":"c",
"charge":-4.0,
"formula":"C10H11N4O13P3",
"notes":{
"KEGG_ID":"C01345"
}
},
{
"id":"dudp_c",
"name":"DUDP C9H11N2O11P2",
"compartment":"c",
"charge":-3.0,
"formula":"C9H11N2O11P2",
"notes":{
"KEGG_ID":"C01346"
}
},
{
"id":"btal_c",
"name":"Butanal C4H8O",
"compartment":"c",
"charge":0.0,
"formula":"C4H8O",
"notes":{
"KEGG_ID":"C01412"
}
},
{
"id":"cgly_c",
"name":"Cys Gly C5H10N2O3S",
"compartment":"c",
"charge":0.0,
"formula":"C5H10N2O3S",
"notes":{
"KEGG_ID":"C01419"
}
},
{
"id":"seln_c",
"name":"Selenide",
"compartment":"c",
"charge":-1.0,
"formula":"HSe",
"notes":{
"KEGG_ID":"C01528"
}
},
{
"id":"acet_c",
"name":"Acetylene",
"compartment":"c",
"charge":0.0,
"formula":"C2H2",
"notes":{
"KEGG_ID":"C01548"
}
},
{
"id":"bgly_c",
"name":"N-Benzoylglycine",
"compartment":"c",
"charge":-1.0,
"formula":"C9H8NO3",
"notes":{
"KEGG_ID":"C01586"
}
},
{
"id":"trnaala_c",
"name":"TRNA(Ala)",
"compartment":"c",
"charge":0.0,
"formula":"C10H17O10PR2",
"notes":{
"IS_GENERIC":"trna",
"KEGG_ID":"C01635"
}
},
{
"id":"trnaarg_c",
"name":"TRNA(Arg)",
"compartment":"c",
"charge":0.0,
"formula":"C15H21N5O10PR",
"notes":{
"IS_GENERIC":"trna",
"KEGG_ID":"C01636"
}
},
{
"id":"trnaasn_c",
"name":"TRNA Asn  ",
"compartment":"c",
"charge":0.0,
"formula":"C10H17O10PR2",
"notes":{
"IS_GENERIC":"trna",
"KEGG_ID":"C01637"
}
},
{
"id":"trnaasp_c",
"name":"TRNA(Asp)",
"compartment":"c",
"charge":0.0,
"formula":"C10H17O10PR2",
"notes":{
"IS_GENERIC":"trna",
"KEGG_ID":"C01638"
}
},
{
"id":"trnacys_c",
"name":"TRNA(Cys)",
"compartment":"c",
"charge":0.0,
"formula":"C15H21N5O10PR",
"notes":{
"IS_GENERIC":"trna",
"KEGG_ID":"C01639"
}
},
{
"id":"trnagln_c",
"name":"TRNA(Gln)",
"compartment":"c",
"charge":0.0,
"formula":"C15H21N5O10PR",
"notes":{
"IS_GENERIC":"trna",
"KEGG_ID":"C01640"
}
},
{
"id":"trnaglu_c",
"name":"TRNA (Glu)",
"compartment":"c",
"charge":0.0,
"formula":"C15H21N5O10PR",
"notes":{
"IS_GENERIC":"trna",
"KEGG_ID":"C01641"
}
},
{
"id":"trnagly_c",
"name":"TRNA(Gly)",
"compartment":"c",
"charge":0.0,
"formula":"C10H17O10PR2",
"notes":{
"IS_GENERIC":"trna",
"KEGG_ID":"C01642"
}
},
{
"id":"trnahis_c",
"name":"TRNA(His)",
"compartment":"c",
"charge":0.0,
"formula":"C10H17O10PR2",
"notes":{
"IS_GENERIC":"trna",
"KEGG_ID":"C01643"
}
},
{
"id":"trnaile_c",
"name":"TRNA(Ile)",
"compartment":"c",
"charge":0.0,
"formula":"C15H21N5O10PR",
"notes":{
"IS_GENERIC":"trna",
"KEGG_ID":"C01644"
}
},
{
"id":"trnaleu_c",
"name":"TRNA(Leu)",
"compartment":"c",
"charge":0.0,
"formula":"C15H21N5O10PR",
"notes":{
"IS_GENERIC":"trna",
"KEGG_ID":"C01645"
}
},
{
"id":"trnalys_c",
"name":"TRNA(Lys)",
"compartment":"c",
"charge":0.0,
"formula":"C10H17O10PR2",
"notes":{
"IS_GENERIC":"trna",
"KEGG_ID":"C01646"
}
},
{
"id":"trnamet_c",
"name":"TRNA(Met)",
"compartment":"c",
"charge":0.0,
"formula":"C15H21N5O10PR",
"notes":{
"IS_GENERIC":"trna",
"KEGG_ID":"C01647"
}
},
{
"id":"trnaphe_c",
"name":"TRNA(Phe)",
"compartment":"c",
"charge":0.0,
"formula":"C10H17O10PR2",
"notes":{
"IS_GENERIC":"trna",
"KEGG_ID":"C01648"
}
},
{
"id":"trnapro_c",
"name":"TRNA(Pro)",
"compartment":"c",
"charge":0.0,
"formula":"C10H17O10PR2",
"notes":{
"IS_GENERIC":"trna",
"KEGG_ID":"C01649"
}
},
{
"id":"trnaser_c",
"name":"TRNA(Ser)",
"compartment":"c",
"charge":0.0,
"formula":"C10H17O10PR2",
"notes":{
"IS_GENERIC":"trna",
"KEGG_ID":"C01650"
}
},
{
"id":"trnathr_c",
"name":"TRNA(Thr)",
"compartment":"c",
"charge":0.0,
"formula":"C10H17O10PR2",
"notes":{
"IS_GENERIC":"trna",
"KEGG_ID":"C01651"
}
},
{
"id":"trnatrp_c",
"name":"TRNA(Trp)",
"compartment":"c",
"charge":0.0,
"formula":"C15H21N5O10PR",
"notes":{
"IS_GENERIC":"trna",
"KEGG_ID":"C01652"
}
},
{
"id":"trnaval_c",
"name":"TRNA(Val)",
"compartment":"c",
"charge":0.0,
"formula":"C15H21N5O10PR",
"notes":{
"IS_GENERIC":"trna",
"KEGG_ID":"C01653"
}
},
{
"id":"15dap_c",
"name":"1,5-Diaminopentane",
"compartment":"c",
"charge":2.0,
"formula":"C5H16N2",
"notes":{
"KEGG_ID":"C01672"
}
},
{
"id":"chtbs_c",
"name":"N,N'-diacetylchitobiose",
"compartment":"c",
"charge":0.0,
"formula":"C16H28N2O11",
"notes":{
"KEGG_ID":"C01674"
}
},
{
"id":"xtsn_c",
"name":"Xanthosine",
"compartment":"c",
"charge":0.0,
"formula":"C10H12N4O6",
"notes":{
"KEGG_ID":"C01762"
}
},
{
"id":"5oxpro_c",
"name":"5-Oxoproline",
"compartment":"c",
"charge":-1.0,
"formula":"C5H6NO3",
"notes":{
"KEGG_ID":"C01879"
}
},
{
"id":"dtbt_c",
"name":"Dethiobiotin",
"compartment":"c",
"charge":-1.0,
"formula":"C10H17N2O3",
"notes":{
"KEGG_ID":"C01909"
}
},
{
"id":"histda_c",
"name":"L-Histidinal",
"compartment":"c",
"charge":1.0,
"formula":"C6H10N3O",
"notes":{
"KEGG_ID":"C01929"
}
},
{
"id":"lystrna_c",
"name":"L-Lysine-tRNA (Lys)",
"compartment":"c",
"charge":2.0,
"formula":"C16H31N2O11PR2",
"notes":{
"IS_GENERIC":"trna",
"KEGG_ID":"C01931"
}
},
{
"id":"thcys_c",
"name":"Thiocysteine",
"compartment":"c",
"charge":0.0,
"formula":"C3H7NO2S2",
"notes":{
"KEGG_ID":"C01962"
}
},
{
"id":"cell4_c",
"name":"Cellulose (n=4 repeating units)",
"compartment":"c",
"charge":0.0,
"formula":"C24H42O21",
"notes":{
"KEGG_ID":"C02013"
}
},
{
"id":"leutrna_c",
"name":"L-Leucyl-tRNA(Leu)",
"compartment":"c",
"charge":1.0,
"formula":"C21H33N6O11PR",
"notes":{
"IS_GENERIC":"trna",
"KEGG_ID":"C02047"
}
},
{
"id":"argtrna_c",
"name":"L-Arginyl-tRNA(Arg)",
"compartment":"c",
"charge":2.0,
"formula":"C21H35N9O11PR",
"notes":{
"KEGG_ID":"C02163"
}
},
{
"id":"mmal_c",
"name":"Methylmalonate C4H4O4",
"compartment":"c",
"charge":-2.0,
"formula":"C4H4O4",
"notes":{
"KEGG_ID":"C02170"
}
},
{
"id":"trnaprec_c",
"name":"tRNA precursor",
"compartment":"c",
"formula":"C10H17O10PR2",
"notes":{
"IS_GENERIC":"trna",
"KEGG_ID":"C02211"
}
},
{
"id":"mylac_c",
"name":"2-Maleylacetate",
"compartment":"c",
"charge":-2.0,
"formula":"C6H4O5",
"notes":{
"KEGG_ID":"C02222"
}
},
{
"id":"2mcit_c",
"name":"2-Methylcitrate",
"compartment":"c",
"charge":-3.0,
"formula":"C7H7O7",
"notes":{
"KEGG_ID":"C02225"
}
},
{
"id":"citac_c",
"name":"Citraconate",
"compartment":"c",
"charge":-2.0,
"formula":"C5H4O4",
"notes":{
"KEGG_ID":"C02226"
}
},
{
"id":"glntrna_c",
"name":"L-Glutaminyl-tRNA(Gln)",
"compartment":"c",
"charge":1.0,
"formula":"C20H30N7O12PR",
"notes":{
"IS_GENERIC":"trna",
"KEGG_ID":"C02282"
}
},
{
"id":"cyst__L_c",
"name":"L-Cystathionine",
"compartment":"c",
"charge":0.0,
"formula":"C7H14N2O4S",
"notes":{
"KEGG_ID":"C02291"
}
},
{
"id":"udpidour_c",
"name":"UDP-L-iduronate",
"compartment":"c",
"charge":-3.0,
"formula":"C15H19N2O18P2",
"notes":{
"KEGG_ID":"C02330"
}
},
{
"id":"fru_B_c",
"name":"Beta-D-fructose",
"compartment":"c",
"charge":0.0,
"formula":"C6H12O6",
"notes":{
"KEGG_ID":"C02336"
}
},
{
"id":"glylcoa_c",
"name":"Glutaconyl-1-CoA",
"compartment":"c",
"charge":-5.0,
"formula":"C26H35N7O19P3S",
"notes":{
"KEGG_ID":"C02411"
}
},
{
"id":"glytrna_c",
"name":"Glycyl-tRNA(Gly)",
"compartment":"c",
"charge":1.0,
"formula":"C12H21NO11PR2",
"notes":{
"IS_GENERIC":"trna",
"KEGG_ID":"C02412"
}
},
{
"id":"mettrna_c",
"name":"L-Methionyl-tRNA (Met)",
"compartment":"c",
"charge":1.0,
"formula":"C20H31N6O11PSR",
"notes":{
"IS_GENERIC":"trna",
"KEGG_ID":"C02430"
}
},
{
"id":"13ppd_c",
"name":"1,3-Propanediol",
"compartment":"c",
"charge":0.0,
"formula":"C3H8O2",
"notes":{
"KEGG_ID":"C02457"
}
},
{
"id":"shcl_c",
"name":"Dihydrosirohydrochlorin C42H40N4O16",
"compartment":"c",
"charge":-7.0,
"formula":"C42H41N4O16",
"notes":{
"KEGG_ID":"C02463"
}
},
{
"id":"3c3hmp_c",
"name":"3-Carboxy-3-hydroxy-4-methylpentanoate",
"compartment":"c",
"charge":-2.0,
"formula":"C7H10O5",
"notes":{
"KEGG_ID":"C02504"
}
},
{
"id":"sertrna_c",
"name":"L-Seryl-tRNA(Ser)",
"compartment":"c",
"charge":1.0,
"formula":"C13H23NO12PR2",
"notes":{
"IS_GENERIC":"trna",
"KEGG_ID":"C02553"
}
},
{
"id":"valtrna_c",
"name":"L-Valyl-tRNA(Val)",
"compartment":"c",
"charge":1.0,
"formula":"C20H31N6O11PR",
"notes":{
"IS_GENERIC":"trna",
"KEGG_ID":"C02554"
}
},
{
"id":"pyald_c",
"name":"Perillyl aldehyde",
"compartment":"c",
"charge":0.0,
"formula":"C10H14O",
"notes":{
"KEGG_ID":"C02576"
}
},
{
"id":"citm_c",
"name":"Citramalate",
"compartment":"c",
"charge":-2.0,
"formula":"C5H6O5",
"notes":{
"KEGG_ID":"C02612"
}
},
{
"id":"2ippm_c",
"name":"2-Isopropylmaleate",
"compartment":"c",
"charge":-2.0,
"formula":"C7H8O4",
"notes":{
"KEGG_ID":"C02631"
}
},
{
"id":"3dhsk_c",
"name":"3-Dehydroshikimate",
"compartment":"c",
"charge":-1.0,
"formula":"C7H7O5",
"notes":{
"KEGG_ID":"C02637"
}
},
{
"id":"protrna_c",
"name":"L-Prolyl-tRNA(Pro)",
"compartment":"c",
"charge":1.0,
"formula":"C15H25NO11PR2",
"notes":{
"IS_GENERIC":"trna",
"KEGG_ID":"C02702"
}
},
{
"id":"acmum_c",
"name":"N-Acetylmuramate",
"compartment":"c",
"charge":-1.0,
"formula":"C11H18NO8",
"notes":{
"KEGG_ID":"C02713"
}
},
{
"id":"prbatp_c",
"name":"1-(5-Phosphoribosyl)-ATP",
"compartment":"c",
"charge":-5.0,
"formula":"C15H20N5O20P4",
"notes":{
"KEGG_ID":"C02739"
}
},
{
"id":"prbamp_c",
"name":"1-(5-Phosphoribosyl)-AMP",
"compartment":"c",
"charge":-4.0,
"formula":"C15H19N5O14P2",
"notes":{
"KEGG_ID":"C02741"
}
},
{
"id":"imzac_c",
"name":"Imidazole 4 acetate",
"compartment":"c",
"charge":-1.0,
"formula":"C5H5N2O2",
"notes":{
"KEGG_ID":"C02835"
}
},
{
"id":"tyrtrna_c",
"name":"L-Tyrosyl-tRNA(Tyr)",
"compartment":"c",
"charge":0.0,
"formula":"C24H30N6O12PR",
"notes":{
"IS_GENERIC":"trna",
"KEGG_ID":"C02839"
}
},
{
"id":"ppap_c",
"name":"Propanoyl phosphate",
"compartment":"c",
"charge":-2.0,
"formula":"C3H5O5P",
"notes":{
"KEGG_ID":"C02876"
}
},
{
"id":"naphmetoh_c",
"name":"(2-Naphthyl)methanol",
"compartment":"c",
"charge":0.0,
"formula":"C11H10O",
"notes":{
"KEGG_ID":"C02909"
}
},
{
"id":"ivcoa_c",
"name":"Isovaleryl-CoA",
"compartment":"c",
"charge":-4.0,
"formula":"C26H40N7O17P3S",
"notes":{
"KEGG_ID":"C02939"
}
},
{
"id":"4aabutn_c",
"name":"4 Acetamidobutanoate C6H10NO3",
"compartment":"c",
"charge":-1.0,
"formula":"C6H10NO3",
"notes":{
"KEGG_ID":"C02946"
}
},
{
"id":"asptrna_c",
"name":"L-Aspartyl-tRNA(Asp)",
"compartment":"c",
"charge":0.0,
"formula":"C14H22NO13PR2",
"notes":{
"IS_GENERIC":"trna",
"KEGG_ID":"C02984"
}
},
{
"id":"glutrna_c",
"name":"L-Glutamyl-tRNA(Glu)",
"compartment":"c",
"charge":0.0,
"formula":"C20H28N6O13PR",
"notes":{
"IS_GENERIC":"trna",
"KEGG_ID":"C02987"
}
},
{
"id":"histrna_c",
"name":"L-Histidyl-tRNA(His)",
"compartment":"c",
"charge":1.0,
"formula":"C16H25N3O11PR2",
"notes":{
"IS_GENERIC":"trna",
"KEGG_ID":"C02988"
}
},
{
"id":"thrtrna_c",
"name":"L-Threonyl-tRNA(Thr)",
"compartment":"c",
"charge":1.0,
"formula":"C14H25NO12PR2",
"notes":{
"IS_GENERIC":"trna",
"KEGG_ID":"C02992"
}
},
{
"id":"acmama_c",
"name":"N-Acetylmuramoyl-Ala",
"compartment":"c",
"charge":-1.0,
"formula":"C14H23N2O9",
"notes":{
"KEGG_ID":"C02999"
}
},
{
"id":"thmtp_c",
"name":"Thiamin triphosphate",
"compartment":"c",
"charge":-3.0,
"formula":"C12H16N4O10P3S",
"notes":{
"KEGG_ID":"C03028"
}
},
{
"id":"btd_RR_c",
"name":"(R,R)-Butane-2,3-diol",
"compartment":"c",
"charge":0.0,
"formula":"C4H10O2",
"notes":{
"KEGG_ID":"C03044"
}
},
{
"id":"hgylcoa_c",
"name":"2-Hydroxyglutaryl-CoA",
"compartment":"c",
"charge":-5.0,
"formula":"C26H37N7O20P3S",
"notes":{
"KEGG_ID":"C03058"
}
},
{
"id":"3mb2coa_c",
"name":"3-Methylbut-2-enoyl-CoA",
"compartment":"c",
"charge":-4.0,
"formula":"C26H38N7O17P3S",
"notes":{
"KEGG_ID":"C03069"
}
},
{
"id":"4pasp_c",
"name":"4-Phospho-L-aspartate",
"compartment":"c",
"charge":-2.0,
"formula":"C4H6NO7P",
"notes":{
"KEGG_ID":"C03082"
}
},
{
"id":"pram_c",
"name":"5-Phospho-beta-D-ribosylamine",
"compartment":"c",
"charge":-1.0,
"formula":"C5H11NO7P",
"notes":{
"KEGG_ID":"C03090"
}
},
{
"id":"dacephc_c",
"name":"Deacetylcephalosporin C",
"compartment":"c",
"charge":-1.0,
"formula":"C14H18N3O7S",
"notes":{
"KEGG_ID":"C03112"
}
},
{
"id":"dmbzid_c",
"name":"5,6-Dimethylbenzimidazole",
"compartment":"c",
"charge":0.0,
"formula":"C9H10N2",
"notes":{
"KEGG_ID":"C03114"
}
},
{
"id":"cystrna_c",
"name":"L-Cysteinyl-tRNA(Cys)",
"compartment":"c",
"charge":1.0,
"formula":"C18H27N6O11PSR",
"notes":{
"IS_GENERIC":"trna",
"KEGG_ID":"C03125"
}
},
{
"id":"iletrna_c",
"name":"L-Isoleucyl-tRNA(Ile)",
"compartment":"c",
"charge":1.0,
"formula":"C21H33N6O11PR",
"notes":{
"IS_GENERIC":"trna",
"KEGG_ID":"C03127"
}
},
{
"id":"rnam_c",
"name":"N Ribosylnicotinamide C11H15N2O5",
"compartment":"c",
"charge":1.0,
"formula":"C11H15N2O5",
"notes":{
"KEGG_ID":"C03150"
}
},
{
"id":"skm5p_c",
"name":"Shikimate 5-phosphate",
"compartment":"c",
"charge":-3.0,
"formula":"C7H8O8P",
"notes":{
"KEGG_ID":"C03175"
}
},
{
"id":"appl_c",
"name":"1-Aminopropan-2-ol",
"compartment":"c",
"charge":1.0,
"formula":"C3H10NO",
"notes":{
"KEGG_ID":"C03194"
}
},
{
"id":"dd2coa_c",
"name":"Trans-Dodec-2-enoyl-CoA",
"compartment":"c",
"charge":-4.0,
"formula":"C33H52N7O17P3S",
"notes":{
"KEGG_ID":"C03221"
}
},
{
"id":"3php_c",
"name":"3-Phosphohydroxypyruvate",
"compartment":"c",
"charge":-3.0,
"formula":"C3H2O7P",
"notes":{
"KEGG_ID":"C03232"
}
},
{
"id":"6doer_c",
"name":"6-Deoxyerythronolide B",
"compartment":"c",
"charge":0.0,
"formula":"C21H38O6",
"notes":{
"KEGG_ID":"C03240"
}
},
{
"id":"cpppg3_c",
"name":"Coproporphyrinogen III",
"compartment":"c",
"charge":-4.0,
"formula":"C36H40N4O8",
"notes":{
"KEGG_ID":"C03263"
}
},
{
"id":"glu5p_c",
"name":"L-Glutamate 5-phosphate",
"compartment":"c",
"charge":-2.0,
"formula":"C5H8NO7P",
"notes":{
"KEGG_ID":"C03287"
}
},
{
"id":"23dhdp_c",
"name":"2,3-Dihydrodipicolinate",
"compartment":"c",
"charge":-2.0,
"formula":"C7H5NO4",
"notes":{
"KEGG_ID":"C03340"
}
},
{
"id":"2mb2coa_c",
"name":"Trans-2-Methylbut-2-enoyl-CoA",
"compartment":"c",
"charge":-4.0,
"formula":"C26H38N7O17P3S",
"notes":{
"KEGG_ID":"C03345"
}
},
{
"id":"airb_c",
"name":"Aminoimidazole ribotide",
"compartment":"c",
"charge":-1.0,
"formula":"C8H13N3O7P",
"notes":{
"KEGG_ID":"C03373"
}
},
{
"id":"asntrna_c",
"name":"L-Asparaginyl-tRNA(Asn)",
"compartment":"c",
"charge":1.0,
"formula":"C14H24N2O12PR2",
"notes":{
"IS_GENERIC":"trna",
"KEGG_ID":"C03402"
}
},
{
"id":"argsuc_c",
"name":"N(omega)-(L-Arginino)succinate",
"compartment":"c",
"charge":-1.0,
"formula":"C10H17N4O6",
"notes":{
"KEGG_ID":"C03406"
}
},
{
"id":"neunng_c",
"name":"N-Glycoloyl-neuraminate",
"compartment":"c",
"charge":-1.0,
"formula":"C11H18NO10",
"notes":{
"KEGG_ID":"C03410"
}
},
{
"id":"5fthf_c",
"name":"5-Formyltetrahydrofolate",
"compartment":"c",
"charge":-2.0,
"formula":"C20H21N7O7",
"notes":{
"KEGG_ID":"C03479"
}
},
{
"id":"4ppan_c",
"name":"D-4'-Phosphopantothenate",
"compartment":"c",
"charge":-3.0,
"formula":"C9H15NO8P",
"notes":{
"KEGG_ID":"C03492"
}
},
{
"id":"3ig3p_c",
"name":"C'-(3-Indolyl)-glycerol 3-phosphate",
"compartment":"c",
"charge":-2.0,
"formula":"C11H12NO6P",
"notes":{
"KEGG_ID":"C03506"
}
},
{
"id":"2aobut_c",
"name":"L-2-Amino-3-oxobutanoate",
"compartment":"c",
"charge":0.0,
"formula":"C4H7NO3",
"notes":{
"KEGG_ID":"C03508"
}
},
{
"id":"phetrna_c",
"name":"L-Phenylalanyl-tRNA(Phe)",
"compartment":"c",
"charge":1.0,
"formula":"C19H27NO11PR2",
"notes":{
"IS_GENERIC":"trna",
"KEGG_ID":"C03511"
}
},
{
"id":"trptrna_c",
"name":"L-Tryptophanyl-tRNA(Trp)",
"compartment":"c",
"charge":1.0,
"formula":"C26H32N7O11PR",
"notes":{
"IS_GENERIC":"trna",
"KEGG_ID":"C03512"
}
},
{
"id":"r3hbcoa_c",
"name":"(R)-3-Hydroxybutanoyl-CoA",
"compartment":"c",
"charge":-4.0,
"formula":"C25H38N7O18P3S",
"notes":{
"KEGG_ID":"C03561"
}
},
{
"id":"com_c",
"name":"Coenzyme m",
"compartment":"c",
"charge":-1.0,
"formula":"C2H5O3S2",
"notes":{
"KEGG_ID":"C03576"
}
},
{
"id":"dhna_c",
"name":"1,4-Dihydroxy-2-naphthoate",
"compartment":"c",
"charge":-1.0,
"formula":"C11H7O4",
"notes":{
"KEGG_ID":"C03657"
}
},
{
"id":"6pthp_c",
"name":"6-Pyruvoyl-5,6,7,8-tetrahydropterin",
"compartment":"c",
"charge":0.0,
"formula":"C9H11N5O3",
"notes":{
"KEGG_ID":"C03684"
}
},
{
"id":"apoACP_c",
"name":"Apoprotein [acyl carrier protein]",
"compartment":"c",
"formula":"RHO",
"notes":{
"IS_GENERIC":"acp",
"KEGG_ID":"C03688"
}
},
{
"id":"cmpglna_c",
"name":"CMP-N-glycoloylneuraminate",
"compartment":"c",
"charge":-2.0,
"formula":"C20H29N4O17P",
"notes":{
"KEGG_ID":"C03691"
}
},
{
"id":"quln_c",
"name":"Quinolinate",
"compartment":"c",
"charge":-2.0,
"formula":"C7H3NO4",
"notes":{
"KEGG_ID":"C03722"
}
},
{
"id":"glu1sa_c",
"name":"L-Glutamate 1-semialdehyde",
"compartment":"c",
"charge":0.0,
"formula":"C5H9NO3",
"notes":{
"KEGG_ID":"C03741"
}
},
{
"id":"tagdp__D_c",
"name":"D-Tagatose 1,6-biphosphate",
"compartment":"c",
"charge":-4.0,
"formula":"C6H10O12P2",
"notes":{
"KEGG_ID":"C03785"
}
},
{
"id":"dcamp_c",
"name":"N6-(1,2-Dicarboxyethyl)-AMP",
"compartment":"c",
"charge":-4.0,
"formula":"C14H14N5O11P",
"notes":{
"KEGG_ID":"C03794"
}
},
{
"id":"gar_c",
"name":"N1-(5-Phospho-D-ribosyl)glycinamide",
"compartment":"c",
"charge":-1.0,
"formula":"C7H14N2O8P",
"notes":{
"KEGG_ID":"C03838"
}
},
{
"id":"dolmanp_c",
"name":"Dolichyl phosphate D mannose C21H38O9P",
"compartment":"c",
"charge":-1.0,
"formula":"C31H54O9P",
"notes":{
"KEGG_ID":"C03862"
}
},
{
"id":"am6ohd_c",
"name":"L-2-Amino-6-oxoheptanedioate",
"compartment":"c",
"charge":-1.0,
"formula":"C7H10NO5",
"notes":{
"KEGG_ID":"C03871"
}
},
{
"id":"pgp_gen_c",
"name":"Phosphatidylglycerophosphate",
"compartment":"c",
"charge":-3.31,
"formula":"C37.522H71.858O13.308P2.0",
"notes":{
"IS_GENERIC":"biomass",
"KEGG_ID":"C03892"
}
},
{
"id":"1pyr5c_c",
"name":"1-Pyrroline-5-carboxylate",
"compartment":"c",
"charge":-1.0,
"formula":"C5H6NO2",
"notes":{
"KEGG_ID":"C03912"
}
},
{
"id":"mcom_c",
"name":"Methylcoenzyme m",
"compartment":"c",
"charge":-1.0,
"formula":"C3O3S2H7",
"notes":{
"KEGG_ID":"C03920"
}
},
{
"id":"acACP_c",
"name":"Acetyl-ACP",
"compartment":"c",
"charge":-1.0,
"formula":"C13H23N2O8PRS",
"notes":{
"IS_GENERIC":"acp",
"KEGG_ID":"C03939"
}
},
{
"id":"thdp_c",
"name":"2,3,4,5-Tetrahydrodipicolinate",
"compartment":"c",
"charge":-2.0,
"formula":"C7H7NO4",
"notes":{
"KEGG_ID":"C03972"
}
},
{
"id":"23dhmb2_c",
"name":"2,3-Dihydroxy-3-methylbutanoate",
"compartment":"c",
"charge":-1.0,
"formula":"C5H9O4",
"notes":{
"KEGG_ID":"C04039"
}
},
{
"id":"3g12dgr_gen_c",
"name":"3-D-Glucosyl-1,2-diacylglycerol",
"compartment":"c",
"charge":-0.31,
"formula":"C40.522H76.858O10.308",
"notes":{
"IS_GENERIC":"biomass",
"KEGG_ID":"C04046"
}
},
{
"id":"5a4idca_c",
"name":"5-Amino-4-imidazolecarboxyamide",
"compartment":"c",
"charge":0.0,
"formula":"C4H6N4O",
"notes":{
"KEGG_ID":"C04051"
}
},
{
"id":"ptcys_c",
"name":"N-Pantothenoylcysteine",
"compartment":"c",
"charge":-1.0,
"formula":"C12H21N2O6S",
"notes":{
"KEGG_ID":"C04079"
}
},
{
"id":"ocdACP_c",
"name":"Octadecanoyl-[acyl-carrier protein]",
"compartment":"c",
"charge":-1.0,
"formula":"C29H55N2O8PSR",
"notes":{
"IS_GENERIC":"acp",
"KEGG_ID":"C04088"
}
},
{
"id":"4c5h2od_c",
"name":"4-Carboxy-4-hydroxy-2-oxoadipate",
"compartment":"c",
"charge":-3.0,
"formula":"C7H5O8",
"notes":{
"KEGG_ID":"C04115"
}
},
{
"id":"applp_c",
"name":"D-1-Aminopropan-2-ol O-phosphate",
"compartment":"c",
"charge":-1.0,
"formula":"C3H9NO4P",
"notes":{
"KEGG_ID":"C04122"
}
},
{
"id":"acg5p_c",
"name":"N-Acetyl-L-glutamyl 5-phosphate",
"compartment":"c",
"charge":-3.0,
"formula":"C7H9NO8P",
"notes":{
"KEGG_ID":"C04133"
}
},
{
"id":"hpglu_c",
"name":"Tetrahydropteroyltri L glutamate",
"compartment":"c",
"charge":-4.0,
"formula":"C29H33N9O12",
"notes":{
"KEGG_ID":"C04144"
}
},
{
"id":"octdp_c",
"name":"All-trans-Octaprenyl diphosphate",
"compartment":"c",
"charge":-3.0,
"formula":"C40H65O7P2",
"notes":{
"KEGG_ID":"C04146"
}
},
{
"id":"3hmoa_c",
"name":" 3-Hydroxy-3-methyl-2-oxobutanoic acid",
"compartment":"c",
"charge":-1.0,
"formula":"C5H7O4",
"notes":{
"KEGG_ID":"C04181"
}
},
{
"id":"5mdr1p_c",
"name":"5-Methylthio-5-deoxy-D-ribose 1-phosphate",
"compartment":"c",
"charge":-2.0,
"formula":"C6H11O7PS",
"notes":{
"KEGG_ID":"C04188"
}
},
{
"id":"hepdp_c",
"name":"All-trans-Heptaprenyl diphosphate",
"compartment":"c",
"charge":-3.0,
"formula":"C35H57O7P2",
"notes":{
"KEGG_ID":"C04216"
}
},
{
"id":"3c4mop_c",
"name":"3-Carboxy-4-methyl-2-oxopentanoate",
"compartment":"c",
"charge":-2.0,
"formula":"C7H8O5",
"notes":{
"KEGG_ID":"C04236"
}
},
{
"id":"but2eACP_c",
"name":"But-2-enoyl-[acyl-carrier protein]",
"compartment":"c",
"charge":-1.0,
"formula":"C15H25N2O8PRS",
"notes":{
"IS_GENERIC":"acp",
"KEGG_ID":"C04246"
}
},
{
"id":"acmanap_c",
"name":"N-Acetyl-D-mannosamine 6-phosphate",
"compartment":"c",
"charge":-2.0,
"formula":"C8H14NO9P",
"notes":{
"KEGG_ID":"C04257"
}
},
{
"id":"23dhmb_c",
"name":"(R)-2,3-Dihydroxy-3-methylbutanoate",
"compartment":"c",
"charge":-1.0,
"formula":"C5H9O4",
"notes":{
"KEGG_ID":"C04272"
}
},
{
"id":"cdp4dh36ddglc_c",
"name":"CDP-4-dehydro-3,6-dideoxy-D-glucose",
"compartment":"c",
"charge":-2.0,
"formula":"C15H21N3O14P2",
"notes":{
"KEGG_ID":"C04297"
}
},
{
"id":"pran_c",
"name":"N-(5-Phospho-D-ribosyl)anthranilate",
"compartment":"c",
"charge":-3.0,
"formula":"C12H13NO9P",
"notes":{
"KEGG_ID":"C04302"
}
},
{
"id":"omaketo2_c",
"name":"4-Carboxy-2-hydroxy-cis,cis-muconate",
"compartment":"c",
"charge":-3.0,
"formula":"C7H3O7",
"notes":{
"KEGG_ID":"C04324"
}
},
{
"id":"dmlz_c",
"name":"6,7-Dimethyl-8-(1-D-ribityl)lumazine",
"compartment":"c",
"charge":-1.0,
"formula":"C13H17N4O6",
"notes":{
"KEGG_ID":"C04332"
}
},
{
"id":"46dh25dohxn_c",
"name":"4S 4 6 Dihydroxy 2 5 dioxohexanoate C6H7O6",
"compartment":"c",
"charge":-1.0,
"formula":"C6H7O6",
"notes":{
"KEGG_ID":"C04349"
}
},
{
"id":"4ppcys_c",
"name":"N-((R)-4-Phosphopantothenoyl)-L-cysteine",
"compartment":"c",
"charge":-3.0,
"formula":"C12H20N2O9PS",
"notes":{
"KEGG_ID":"C04352"
}
},
{
"id":"fgam_c",
"name":"N2-Formyl-N1-(5-phospho-D-ribosyl)glycinamide",
"compartment":"c",
"charge":-2.0,
"formula":"C8H13N2O9P",
"notes":{
"KEGG_ID":"C04376"
}
},
{
"id":"mleneh4spt_c",
"name":"5,10-Methylenetetrahydromethanopterin",
"compartment":"c",
"charge":-3.0,
"formula":"C31H42N6O16P",
"notes":{
"KEGG_ID":"C04377"
}
},
{
"id":"n6all26d_c",
"name":"N6-Acetyl-LL-2,6-diaminoheptanedioate",
"compartment":"c",
"charge":-1.0,
"formula":"C9H15N2O5",
"notes":{
"KEGG_ID":"C04390"
}
},
{
"id":"3hmbcoa_c",
"name":"(S)-3-Hydroxy-2-methylbutyryl-CoA",
"compartment":"c",
"charge":-4.0,
"formula":"C26H40N7O18P3S",
"notes":{
"KEGG_ID":"C04405"
}
},
{
"id":"3c2hmp_c",
"name":"3-Carboxy-2-hydroxy-4-methylpentanoate",
"compartment":"c",
"charge":-2.0,
"formula":"C7H10O5",
"notes":{
"KEGG_ID":"C04411"
}
},
{
"id":"sl26da_c",
"name":"N-Succinyl-LL-2,6-diaminoheptanedioate",
"compartment":"c",
"charge":-2.0,
"formula":"C11H16N2O7",
"notes":{
"KEGG_ID":"C04421"
}
},
{
"id":"amob_c",
"name":"S-Adenosyl-4-methylthio-2-oxobutanoate",
"compartment":"c",
"charge":0.0,
"formula":"C15H19N5O6S",
"notes":{
"KEGG_ID":"C04425"
}
},
{
"id":"6ipadtrna_c",
"name":"tRNA containing 6-isopentenyladenosine",
"compartment":"c",
"formula":"C15H25O10PR2",
"notes":{
"IS_GENERIC":"trna",
"KEGG_ID":"C04432"
}
},
{
"id":"5aprbu_c",
"name":"5-Amino-6-(5'-phosphoribitylamino)uracil",
"compartment":"c",
"charge":-2.0,
"formula":"C9H15N4O9P",
"notes":{
"KEGG_ID":"C04454"
}
},
{
"id":"sl2a6o_c",
"name":"N-Succinyl-2-L-amino-6-oxoheptanedioate",
"compartment":"c",
"charge":-3.0,
"formula":"C11H12NO8",
"notes":{
"KEGG_ID":"C04462"
}
},
{
"id":"mhpglu_c",
"name":"5 Methyltetrahydropteroyltri L glutamate C25H36N8O12",
"compartment":"c",
"charge":-4.0,
"formula":"C30H35N9O12",
"notes":{
"KEGG_ID":"C04489"
}
},
{
"id":"gdptp_c",
"name":"Guanosine 3'-diphosphate 5'-triphosphate",
"compartment":"c",
"charge":-6.0,
"formula":"C10H12N5O20P5",
"notes":{
"KEGG_ID":"C04494"
}
},
{
"id":"acgam1p_c",
"name":"N-Acetyl-alpha-D-glucosamine 1-phosphate",
"compartment":"c",
"charge":-2.0,
"formula":"C8H14NO9P",
"notes":{
"KEGG_ID":"C04501"
}
},
{
"id":"dtpcudcpp_c",
"name":"Di trans poly cis Undecaprenyl diphosphate C55H89O7P2",
"compartment":"c",
"charge":-3.0,
"formula":"C55H89O7P2",
"notes":{
"KEGG_ID":"C04574"
}
},
{
"id":"5mdru1p_c",
"name":"5-Methylthio-5-deoxy-D-ribulose 1-phosphate",
"compartment":"c",
"charge":-2.0,
"formula":"C6H11O7PS",
"notes":{
"KEGG_ID":"C04582"
}
},
{
"id":"3hbutACP_c",
"name":"(R)-3-Hydroxybutanoyl-[acyl-carrier protein]",
"compartment":"c",
"charge":-1.0,
"formula":"C15H27N2O9PSR",
"notes":{
"IS_GENERIC":"acp",
"KEGG_ID":"C04618"
}
},
{
"id":"3hdecACP_c",
"name":"(R)-3-Hydroxydecanoyl-[acyl-carrier protein]",
"compartment":"c",
"charge":-1.0,
"formula":"C21H39N2O9PRS",
"notes":{
"IS_GENERIC":"acp",
"KEGG_ID":"C04619"
}
},
{
"id":"3hoctACP_c",
"name":"(R)-3-Hydroxyoctanoyl-[acyl-carrier protein]",
"compartment":"c",
"charge":-1.0,
"formula":"C19H35N2O9PRS",
"notes":{
"KEGG_ID":"C04620"
}
},
{
"id":"uaccg_c",
"name":"UDP-N-acetyl-3-O-(1-carboxyvinyl)-D-glucosamine",
"compartment":"c",
"charge":-3.0,
"formula":"C20H26N3O19P2",
"notes":{
"KEGG_ID":"C04631"
}
},
{
"id":"3hpalmACP_c",
"name":"R-3-hydroxypalmitoyl-[acyl-carrier protein]",
"compartment":"c",
"charge":-1.0,
"formula":"C27H51N2O9PRS",
"notes":{
"IS_GENERIC":"acp",
"KEGG_ID":"C04633"
}
},
{
"id":"fpram_c",
"name":"2-(Formamido)-N1-(5'-phosphoribosyl)acetamidine",
"compartment":"c",
"charge":-1.0,
"formula":"C8H15N3O8P",
"notes":{
"KEGG_ID":"C04640"
}
},
{
"id":"6tins5mp_c",
"name":"6-Thioinosine-5'-monophosphate",
"compartment":"c",
"charge":-2.0,
"formula":"C10H11N4O7PS",
"notes":{
"KEGG_ID":"C04646"
}
},
{
"id":"eig3p_c",
"name":"D-erythro-1-(Imidazol-4-yl)glycerol 3-phosphate",
"compartment":"c",
"charge":-2.0,
"formula":"C6H9N2O6P",
"notes":{
"KEGG_ID":"C04666"
}
},
{
"id":"aicar_c",
"name":"5-Amino-1-(5-Phospho-D-ribosyl)imidazole-4-carboxamide",
"compartment":"c",
"charge":-2.0,
"formula":"C9H13N4O8P",
"notes":{
"KEGG_ID":"C04677"
}
},
{
"id":"3hmrsACP_c",
"name":"(R)-3-Hydroxytetradecanoyl-[acyl-carrier protein]",
"compartment":"c",
"charge":-1.0,
"formula":"C25H47N2O9PRS",
"notes":{
"IS_GENERIC":"acp",
"KEGG_ID":"C04688"
}
},
{
"id":"2dda7p_c",
"name":"2-Dehydro-3-deoxy-D-arabino-heptonate 7-phosphate",
"compartment":"c",
"charge":-3.0,
"formula":"C7H10O10P",
"notes":{
"KEGG_ID":"C04691"
}
},
{
"id":"uGgla_c",
"name":"UDP-N-acetylmuramoyl-L-alanyl-gamma-D-glutamyl-L-lysyl-D-alanyl-D-alanine",
"compartment":"c",
"charge":-3.0,
"formula":"C40H62N9O26P2",
"notes":{
"KEGG_ID":"C04702"
}
},
{
"id":"4r5au_c",
"name":"4-(1-D-Ribitylamino)-5-aminouracil",
"compartment":"c",
"charge":0.0,
"formula":"C9H16N4O6",
"notes":{
"KEGG_ID":"C04732"
}
},
{
"id":"fprica_c",
"name":"5-Formamido-1-(5-phospho-D-ribosyl)imidazole-4-carboxamide",
"compartment":"c",
"charge":-2.0,
"formula":"C10H13N4O9P",
"notes":{
"KEGG_ID":"C04734"
}
},
{
"id":"5aizc_c",
"name":"5-amino-1-(5-phospho-D-ribosyl)imidazole-4-carboxylate",
"compartment":"c",
"charge":-2.0,
"formula":"C9H12N3O9P",
"notes":{
"KEGG_ID":"C04751"
}
},
{
"id":"5prdmbz_c",
"name":"N1-(5-Phospho-alpha-D-ribosyl)-5,6-dimethylbenzimidazole",
"compartment":"c",
"charge":-2.0,
"formula":"C14H17N2O7P",
"notes":{
"KEGG_ID":"C04778"
}
},
{
"id":"6hmhptpp_c",
"name":"6-hydroxymethyl-dihydropterin pyrophosphate",
"compartment":"c",
"charge":-3.0,
"formula":"C7H8N5O8P2",
"notes":{
"KEGG_ID":"C04807"
}
},
{
"id":"25aics_c",
"name":"1-(5'-Phosphoribosyl)-5-amino-4-(N-succinocarboxamide)-imidazole",
"compartment":"c",
"charge":-4.0,
"formula":"C13H15N4O12P",
"notes":{
"KEGG_ID":"C04823"
}
},
{
"id":"uaGgla_c",
"name":"Undecaprenyl-diphospho-N-acetylmuramoyl-L-alanyl-gamma-D-glutamyl-L-lysyl-D-alanyl-D-alanine",
"compartment":"c",
"charge":-3.0,
"formula":"C86H140N7O21P2",
"notes":{
"KEGG_ID":"C04851"
}
},
{
"id":"dhnpt_c",
"name":"Dihydroneopterin",
"compartment":"c",
"charge":0.0,
"formula":"C9H13N5O4",
"notes":{
"KEGG_ID":"C04874"
}
},
{
"id":"ugmd_c",
"name":"UDP-N-acetylmuramoyl-L-alanyl-D-gamma-glutamyl-meso-2,6-diaminopimelate",
"compartment":"c",
"charge":-4.0,
"formula":"C35H51N7O26P2",
"notes":{
"KEGG_ID":"C04877"
}
},
{
"id":"ugmda_c",
"name":"UDP-N-acetylmuramoyl-L-alanyl-D-glutamyl-meso-2,6-diaminopimeloyl-D-alanyl-D-alanine",
"compartment":"c",
"charge":-4.0,
"formula":"C41H61N9O28P2",
"notes":{
"KEGG_ID":"C04882"
}
},
{
"id":"ahdt_c",
"name":"2-Amino-4-hydroxy-6-(erythro-1,2,3-trihydroxypropyl)dihydropteridine triphosphate",
"compartment":"c",
"charge":-4.0,
"formula":"C9H12N5O13P3",
"notes":{
"KEGG_ID":"C04895"
}
},
{
"id":"prfp_c",
"name":"1-(5-Phosphoribosyl)-5-[(5-phosphoribosylamino)methylideneamino]imidazole-4-carboxamide",
"compartment":"c",
"charge":-4.0,
"formula":"C15H21N5O15P2",
"notes":{
"KEGG_ID":"C04896"
}
},
{
"id":"prlp_c",
"name":"5-[(5-phospho-1-deoxyribulos-1-ylamino)methylideneamino]-1-(5-phosphoribosyl)imidazole-4-carboxamide",
"compartment":"c",
"charge":-3.0,
"formula":"C15H22N5O15P2",
"notes":{
"KEGG_ID":"C04916"
}
},
{
"id":"3hbcoa_c",
"name":"3-Hydroxybutanoyl-CoA",
"compartment":"c",
"charge":-4.0,
"formula":"C25H38N7O18P3S",
"notes":{
"KEGG_ID":"C05116"
}
},
{
"id":"2ahethmpp_c",
"name":"2-(alpha-Hydroxyethyl)thiamine diphosphate",
"compartment":"c",
"charge":-2.0,
"formula":"C14H20N4O8P2S",
"notes":{
"KEGG_ID":"C05125"
}
},
{
"id":"im4act_c",
"name":"Imidazole-4-acetaldehyde",
"compartment":"c",
"charge":0.0,
"formula":"C5H6N2O",
"notes":{
"KEGG_ID":"C05130"
}
},
{
"id":"dad_5_c",
"name":"5'-Deoxyadenosine",
"compartment":"c",
"charge":0.0,
"formula":"C10H13N5O3",
"notes":{
"KEGG_ID":"C05198"
}
},
{
"id":"ddeacp_c",
"name":"Dodecanoyl-[acyl-carrier protein]",
"compartment":"c",
"charge":-1.0,
"formula":"C23H43N2O8PSR",
"notes":{
"IS_GENERIC":"acp",
"KEGG_ID":"C05223"
}
},
{
"id":"3hhdcoa_c",
"name":"(S)-3-Hydroxyhexadecanoyl-CoA",
"compartment":"c",
"charge":-4.0,
"formula":"C37H62N7O18P3S",
"notes":{
"KEGG_ID":"C05258"
}
},
{
"id":"3htdcoa_c",
"name":"(S)-3-Hydroxytetradecanoyl-CoA",
"compartment":"c",
"charge":-4.0,
"formula":"C35H58N7O18P3S",
"notes":{
"KEGG_ID":"C05260"
}
},
{
"id":"3hddcoa_c",
"name":"(S)-3-Hydroxydodecanoyl-CoA",
"compartment":"c",
"charge":-4.0,
"formula":"C33H54N7O18P3S",
"notes":{
"KEGG_ID":"C05262"
}
},
{
"id":"3hdcoa_c",
"name":"(S)-3-Hydroxydecanoyl-CoA",
"compartment":"c",
"charge":-4.0,
"formula":"C31H50N7O18P3S",
"notes":{
"KEGG_ID":"C05264"
}
},
{
"id":"3hocoa_c",
"name":"(S)-3-Hydroxyoctanoyl-CoA",
"compartment":"c",
"charge":-4.0,
"formula":"C29H46N7O18P3S",
"notes":{
"KEGG_ID":"C05266"
}
},
{
"id":"3hhcoa_c",
"name":"(S)-3-Hydroxyhexanoyl-CoA",
"compartment":"c",
"charge":-4.0,
"formula":"C27H42N7O18P3S",
"notes":{
"KEGG_ID":"C05268"
}
},
{
"id":"hx2coa_c",
"name":"Trans-Hex-2-enoyl-CoA",
"compartment":"c",
"charge":-4.0,
"formula":"C27H40N7O17P3S",
"notes":{
"KEGG_ID":"C05271"
}
},
{
"id":"hdd2coa_c",
"name":"Trans-Hexadec-2-enoyl-CoA",
"compartment":"c",
"charge":-4.0,
"formula":"C37H60N7O17P3S",
"notes":{
"KEGG_ID":"C05272"
}
},
{
"id":"td2coa_c",
"name":"Trans-Tetradec-2-enoyl-CoA",
"compartment":"c",
"charge":-4.0,
"formula":"C35H56N7O17P3S",
"notes":{
"KEGG_ID":"C05273"
}
},
{
"id":"dc2coa_c",
"name":"Trans-Dec-2-enoyl-CoA",
"compartment":"c",
"charge":-4.0,
"formula":"C31H48N7O17P3S",
"notes":{
"KEGG_ID":"C05275"
}
},
{
"id":"oc2coa_c",
"name":"Trans-Oct-2-enoyl-CoA",
"compartment":"c",
"charge":-4.0,
"formula":"C29H44N7O17P3S",
"notes":{
"KEGG_ID":"C05276"
}
},
{
"id":"selmeth_c",
"name":"Selenomethionine",
"compartment":"c",
"charge":0.0,
"formula":"C5H11NO2Se",
"notes":{
"KEGG_ID":"C05335"
}
},
{
"id":"selmethtrna_c",
"name":"Selenomethionyl-tRNA(Met)",
"compartment":"c",
"formula":"C20H30N6O11PSeR",
"notes":{
"IS_GENERIC":"trna",
"KEGG_ID":"C05336"
}
},
{
"id":"f6p_B_c",
"name":"D-Fructose 6-phosphate",
"compartment":"c",
"charge":-2.0,
"formula":"C6H11O9P",
"notes":{
"KEGG_ID":"C05345"
}
},
{
"id":"electron_c",
"name":"e-",
"compartment":"c",
"charge":-1.0,
"formula":"",
"notes":{
"KEGG_ID":"C05359"
}
},
{
"id":"fdp_B_c",
"name":"Beta-D-Fructose 1,6-bisphosphate",
"compartment":"c",
"charge":-4.0,
"formula":"C6H10O12P2",
"notes":{
"KEGG_ID":"C05378"
}
},
{
"id":"oxalosucc_c",
"name":"Oxalatosuccinate(3-)",
"compartment":"c",
"charge":-3.0,
"formula":"C6H3O7",
"notes":{
"KEGG_ID":"C05379"
}
},
{
"id":"kgal_c",
"name":"3-Keto-beta-D-galactose",
"compartment":"c",
"charge":0.0,
"formula":"C6H10O6",
"notes":{
"KEGG_ID":"C05394"
}
},
{
"id":"klac_c",
"name":"3-Ketolactose",
"compartment":"c",
"charge":0.0,
"formula":"C12H20O11",
"notes":{
"KEGG_ID":"C05403"
}
},
{
"id":"din_c",
"name":"Deoxyinosine",
"compartment":"c",
"charge":0.0,
"formula":"C10H12N4O4",
"notes":{
"KEGG_ID":"C05512"
}
},
{
"id":"3snpyr_c",
"name":"3-Sulfinopyruvate",
"compartment":"c",
"charge":-2.0,
"formula":"C3H2O5S",
"notes":{
"KEGG_ID":"C05527"
}
},
{
"id":"3spyr_c",
"name":"3-Sulfopyruvate",
"compartment":"c",
"charge":-2.0,
"formula":"C3H2O6S",
"notes":{
"KEGG_ID":"C05528"
}
},
{
"id":"acamoxm_c",
"name":"N Acetyl L 2 amino 6 oxopimelate C9H11NO6",
"compartment":"c",
"charge":-2.0,
"formula":"C9H11NO6",
"notes":{
"KEGG_ID":"C05539"
}
},
{
"id":"34dhoxpeg_c",
"name":"3,4-Dihydroxyphenylethyleneglycol",
"compartment":"c",
"charge":0.0,
"formula":"C8H10O4",
"notes":{
"KEGG_ID":"C05576"
}
},
{
"id":"34dhmald_c",
"name":"3,4-Dihydroxymandelaldehyde",
"compartment":"c",
"charge":0.0,
"formula":"C8H8O4",
"notes":{
"KEGG_ID":"C05577"
}
},
{
"id":"24dhhed_c",
"name":"2,4-Dihydroxyhept-2-enedioate",
"compartment":"c",
"charge":-2.0,
"formula":"C7H8O6",
"notes":{
"KEGG_ID":"C05601"
}
},
{
"id":"pppn_c",
"name":"Phenylpropanoate",
"compartment":"c",
"charge":-1.0,
"formula":"C9H9O2",
"notes":{
"KEGG_ID":"C05629"
}
},
{
"id":"5hoxindact_c",
"name":"5-Hydroxyindoleacetaldehyde",
"compartment":"c",
"charge":0.0,
"formula":"C10H9NO2",
"notes":{
"KEGG_ID":"C05634"
}
},
{
"id":"5hoxindoa_c",
"name":"5-Hydroxyindoleacetate",
"compartment":"c",
"charge":-1.0,
"formula":"C10H8NO3",
"notes":{
"KEGG_ID":"C05635"
}
},
{
"id":"aproa_c",
"name":"3 Aminopropanal C3H8NO",
"compartment":"c",
"charge":1.0,
"formula":"C3H8NO",
"notes":{
"KEGG_ID":"C05665"
}
},
{
"id":"3hpcoa_c",
"name":"3-Hydroxypropionyl-CoA",
"compartment":"c",
"charge":-4.0,
"formula":"C24H36N7O18P3S",
"notes":{
"KEGG_ID":"C05668"
}
},
{
"id":"slnt_c",
"name":"Selenite",
"compartment":"c",
"charge":-2.0,
"formula":"O3Se",
"notes":{
"KEGG_ID":"C05684"
}
},
{
"id":"adsel_c",
"name":"Adenylylselenate",
"compartment":"c",
"charge":-2.0,
"formula":"C10H12N5O10PSe",
"notes":{
"KEGG_ID":"C05686"
}
},
{
"id":"selcys_c",
"name":"Selenocysteine",
"compartment":"c",
"charge":0.0,
"formula":"C3H7NO2Se",
"notes":{
"KEGG_ID":"C05688"
}
},
{
"id":"semselcys_c",
"name":"Se-Methyl-L-selenocysteine",
"compartment":"c",
"charge":0.0,
"formula":"C4H9NO2Se",
"notes":{
"KEGG_ID":"C05689"
}
},
{
"id":"seasmet_c",
"name":"Se-Adenosylselenomethionine",
"compartment":"c",
"charge":1.0,
"formula":"C15H23N6O5Se",
"notes":{
"KEGG_ID":"C05691"
}
},
{
"id":"seahcys_c",
"name":"Se-Adenosyl-L-selenohomocysteine",
"compartment":"c",
"charge":0.0,
"formula":"C14H20N6O5Se",
"notes":{
"KEGG_ID":"C05692"
}
},
{
"id":"3padsel_c",
"name":"3'-Phosphoadenylylselenate",
"compartment":"c",
"charge":-4.0,
"formula":"C10H11N5O13P2Se",
"notes":{
"KEGG_ID":"C05696"
}
},
{
"id":"sel_c",
"name":"Selenate",
"compartment":"c",
"charge":-2.0,
"formula":"O4Se",
"notes":{
"KEGG_ID":"C05697"
}
},
{
"id":"selhcys_c",
"name":"Selenohomocysteine",
"compartment":"c",
"charge":0.0,
"formula":"C4H9NO2Se",
"notes":{
"KEGG_ID":"C05698"
}
},
{
"id":"selcyst_c",
"name":"Selenocystathionine",
"compartment":"c",
"charge":0.0,
"formula":"C7H14N2O4Se",
"notes":{
"KEGG_ID":"C05699"
}
},
{
"id":"phser_c",
"name":"O-Phosphorylhomoserine",
"compartment":"c",
"charge":-2.0,
"formula":"C4H8NO6P",
"notes":{
"KEGG_ID":"C05702"
}
},
{
"id":"methsel_c",
"name":"Methaneselenol",
"compartment":"c",
"charge":0.0,
"formula":"CH4Se",
"notes":{
"KEGG_ID":"C05703"
}
},
{
"id":"cyanh_gen_c",
"name":"Cyanohydrin",
"compartment":"c",
"formula":"C2HNOR2",
"notes":{
"IS_GENERIC":"True",
"KEGG_ID":"C05712"
}
},
{
"id":"cyang_gen_c",
"name":"Cyanoglycoside",
"compartment":"c",
"formula":"C8H11NO6R2",
"notes":{
"IS_GENERIC":"True",
"KEGG_ID":"C05713"
}
},
{
"id":"actACP_c",
"name":"Acetoacetyl-ACP",
"compartment":"c",
"charge":-1.0,
"formula":"C15H25N2O9PRS",
"notes":{
"IS_GENERIC":"acp",
"KEGG_ID":"C05744"
}
},
{
"id":"butACP_c",
"name":"Butyryl-[acp]",
"compartment":"c",
"charge":-1.0,
"formula":"C15H27N2O8PRS",
"notes":{
"IS_GENERIC":"acp",
"KEGG_ID":"C05745"
}
},
{
"id":"3ohexACP_c",
"name":"3-Oxohexanoyl-[acyl-carrier protein]",
"compartment":"c",
"charge":-1.0,
"formula":"C17H29N2O9PRS",
"notes":{
"IS_GENERIC":"acp",
"KEGG_ID":"C05746"
}
},
{
"id":"3hhexACP_c",
"name":"(R)-3-Hydroxyhexanoyl-[acyl-carrier protein]",
"compartment":"c",
"charge":-1.0,
"formula":"C17H31N2O9PRS",
"notes":{
"IS_GENERIC":"acp",
"KEGG_ID":"C05747"
}
},
{
"id":"thex2eACP_c",
"name":"Trans-Hex-2-enoyl-[acyl-carrier protein]",
"compartment":"c",
"charge":-1.0,
"formula":"C17H29N2O8PRS",
"notes":{
"IS_GENERIC":"acp",
"KEGG_ID":"C05748"
}
},
{
"id":"hexACP_c",
"name":"Hexanoyl-[acp]",
"compartment":"c",
"charge":-1.0,
"formula":"C17H31N2O8PSR",
"notes":{
"IS_GENERIC":"acp",
"KEGG_ID":"C05749"
}
},
{
"id":"3ooctACP_c",
"name":"3-Oxooctanoyl-[acyl-carrier protein]",
"compartment":"c",
"charge":-1.0,
"formula":"C19H33N2O9PRS",
"notes":{
"IS_GENERIC":"acp",
"KEGG_ID":"C05750"
}
},
{
"id":"toct2eACP_c",
"name":"Trans-Oct-2-enoyl-[acyl-carrier protein]",
"compartment":"c",
"charge":-1.0,
"formula":"C19H33N2O8PRS",
"notes":{
"IS_GENERIC":"acp",
"KEGG_ID":"C05751"
}
},
{
"id":"octeACP_c",
"name":"Octanoyl-[acp]",
"compartment":"c",
"charge":-1.0,
"formula":"C19H35N2O8PSR",
"notes":{
"IS_GENERIC":"acp",
"KEGG_ID":"C05752"
}
},
{
"id":"3odecACP_c",
"name":"3-Oxodecanoyl-[acyl-carrier protein]",
"compartment":"c",
"charge":-1.0,
"formula":"C21H37N2O9PRS",
"notes":{
"IS_GENERIC":"acp",
"KEGG_ID":"C05753"
}
},
{
"id":"tdec2eACP_c",
"name":"Trans-Dec-2-enoyl-[acyl-carrier protein]",
"compartment":"c",
"charge":-1.0,
"formula":"C21H37N2O8PRS",
"notes":{
"IS_GENERIC":"acp",
"KEGG_ID":"C05754"
}
},
{
"id":"deceACP_c",
"name":"Decanoyl-[acp]",
"compartment":"c",
"charge":-1.0,
"formula":"C21H39N2O8PSR",
"notes":{
"IS_GENERIC":"acp",
"KEGG_ID":"C05755"
}
},
{
"id":"3oddecACP_c",
"name":"3-Oxododecanoyl-[acyl-carrier protein]",
"compartment":"c",
"charge":-1.0,
"formula":"C23H41N2O9PRS",
"notes":{
"IS_GENERIC":"acp",
"KEGG_ID":"C05756"
}
},
{
"id":"3hddecACP_c",
"name":"(R)-3-Hydroxydodecanoyl-[acyl-carrier protein]",
"compartment":"c",
"charge":-1.0,
"formula":"C23H43N2O9PRS",
"notes":{
"IS_GENERIC":"acp",
"KEGG_ID":"C05757"
}
},
{
"id":"tddec2eACP_c",
"name":"Trans-Dodec-2-enoyl-[acyl-carrier protein]",
"compartment":"c",
"charge":-1.0,
"formula":"C23H41N2O8PRS",
"notes":{
"IS_GENERIC":"acp",
"KEGG_ID":"C05758"
}
},
{
"id":"3omrsACP_c",
"name":"3-Oxotetradecanoyl-[acyl-carrier protein]",
"compartment":"c",
"charge":-1.0,
"formula":"C25H45N2O9PRS",
"notes":{
"IS_GENERIC":"acp",
"KEGG_ID":"C05759"
}
},
{
"id":"tmrs2eACP_c",
"name":"Trans-Tetradec-2-enoyl-[acyl-carrier protein]",
"compartment":"c",
"charge":-1.0,
"formula":"C25H45N2O8PRS",
"notes":{
"IS_GENERIC":"acp",
"KEGG_ID":"C05760"
}
},
{
"id":"tdeceACP_c",
"name":"Tetradecanoyl-[acp]",
"compartment":"c",
"charge":-1.0,
"formula":"C25H47N2O8PSR",
"notes":{
"IS_GENERIC":"acp",
"KEGG_ID":"C05761"
}
},
{
"id":"3opalmACP_c",
"name":"3-Oxohexadecanoyl-[acyl-carrier protein]",
"compartment":"c",
"charge":-1.0,
"formula":"C27H49N2O9PRS",
"notes":{
"IS_GENERIC":"acp",
"KEGG_ID":"C05762"
}
},
{
"id":"tpalm2eACP_c",
"name":"Trans-Hexadec-2-enoyl-[acyl-carrier protein]",
"compartment":"c",
"charge":-1.0,
"formula":"C27H49N2O8PRS",
"notes":{
"IS_GENERIC":"acp",
"KEGG_ID":"C05763"
}
},
{
"id":"hexdACP_c",
"name":"Hexadecanoyl-[acp]",
"compartment":"c",
"charge":-1.0,
"formula":"C27H51N2O8PSR",
"notes":{
"IS_GENERIC":"acp",
"KEGG_ID":"C05764"
}
},
{
"id":"cbi_c",
"name":"Cobinamide",
"compartment":"c",
"charge":2.0,
"formula":"C48H75CoN11O8",
"notes":{
"KEGG_ID":"C05774"
}
},
{
"id":"rdmbzi_c",
"name":"N1-(alpha-D-ribosyl)-5,6-dimethylbenzimidazole",
"compartment":"c",
"charge":0.0,
"formula":"C14H18N2O4",
"notes":{
"KEGG_ID":"C05775"
}
},
{
"id":"srch_c",
"name":"Sirohydrochlorin C42H38N4O16",
"compartment":"c",
"charge":-8.0,
"formula":"C42H38N4O16",
"notes":{
"KEGG_ID":"C05778"
}
},
{
"id":"2ohph_c",
"name":"2-Octaprenyl-6-hydroxyphenol",
"compartment":"c",
"charge":0.0,
"formula":"C46H70O2",
"notes":{
"KEGG_ID":"C05811"
}
},
{
"id":"2dmmq_gen_c",
"name":"2-Demethylmenaquinone",
"compartment":"c",
"charge":-1.0,
"formula":"C50H71O2",
"notes":{
"IS_GENERIC":"True",
"KEGG_ID":"C05818"
}
},
{
"id":"mercplac_c",
"name":"3-Mercaptolactate",
"compartment":"c",
"charge":-1.0,
"formula":"C3H5O3S",
"notes":{
"KEGG_ID":"C05823"
}
},
{
"id":"slfcys_c",
"name":"S-Sulfo-L-cysteine",
"compartment":"c",
"charge":-1.0,
"formula":"C3H6NO5S2",
"notes":{
"KEGG_ID":"C05824"
}
},
{
"id":"2coum_c",
"name":"Cis-2-Hydroxy cinnamate",
"compartment":"c",
"charge":-1.0,
"formula":"C9H7O3",
"notes":{
"KEGG_ID":"C05838"
}
},
{
"id":"bdg2hc_c",
"name":"Cis-beta-D-Glucosyl-2-hydroxycinnamate",
"compartment":"c",
"charge":-1.0,
"formula":"C15H17O8",
"notes":{
"KEGG_ID":"C05839"
}
},
{
"id":"iasp_c",
"name":"Iminoaspartate",
"compartment":"c",
"charge":-1.0,
"formula":"C4H4NO4",
"notes":{
"KEGG_ID":"C05840"
}
},
{
"id":"nicrns_c",
"name":"Nicotinate D-ribonucleoside",
"compartment":"c",
"charge":0.0,
"formula":"C11H13NO6",
"notes":{
"KEGG_ID":"C05841"
}
},
{
"id":"uGgl_c",
"name":"UDP-N-acetylmuramoyl-L-alanyl-gamma-D-glutamyl-L-lysine",
"compartment":"c",
"charge":-3.0,
"formula":"C34H52N7O24P2",
"notes":{
"KEGG_ID":"C05892"
}
},
{
"id":"uaaGgla_c",
"name":"Undecaprenyl-diphospho-N-acetylmuramoyl-(N-acetylglucosamine)-L-alanyl-gamma-D-glutamyl-L-lysyl-D-alanyl-D-alanine",
"compartment":"c",
"charge":-3.0,
"formula":"C94H153N8O26P2",
"notes":{
"KEGG_ID":"C05893"
}
},
{
"id":"uagmda_c",
"name":"Undecaprenyl-diphospho-N-acetylmuramoyl-L-alanyl-D-glutamyl-meso-2,6-diaminopimeloyl-D-alanyl-D-alanine",
"compartment":"c",
"charge":-4.0,
"formula":"C87H139N7O23P2",
"notes":{
"KEGG_ID":"C05897"
}
},
{
"id":"uaagmda_c",
"name":"Undecaprenyl-diphospho-N-acetylmuramoyl-(N-acetylglucosamine)-L-alanyl-D-glutamyl-meso-2,6-diaminopimeloyl-D-alanyl-D-alanine",
"compartment":"c",
"charge":-4.0,
"formula":"C95H152N8O28P2",
"notes":{
"KEGG_ID":"C05898"
}
},
{
"id":"btamp_c",
"name":"Biotinyl 5  AMP C20H27N7O9PS",
"compartment":"c",
"charge":-1.0,
"formula":"C20H27N7O9PS",
"notes":{
"KEGG_ID":"C05921"
}
},
{
"id":"fantp_c",
"name":"Formamidopyrimidine nucleoside triphosphate",
"compartment":"c",
"charge":-4.0,
"formula":"C10H14N5O15P3",
"notes":{
"KEGG_ID":"C05922"
}
},
{
"id":"dpntp_c",
"name":"2,5-Diaminopyrimidine nucleoside triphosphate",
"compartment":"c",
"charge":-4.0,
"formula":"C9H14N5O14P3",
"notes":{
"KEGG_ID":"C05923"
}
},
{
"id":"n4abutn_c",
"name":"N4 Acetylaminobutanal C6H11NO2",
"compartment":"c",
"charge":0.0,
"formula":"C6H11NO2",
"notes":{
"KEGG_ID":"C05936"
}
},
{
"id":"4h2oxg_c",
"name":"D-4-Hydroxy-2-oxoglutarate",
"compartment":"c",
"charge":-2.0,
"formula":"C5H4O6",
"notes":{
"KEGG_ID":"C05946"
}
},
{
"id":"e4hglu_c",
"name":"L erythro 4 Hydroxyglutamate C5H8NO5",
"compartment":"c",
"charge":-1.0,
"formula":"C5H8NO5",
"notes":{
"KEGG_ID":"C05947"
}
},
{
"id":"clpn_gen_c",
"name":"Cardiolipin",
"compartment":"c",
"charge":-1.62,
"formula":"C72.044H138.716O17.616P2.0",
"notes":{
"IS_GENERIC":"True",
"KEGG_ID":"C05980"
}
},
{
"id":"ppad_c",
"name":"Propionyladenylate",
"compartment":"c",
"charge":-1.0,
"formula":"C13H17N5O8P",
"notes":{
"KEGG_ID":"C05983"
}
},
{
"id":"2hb_c",
"name":"2 Hydroxybutyrate",
"compartment":"c",
"charge":-1.0,
"formula":"C4H7O3",
"notes":{
"KEGG_ID":"C05984"
}
},
{
"id":"acad_c",
"name":"Acetyl adenylate",
"compartment":"c",
"charge":-1.0,
"formula":"C12H15N5O8P",
"notes":{
"KEGG_ID":"C05993"
}
},
{
"id":"3hivcoa_c",
"name":"3-Hydroxyisovaleryl-CoA",
"compartment":"c",
"charge":-4.0,
"formula":"C26H40N7O18P3S",
"notes":{
"KEGG_ID":"C05998"
}
},
{
"id":"mmtsa_c",
"name":"(S)-Methylmalonate semialdehyde",
"compartment":"c",
"charge":-1.0,
"formula":"C4H5O3",
"notes":{
"KEGG_ID":"C06002"
}
},
{
"id":"2ahbut_c",
"name":"(S)-2-Aceto-2-hydroxybutanoate",
"compartment":"c",
"charge":-1.0,
"formula":"C6H9O4",
"notes":{
"KEGG_ID":"C06006"
}
},
{
"id":"23dhmp_c",
"name":"(R)-2,3-Dihydroxy-3-methylpentanoate",
"compartment":"c",
"charge":-1.0,
"formula":"C6H11O4",
"notes":{
"KEGG_ID":"C06007"
}
},
{
"id":"alac__S_c",
"name":"(S)-2-Acetolactate",
"compartment":"c",
"charge":-1.0,
"formula":"C5H7O4",
"notes":{
"KEGG_ID":"C06010"
}
},
{
"id":"r3mmal_c",
"name":"D-erythro-3-Methylmalate",
"compartment":"c",
"charge":-2.0,
"formula":"C5H6O5",
"notes":{
"KEGG_ID":"C06032"
}
},
{
"id":"ppyr_c",
"name":"Parapyruvate",
"compartment":"c",
"charge":-2.0,
"formula":"C6H6O6",
"notes":{
"KEGG_ID":"C06033"
}
},
{
"id":"metheox_c",
"name":"4-Methylene-2-oxoglutarate",
"compartment":"c",
"charge":-2.0,
"formula":"C6H4O5",
"notes":{
"KEGG_ID":"C06035"
}
},
{
"id":"ohpb_c",
"name":"2-Oxo-3-hydroxy-4-phosphobutanoate",
"compartment":"c",
"charge":-3.0,
"formula":"C4H4O8P",
"notes":{
"KEGG_ID":"C06054"
}
},
{
"id":"phthr_c",
"name":"O-Phospho-4-hydroxy-L-threonine",
"compartment":"c",
"charge":-2.0,
"formula":"C4H8NO7P",
"notes":{
"KEGG_ID":"C06055"
}
},
{
"id":"4hthr_c",
"name":"4-Hydroxy-L-threonine",
"compartment":"c",
"charge":0.0,
"formula":"C4H9NO4",
"notes":{
"KEGG_ID":"C06056"
}
},
{
"id":"adpe_c",
"name":"Adipate",
"compartment":"c",
"charge":-2.0,
"formula":"C6H8O4",
"notes":{
"KEGG_ID":"C06104"
}
},
{
"id":"glutrna_gln_c",
"name":"L-Glutamyl-tRNA(Gln)",
"compartment":"c",
"formula":"C20H28N6O13PR",
"notes":{
"IS_GENERIC":"trna",
"KEGG_ID":"C06112"
}
},
{
"id":"asptrna_asn_c",
"name":"L-Aspartyl-tRNA(Asn)",
"compartment":"c",
"formula":"C14H22NO13PR2",
"notes":{
"IS_GENERIC":"trna",
"KEGG_ID":"C06113"
}
},
{
"id":"apaop_c",
"name":"2,5-Diamino-6-(5-triphosphoryl-3,4-trihydroxy-2-oxopentyl)- amino-4-oxopyrimidine",
"compartment":"c",
"charge":-4.0,
"formula":"C9H14N5O14P3",
"notes":{
"KEGG_ID":"C06148"
}
},
{
"id":"gam1p_c",
"name":"D-Glucosamine 1-phosphate",
"compartment":"c",
"charge":-1.0,
"formula":"C6H13NO8P",
"notes":{
"KEGG_ID":"C06156"
}
},
{
"id":"dimp_c",
"name":"2'-Deoxyinosine 5'-phosphate",
"compartment":"c",
"charge":-2.0,
"formula":"C10H11N4O7P",
"notes":{
"KEGG_ID":"C06196"
}
},
{
"id":"cell6_c",
"name":"Cellulose (n=6 repeating units)",
"compartment":"c",
"charge":0.0,
"formula":"C36H62O31",
"notes":{
"KEGG_ID":"C06217"
}
},
{
"id":"cell5_c",
"name":"Cellulose (n=5 repeating units)",
"compartment":"c",
"charge":0.0,
"formula":"C30H52O26",
"notes":{
"KEGG_ID":"C06218"
}
},
{
"id":"cell3_c",
"name":"Cellulose (n=3 repeating units)",
"compartment":"c",
"charge":0.0,
"formula":"C18H32O16",
"notes":{
"KEGG_ID":"C06219"
}
},
{
"id":"acnamp_c",
"name":"N-Acetylneuraminate 9-phosphate",
"compartment":"c",
"charge":-3.0,
"formula":"C11H17NO12P",
"notes":{
"KEGG_ID":"C06241"
}
},
{
"id":"sertrna_sec_c",
"name":"L-Seryl-tRNA(Sec)",
"compartment":"c",
"charge":1.0,
"formula":"C13H23NO12PR2",
"notes":{
"KEGG_ID":"C06481"
}
},
{
"id":"co1dam_c",
"name":"Cob(I)yrinate a,c diamide",
"compartment":"c",
"charge":-2.0,
"formula":"C45H60CoN6O12",
"notes":{
"KEGG_ID":"C06505"
}
},
{
"id":"adcobdam_c",
"name":"Adenosyl cobyrinate a,c diamide",
"compartment":"c",
"charge":-2.0,
"formula":"C55H71CoN11O15",
"notes":{
"KEGG_ID":"C06506"
}
},
{
"id":"adcobhex_c",
"name":"Adenosyl-cobyric acid",
"compartment":"c",
"charge":2.0,
"formula":"C55H79CoN15O11",
"notes":{
"KEGG_ID":"C06507"
}
},
{
"id":"adocbi_c",
"name":"Adenosyl cobinamide",
"compartment":"c",
"charge":3.0,
"formula":"C58H88CoN16O11",
"notes":{
"KEGG_ID":"C06508"
}
},
{
"id":"adocbip_c",
"name":"Adenosyl cobinamide phosphate",
"compartment":"c",
"charge":1.0,
"formula":"C58H87CoN16O14P",
"notes":{
"KEGG_ID":"C06509"
}
},
{
"id":"agdpcbi_c",
"name":"Adenosine-GDP-cobinamide",
"compartment":"c",
"charge":1.0,
"formula":"C68H99CoN21O21P2",
"notes":{
"KEGG_ID":"C06510"
}
},
{
"id":"ethe_c",
"name":"Ethylene",
"compartment":"c",
"charge":0.0,
"formula":"C2H4",
"notes":{
"KEGG_ID":"C06547"
}
},
{
"id":"atrz_c",
"name":"Atrazine",
"compartment":"c",
"charge":0.0,
"formula":"C8H14ClN5",
"notes":{
"KEGG_ID":"C06551"
}
},
{
"id":"hatrz_c",
"name":"Hydroxyatrazine",
"compartment":"c",
"charge":0.0,
"formula":"C8H15N5O",
"notes":{
"KEGG_ID":"C06552"
}
},
{
"id":"diproatrz_c",
"name":"Deisopropylatrazine",
"compartment":"c",
"charge":0.0,
"formula":"C5H8ClN5",
"notes":{
"KEGG_ID":"C06556"
}
},
{
"id":"diprohoatrz_c",
"name":"Deisopropylhydroxyatrazine",
"compartment":"c",
"charge":0.0,
"formula":"C5H9N5O",
"notes":{
"KEGG_ID":"C06557"
}
},
{
"id":"slac_c",
"name":"4-Sulfolactone",
"compartment":"c",
"charge":-2.0,
"formula":"C6H4O7S",
"notes":{
"KEGG_ID":"C06676"
}
},
{
"id":"3hpimcoa_c",
"name":"3-Hydroxypimelyl-CoA",
"compartment":"c",
"charge":-5.0,
"formula":"C28H41N7O20P3S",
"notes":{
"KEGG_ID":"C06714"
}
},
{
"id":"6cahexecoa_c",
"name":"6-Carboxyhex-2-enoyl-CoA",
"compartment":"c",
"charge":-5.0,
"formula":"C28H39N7O19P3S",
"notes":{
"KEGG_ID":"C06723"
}
},
{
"id":"cdhethcat_c",
"name":"cis-1,2-Dihydro-3-ethylcatechol",
"compartment":"c",
"charge":0.0,
"formula":"C8H12O2",
"notes":{
"KEGG_ID":"C06727"
}
},
{
"id":"6hch1eccoa_c",
"name":"6-Hydroxycyclohex-1-ene-1-carboxyl-CoA",
"compartment":"c",
"charge":-4.0,
"formula":"C28H40N7O18P3S",
"notes":{
"KEGG_ID":"C06749"
}
},
{
"id":"pac_c",
"name":"Phenylacetic acid",
"compartment":"c",
"charge":-1.0,
"formula":"C8H7O2",
"notes":{
"KEGG_ID":"C07086"
}
},
{
"id":"ethbz_c",
"name":"Ethylbenzene",
"compartment":"c",
"charge":0.0,
"formula":"C8H10",
"notes":{
"KEGG_ID":"C07111"
}
},
{
"id":"2a3o4pobut_c",
"name":"2-Amino-3-oxo-4-phosphonooxybutyrate",
"compartment":"c",
"charge":-2.0,
"formula":"C4H6NO7P",
"notes":{
"KEGG_ID":"C07335"
}
},
{
"id":"ribprn_c",
"name":"beta-D-Ribopyranose",
"compartment":"c",
"charge":0.0,
"formula":"C5H10O5",
"notes":{
"KEGG_ID":"C08353"
}
},
{
"id":"thfyglu_c",
"name":"Tetrahydrofolyl-[Glu](2)",
"compartment":"c",
"charge":-3.0,
"formula":"C24H27N8O9",
"notes":{
"KEGG_ID":"C09332"
}
},
{
"id":"hmpscoa_c",
"name":"(Hydroxymethylphenyl)succinyl-CoA",
"compartment":"c",
"charge":-5.0,
"formula":"C32H41N7O20P3S",
"notes":{
"KEGG_ID":"C09819"
}
},
{
"id":"bzylsuccoa_c",
"name":"Benzoylsuccinyl-CoA",
"compartment":"c",
"charge":-5.0,
"formula":"C32H39N7O20P3S",
"notes":{
"KEGG_ID":"C09820"
}
},
{
"id":"2dhc1ccoa_c",
"name":"2,6-Dihydroxycyclohexane-1-carboxyl-CoA",
"compartment":"c",
"charge":-4.0,
"formula":"C28H42N7O19P3S",
"notes":{
"KEGG_ID":"C09824"
}
},
{
"id":"ecgon_c",
"name":"Ecgonine",
"compartment":"c",
"charge":0.0,
"formula":"C9H15NO3",
"notes":{
"KEGG_ID":"C10858"
}
},
{
"id":"tclace_c",
"name":"Trichloroacetate",
"compartment":"c",
"charge":-1.0,
"formula":"C2Cl3O2",
"notes":{
"KEGG_ID":"C11150"
}
},
{
"id":"4adcho_c",
"name":"4-amino-4-deoxychorismate",
"compartment":"c",
"charge":-1.0,
"formula":"C10H10NO5",
"notes":{
"KEGG_ID":"C11355"
}
},
{
"id":"3ipro6oxhp_c",
"name":"(3R)-3-Isopropenyl-6-oxoheptanoate",
"compartment":"c",
"charge":-1.0,
"formula":"C10H15O3",
"notes":{
"KEGG_ID":"C11405"
}
},
{
"id":"3ipro6oxhpcoa_c",
"name":"(3R)-3-Isopropenyl-6-oxoheptanoyl-CoA",
"compartment":"c",
"charge":-4.0,
"formula":"C31H46N7O18P3S",
"notes":{
"KEGG_ID":"C11407"
}
},
{
"id":"2me4p_c",
"name":"2-C-methyl-D-erythritol 4-phosphate",
"compartment":"c",
"charge":-2.0,
"formula":"C5H11O7P",
"notes":{
"KEGG_ID":"C11434"
}
},
{
"id":"4c2me_c",
"name":"4-(cytidine 5'-diphospho)-2-C-methyl-D-erythritol",
"compartment":"c",
"charge":-2.0,
"formula":"C14H23N3O14P2",
"notes":{
"KEGG_ID":"C11435"
}
},
{
"id":"2p4c2me_c",
"name":"2-phospho-4-(cytidine 5'-diphospho)-2-C-methyl-D-erythritol",
"compartment":"c",
"charge":-4.0,
"formula":"C14H22N3O17P3",
"notes":{
"KEGG_ID":"C11436"
}
},
{
"id":"dxyl5p_c",
"name":"1-deoxy-D-xylulose 5-phosphate",
"compartment":"c",
"charge":-2.0,
"formula":"C5H9O7P",
"notes":{
"KEGG_ID":"C11437"
}
},
{
"id":"2mecdp_c",
"name":"2-C-methyl-D-erythritol 2,4-cyclodiphosphate",
"compartment":"c",
"charge":-2.0,
"formula":"C5H10O9P2",
"notes":{
"KEGG_ID":"C11453"
}
},
{
"id":"DUPLICATE_so3_c",
"name":"Sulfite",
"compartment":"c",
"charge":-1.0,
"formula":"HSO3",
"notes":{
"KEGG_ID":"C11481"
}
},
{
"id":"h2mb4p_c",
"name":"1-hydroxy-2-methyl-2-(E)-butenyl 4-diphosphate",
"compartment":"c",
"charge":-3.0,
"formula":"C5H9O8P2",
"notes":{
"KEGG_ID":"C11811"
}
},
{
"id":"dtdp4d6dg_c",
"name":"DTDP-4-dehydro-6-deoxy-D-glucose",
"compartment":"c",
"charge":-2.0,
"formula":"C16H22N2O15P2",
"notes":{
"KEGG_ID":"C11907"
}
},
{
"id":"peracd_c",
"name":"Perillic acid",
"compartment":"c",
"charge":-1.0,
"formula":"C10H13O2",
"notes":{
"KEGG_ID":"C11924"
}
},
{
"id":"percoa_c",
"name":"Perillyl-CoA",
"compartment":"c",
"charge":-4.0,
"formula":"C31H44N7O17P3S",
"notes":{
"KEGG_ID":"C11929"
}
},
{
"id":"2hiprchcoa_c",
"name":"2-Hydroxy-4-isopropenylcyclohexane-1-carboxyl-CoA",
"compartment":"c",
"charge":-4.0,
"formula":"C31H46N7O18P3S",
"notes":{
"KEGG_ID":"C11934"
}
},
{
"id":"t2m26d_c",
"name":"trans-2-Methyl-5-isopropylhexa-2,5-dienoic acid",
"compartment":"c",
"charge":-1.0,
"formula":"C10H15O2",
"notes":{
"KEGG_ID":"C11943"
}
},
{
"id":"c2m26d_c",
"name":"cis-2-Methyl-5-isopropylhexa-2,5-dienoic acid",
"compartment":"c",
"charge":-1.0,
"formula":"C10H15O2",
"notes":{
"KEGG_ID":"C11944"
}
},
{
"id":"t2m26dcoa_c",
"name":"trans-2-Methyl-5-isopropylhexa-2,5-dienoyl-CoA",
"compartment":"c",
"charge":-4.0,
"formula":"C31H46N7O17P3S",
"notes":{
"KEGG_ID":"C11945"
}
},
{
"id":"c2m26dcoa_c",
"name":"cis-2-Methyl-5-isopropylhexa-2,5-dienoyl-CoA",
"compartment":"c",
"charge":-4.0,
"formula":"C31H46N7O17P3S",
"notes":{
"KEGG_ID":"C11946"
}
},
{
"id":"5hfreulcoa_c",
"name":"5-Hydroxyferuloyl-CoA",
"compartment":"c",
"charge":-4.0,
"formula":"C31H40N7O20P3S",
"notes":{
"KEGG_ID":"C12203"
}
},
{
"id":"egme_c",
"name":"Ecgonine methyl ester",
"compartment":"c",
"charge":1.0,
"formula":"C10H18NO3",
"notes":{
"KEGG_ID":"C12448"
}
},
{
"id":"pecgon_c",
"name":"Pseudoecgonine",
"compartment":"c",
"charge":0.0,
"formula":"C9H15NO3",
"notes":{
"KEGG_ID":"C12449"
}
},
{
"id":"pecgoncoa_c",
"name":"Pseudoecgonyl-CoA",
"compartment":"c",
"charge":-3.0,
"formula":"C30H46N8O18P3S",
"notes":{
"KEGG_ID":"C12450"
}
},
{
"id":"bis5hp2ppoh_c",
"name":"1,2-Bis(4-hydroxyphenyl)-2-propanol",
"compartment":"c",
"charge":0.0,
"formula":"C15H16O3",
"notes":{
"KEGG_ID":"C13629"
}
},
{
"id":"dhxmethstbe_c",
"name":"4,4'-Dihydroxy-alpha-methylstilbene",
"compartment":"c",
"charge":0.0,
"formula":"C15H14O2",
"notes":{
"KEGG_ID":"C13632"
}
},
{
"id":"udpnaxgalm_c",
"name":"UDP-N-acetyl-D-galactosaminuronic acid",
"compartment":"c",
"charge":-3.0,
"formula":"C17H22N3O18P2",
"notes":{
"KEGG_ID":"C13952"
}
},
{
"id":"2oh3mthbpyr_c",
"name":"2-Hydroxy-3-methylbenzalpyruvate",
"compartment":"c",
"charge":-1.0,
"formula":"C11H9O4",
"notes":{
"KEGG_ID":"C14086"
}
},
{
"id":"3mthsalaldh_c",
"name":"3-Methylsalicylaldehyde",
"compartment":"c",
"charge":0.0,
"formula":"C8H8O2",
"notes":{
"KEGG_ID":"C14087"
}
},
{
"id":"1hdmetnaph_c",
"name":"1-Hydroxymethylnaphthalene",
"compartment":"c",
"charge":0.0,
"formula":"C11H10O",
"notes":{
"KEGG_ID":"C14089"
}
},
{
"id":"1npathal_c",
"name":"1-Naphthaldehyde",
"compartment":"c",
"charge":0.0,
"formula":"C11H8O",
"notes":{
"KEGG_ID":"C14090"
}
},
{
"id":"2h3carbnzpyr_c",
"name":"2-Hydroxy-3-carboxybenzalpyruvate",
"compartment":"c",
"charge":-2.0,
"formula":"C11H6O6",
"notes":{
"KEGG_ID":"C14095"
}
},
{
"id":"3forsal_c",
"name":"3-Formylsalicylic acid",
"compartment":"c",
"charge":-1.0,
"formula":"C8H5O4",
"notes":{
"KEGG_ID":"C14096"
}
},
{
"id":"2naphtal_c",
"name":"2-Naphthaldehyde",
"compartment":"c",
"charge":0.0,
"formula":"C11H8O",
"notes":{
"KEGG_ID":"C14099"
}
},
{
"id":"2ho4homthbpyr_c",
"name":"2-Hydroxy-4-hydroxymethylbenzalpyruvate",
"compartment":"c",
"charge":-1.0,
"formula":"C11H9O5",
"notes":{
"KEGG_ID":"C14107"
}
},
{
"id":"4hymsal_c",
"name":"4-Hydroxymethylsalicylaldehyde",
"compartment":"c",
"charge":0.0,
"formula":"C8H8O3",
"notes":{
"KEGG_ID":"C14108"
}
},
{
"id":"np2metsuccoa_c",
"name":"Naphthyl-2-methylene-succinyl-CoA",
"compartment":"c",
"charge":-5.0,
"formula":"C36H41N7O19P3S",
"notes":{
"KEGG_ID":"C14117"
}
},
{
"id":"np2homsuccoa_c",
"name":"Naphthyl-2-hydroxymethyl-succinyl CoA",
"compartment":"c",
"charge":-5.0,
"formula":"C36H43N7O20P3S",
"notes":{
"KEGG_ID":"C14118"
}
},
{
"id":"adpcoa_c",
"name":"Adipyl-CoA",
"compartment":"c",
"charge":-5.0,
"formula":"C27H39N7O19P3S",
"notes":{
"KEGG_ID":"C14143"
}
},
{
"id":"5c2pentcoa_c",
"name":"5-Carboxy-2-pentenoyl-CoA",
"compartment":"c",
"charge":-5.0,
"formula":"C27H37N7O19P3S",
"notes":{
"KEGG_ID":"C14144"
}
},
{
"id":"3hadpcoa_c",
"name":"(3S)-3-Hydroxyadipyl-CoA",
"compartment":"c",
"charge":-5.0,
"formula":"C27H39N7O20P3S",
"notes":{
"KEGG_ID":"C14145"
}
},
{
"id":"3hmop_c",
"name":"(R)-3-Hydroxy-3-methyl-2-oxopentanoate",
"compartment":"c",
"charge":-1.0,
"formula":"C6H9O4",
"notes":{
"KEGG_ID":"C14463"
}
},
{
"id":"ibutoh_c",
"name":"Isobutyl alcohol",
"compartment":"c",
"charge":0.0,
"formula":"C4H10O",
"notes":{
"KEGG_ID":"C14710"
}
},
{
"id":"fe2_c",
"name":"Fe2+ ",
"compartment":"c",
"charge":2.0,
"formula":"Fe",
"notes":{
"KEGG_ID":"C14818"
}
},
{
"id":"fe3_c",
"name":"Fe3+",
"compartment":"c",
"charge":3.0,
"formula":"Fe",
"notes":{
"KEGG_ID":"C14819"
}
},
{
"id":"db4p_c",
"name":"3,4-dihydroxy-2-butanone 4-phosphate",
"compartment":"c",
"charge":-2.0,
"formula":"C4H7O6P",
"notes":{
"KEGG_ID":"C15556"
}
},
{
"id":"5caiz_c",
"name":"5-phosphoribosyl-5-carboxyaminoimidazole",
"compartment":"c",
"charge":-3.0,
"formula":"C9H11N3O9P",
"notes":{
"KEGG_ID":"C15667"
}
},
{
"id":"SCP_c",
"name":"Sulfur-carrier protein",
"compartment":"c",
"formula":"C4H7N2O3R",
"notes":{
"IS_GENERIC":"scp",
"KEGG_ID":"C15810"
}
},
{
"id":"ecys_c",
"name":"[Enzyme]-cysteine",
"compartment":"c",
"formula":"C4H6N2O2SR2",
"notes":{
"IS_GENERIC":"True",
"KEGG_ID":"C15811"
}
},
{
"id":"escys_c",
"name":"[Enzyme]-S-sulfanylcysteine",
"compartment":"c",
"formula":"C4H6N2O2S2R2",
"notes":{
"IS_GENERIC":"True",
"KEGG_ID":"C15812"
}
},
{
"id":"adenSCP_c",
"name":"Adenylyl-[sulfur-carrier protein]",
"compartment":"c",
"formula":"C14H19N7O9PR",
"notes":{
"IS_GENERIC":"scp",
"KEGG_ID":"C15813"
}
},
{
"id":"thcarbSCP_c",
"name":"Thiocarboxy-[sulfur-carrier protein]",
"compartment":"c",
"formula":"C4H7N2O2SR",
"notes":{
"IS_GENERIC":"scp",
"KEGG_ID":"C15814"
}
},
{
"id":"2mbcoa_c",
"name":"(S)-2-Methylbutanoyl-CoA",
"compartment":"c",
"charge":-4.0,
"formula":"C26H40N7O17P3S",
"notes":{
"KEGG_ID":"C15980"
}
},
{
"id":"udpLa4n_c",
"name":"Uridine 5''-diphospho-{beta}-4-deoxy-4-amino-L-arabinose",
"compartment":"c",
"charge":-1.0,
"formula":"C14H22N3O15P2",
"notes":{
"KEGG_ID":"C16153"
}
},
{
"id":"udpLa4o_c",
"name":"UDP-4-keto-pyranose",
"compartment":"c",
"charge":-2.0,
"formula":"C14H18N2O16P2",
"notes":{
"KEGG_ID":"C16155"
}
},
{
"id":"3ohodcoa_c",
"name":"3-Oxooctadecanoyl-CoA",
"compartment":"c",
"charge":-4.0,
"formula":"C39H64N7O18P3S",
"notes":{
"KEGG_ID":"C16216"
}
},
{
"id":"3hohodcoa_c",
"name":"3-hydroxyoctadecanoyl-CoA(4-)",
"compartment":"c",
"charge":-4.0,
"formula":"C39H66N7O18P3S",
"notes":{
"KEGG_ID":"C16217"
}
},
{
"id":"3osteACP_c",
"name":"3-Oxostearoyl-[acp]",
"compartment":"c",
"charge":-1.0,
"formula":"C29H53O9N2PSR",
"notes":{
"IS_GENERIC":"acp",
"KEGG_ID":"C16219"
}
},
{
"id":"3hoctaACP_c",
"name":"(R)-3-Hydroxyoctadecanoyl-[acyl-carrier protein]",
"compartment":"c",
"charge":-1.0,
"formula":"C29H55N2O9PRS",
"notes":{
"IS_GENERIC":"acp",
"KEGG_ID":"C16220"
}
},
{
"id":"toctd2eACP_c",
"name":"Trans-octadec-2-enoyl-[acyl-carrier protein]",
"compartment":"c",
"charge":-1.0,
"formula":"C29H53N2O8PRS",
"notes":{
"IS_GENERIC":"acp",
"KEGG_ID":"C16221"
}
},
{
"id":"cproc_c",
"name":"Cyclopropanecarboxylate",
"compartment":"c",
"charge":-1.0,
"formula":"C4H5O2",
"notes":{
"KEGG_ID":"C16267"
}
},
{
"id":"cproccoa_c",
"name":"Cyclopropanecarboxyl-CoA",
"compartment":"c",
"charge":-4.0,
"formula":"C25H36N7O17P3S",
"notes":{
"KEGG_ID":"C16268"
}
},
{
"id":"24dia6nt_c",
"name":"2,4-Diamino-6-nitrotoluene",
"compartment":"c",
"charge":0.0,
"formula":"C7H9N3O2",
"notes":{
"KEGG_ID":"C16396"
}
},
{
"id":"24dia6hat_c",
"name":"2,4-Diamino-6-hydroxylaminotoluene",
"compartment":"c",
"charge":0.0,
"formula":"C7H11N3O",
"notes":{
"KEGG_ID":"C16399"
}
},
{
"id":"35cdgmp_c",
"name":"3',5'-Cyclic diGMP",
"compartment":"c",
"charge":-2.0,
"formula":"C20H22N10O14P2",
"notes":{
"KEGG_ID":"C16463"
}
},
{
"id":"5m24decoa_c",
"name":"(2E)-5-Methylhexa-2,4-dienoyl-CoA",
"compartment":"c",
"charge":-4.0,
"formula":"C28H40N7O17P3S",
"notes":{
"KEGG_ID":"C16468"
}
},
{
"id":"5ho5mhe4ecoa_c",
"name":"3-Hydroxy-5-methylhex-4-enoyl-CoA",
"compartment":"c",
"charge":-4.0,
"formula":"C28H42N7O18P3S",
"notes":{
"KEGG_ID":"C16469"
}
},
{
"id":"na15dap_c",
"name":"N-3-aminopropyl-1,5-diaminopentane",
"compartment":"c",
"charge":3.0,
"formula":"C8H24N3",
"notes":{
"KEGG_ID":"C16565"
}
},
{
"id":"6txan5mp_c",
"name":"6-Thioxanthine 5'-monophosphate",
"compartment":"c",
"charge":-2.0,
"formula":"C10H11N4O8PS",
"notes":{
"KEGG_ID":"C16618"
}
},
{
"id":"6tgsnmp_c",
"name":"6-Thioguanosine monophosphate",
"compartment":"c",
"charge":-2.0,
"formula":"C10H12N5O7PS",
"notes":{
"KEGG_ID":"C16619"
}
},
{
"id":"5flur_c",
"name":"5-Fluorouridine",
"compartment":"c",
"charge":0.0,
"formula":"C9H11FN2O6",
"notes":{
"KEGG_ID":"C16633"
}
},
{
"id":"5flurimp_c",
"name":"5-Fluorouridine monophosphate",
"compartment":"c",
"charge":-2.0,
"formula":"C9H10FN2O9P",
"notes":{
"KEGG_ID":"C16634"
}
},
{
"id":"trnasec_c",
"name":"tRNA(Sec)",
"compartment":"c",
"formula":"C10H17O10PR2",
"notes":{
"IS_GENERIC":"trna",
"KEGG_ID":"C16636"
}
},
{
"id":"bdribf_c",
"name":"beta-D-Ribofuranose",
"compartment":"c",
"charge":0.0,
"formula":"C5H10O5",
"notes":{
"KEGG_ID":"C16639"
}
},
{
"id":"sulfur_donor_c",
"name":"Sulfur donor",
"compartment":"c",
"formula":"",
"notes":{
"KEGG_ID":"C17023"
}
},
{
"id":"udcpp_c",
"name":"di-trans,poly-cis-Undecaprenyl phosphate",
"compartment":"c",
"charge":-2.0,
"formula":"C55H89O4P",
"notes":{
"KEGG_ID":"C17556"
}
},
{
"id":"5pg35pg_c",
"name":"5-Phosphoguanylyl(3->5)guanosine",
"compartment":"c",
"charge":-3.0,
"formula":"C20H23N10O15P2",
"notes":{
"KEGG_ID":"C18076"
}
},
{
"id":"4hp4hob_c",
"name":"4-Hydroxyphenyl-4-hydroxybenzoate",
"compartment":"c",
"charge":0.0,
"formula":"C13H10O4",
"notes":{
"KEGG_ID":"C18216"
}
},
{
"id":"mthsel_c",
"name":"Methylselenic acid",
"compartment":"c",
"charge":-1.0,
"formula":"CH3O2Se",
"notes":{
"KEGG_ID":"C18902"
}
},
{
"id":"trnacyt_c",
"name":"tRNA with a 3' cytidine",
"compartment":"c",
"charge":-1.0,
"formula":"C19.0H28.0N3.0O17.0P2.0R2.0",
"notes":{
"IS_GENERIC":"trna",
"KEGG_ID":"C19078"
}
},
{
"id":"trnacc_c",
"name":"tRNA with a 3' CC end",
"compartment":"c",
"formula":"C23H33N6O18P2R",
"notes":{
"IS_GENERIC":"trna",
"KEGG_ID":"C19080"
}
},
{
"id":"trnacca_c",
"name":"tRNA with a 3' CCA end",
"compartment":"c",
"charge":-3.0,
"formula":"C38H50N11O30P4R2",
"notes":{
"IS_GENERIC":"trna",
"KEGG_ID":"C19085"
}
},
{
"id":"btd_M_c",
"name":"meso-2,3-Butanediol",
"compartment":"c",
"charge":0.0,
"formula":"C4H10O2",
"notes":{
"KEGG_ID":"C20657"
}
},
{
"id":"gbside_cho_c",
"name":"Globoside",
"compartment":"c",
"formula":"C44H79N2O22RCO",
"notes":{
"IS_GENERIC":"biomass",
"KEGG_ID":"G00094"
}
},
{
"id":"acgaaggcer_gen_c",
"name":"N-Acetyl-D-galactosaminyl-(N-acetylneuraminyl)-D-galactosyl-D-glucosylceramide",
"compartment":"c",
"formula":"C50H86N3O26R",
"notes":{
"IS_GENERIC":"biomass",
"KEGG_ID":"C04884"
}
},
{
"id":"glycan2_gen_c",
"name":"(Gal)2 (GlcNAc)1 (S)1",
"compartment":"c",
"formula":"",
"notes":{
"IS_GENERIC":"biomass",
"KEGG_ID":"G08421"
}
},
{
"id":"DUPLICATE_lcts_c",
"name":"Lactose",
"compartment":"c",
"charge":0.0,
"formula":"C12H22O11",
"notes":{
"KEGG_ID":"G10504"
}
},
{
"id":"ca2_c",
"name":"Calcium",
"compartment":"c",
"charge":2.0,
"formula":"Ca",
"notes":{
"KEGG_ID":"C00076"
}
},
{
"id":"k_c",
"name":"K+",
"compartment":"c",
"charge":1.0,
"formula":"K",
"notes":{
"KEGG_ID":"C00238"
}
},
{
"id":"mg2_c",
"name":"Mg2+",
"compartment":"c",
"charge":2.0,
"formula":"Mg",
"notes":{
"KEGG_ID":"C00305"
}
},
{
"id":"pe_gen_c",
"name":"Phosphatidylethanolamine",
"compartment":"c",
"charge":-1.31,
"formula":"C36.522O8.308H71.858N1.0P1.0",
"notes":{
"IS_GENERIC":"biomass",
"KEGG_ID":"C00350"
}
},
{
"id":"nh4_e",
"name":"Ammonia",
"compartment":"e",
"charge":1.0,
"formula":"H4N",
"notes":{
"KEGG_ID":"C01342"
}
},
{
"id":"h2o_e",
"name":"Water",
"compartment":"e",
"charge":0.0,
"formula":"H2O",
"notes":{
"KEGG_ID":"C00001"
}
},
{
"id":"co2_e",
"name":"CO2",
"compartment":"e",
"charge":0.0,
"formula":"CO2",
"notes":{
"KEGG_ID":"C00011"
}
},
{
"id":"cellb_e",
"name":"Cellobiose",
"compartment":"e",
"charge":0.0,
"formula":"C12H22O11",
"notes":{
"KEGG_ID":"C00185"
}
},
{
"id":"urea_e",
"name":"Urea",
"compartment":"e",
"charge":0.0,
"formula":"CH4N2O",
"notes":{
"KEGG_ID":"C00086"
}
},
{
"id":"ca2_e",
"name":"Calcium",
"compartment":"e",
"charge":2.0,
"formula":"Ca",
"notes":{
"KEGG_ID":"C00076"
}
},
{
"id":"mg2_e",
"name":"Mg2+",
"compartment":"e",
"charge":2.0,
"formula":"Mg",
"notes":{
"KEGG_ID":"C00305"
}
},
{
"id":"k_e",
"name":"K+",
"compartment":"e",
"charge":1.0,
"formula":"K",
"notes":{
"KEGG_ID":"C00238"
}
},
{
"id":"so4_e",
"name":"Sulfate",
"compartment":"e",
"charge":-2.0,
"formula":"SO4",
"notes":{
"KEGG_ID":"C00059"
}
},
{
"id":"pi_e",
"name":"Phosphate",
"compartment":"e",
"charge":-2.0,
"formula":"H1O4P",
"notes":{
"KEGG_ID":"C00009"
}
},
{
"id":"fe3_e",
"name":"Fe3+",
"compartment":"e",
"charge":3.0,
"formula":"Fe",
"notes":{
"KEGG_ID":"C14819"
}
},
{
"id":"pnto__R_e",
"name":"(R)-Pantothenate",
"compartment":"e",
"charge":-1.0,
"formula":"C9H16NO5",
"notes":{
"KEGG_ID":"C00864"
}
},
{
"id":"h2s_e",
"name":"Hydrogen sulfide",
"compartment":"e",
"charge":-1.0,
"formula":"HS",
"notes":{
"KEGG_ID":"C00283"
}
},
{
"id":"nicrnt_e",
"name":"Nicotinate D-ribonucleotide",
"compartment":"e",
"charge":-2.0,
"formula":"C11H12NO9P",
"notes":{
"KEGG_ID":"C01185"
}
},
{
"id":"ala__L_e",
"name":"L-Alanine",
"compartment":"e",
"charge":0.0,
"formula":"C3H7NO2",
"notes":{
"KEGG_ID":"C00041"
}
},
{
"id":"arg__L_e",
"name":"L-Arginine",
"compartment":"e",
"charge":1.0,
"formula":"C6H15N4O2",
"notes":{
"KEGG_ID":"C00062"
}
},
{
"id":"asn__L_e",
"name":"L-Asparagine",
"compartment":"e",
"charge":0.0,
"formula":"C4H8N2O3",
"notes":{
"KEGG_ID":"C00152"
}
},
{
"id":"asp__L_e",
"name":"L-Aspartate",
"compartment":"e",
"charge":-1.0,
"formula":"C4H6NO4",
"notes":{
"KEGG_ID":"C00049"
}
},
{
"id":"cys__L_e",
"name":"L-Cysteine",
"compartment":"e",
"charge":0.0,
"formula":"C3H7NO2S",
"notes":{
"KEGG_ID":"C00097"
}
},
{
"id":"glu__L_e",
"name":"L-Glutamate",
"compartment":"e",
"charge":-1.0,
"formula":"C5H8NO4",
"notes":{
"KEGG_ID":"C00025"
}
},
{
"id":"gln__L_e",
"name":"L-Glutamine",
"compartment":"e",
"charge":0.0,
"formula":"C5H10N2O3",
"notes":{
"KEGG_ID":"C00064"
}
},
{
"id":"gly_e",
"name":"Glycine",
"compartment":"e",
"charge":0.0,
"formula":"C2H5NO2",
"notes":{
"KEGG_ID":"C00037"
}
},
{
"id":"his__L_e",
"name":"L-Histidine",
"compartment":"e",
"charge":0.0,
"formula":"C6H9N3O2",
"notes":{
"KEGG_ID":"C00135"
}
},
{
"id":"ile__L_e",
"name":"L-Isoleucine",
"compartment":"e",
"charge":0.0,
"formula":"C6H13NO2",
"notes":{
"KEGG_ID":"C00407"
}
},
{
"id":"leu__L_e",
"name":"L-Leucine",
"compartment":"e",
"charge":0.0,
"formula":"C6H13NO2",
"notes":{
"KEGG_ID":"C00123"
}
},
{
"id":"lys__L_e",
"name":"L-Lysine",
"compartment":"e",
"charge":1.0,
"formula":"C6H15N2O2",
"notes":{
"KEGG_ID":"C00047"
}
},
{
"id":"met__L_e",
"name":"L-Methionine",
"compartment":"e",
"charge":0.0,
"formula":"C5H11NO2S",
"notes":{
"KEGG_ID":"C00073"
}
},
{
"id":"phe__L_e",
"name":"L-Phenylalanine",
"compartment":"e",
"charge":0.0,
"formula":"C9H11NO2",
"notes":{
"KEGG_ID":"C00079"
}
},
{
"id":"pro__L_e",
"name":"L-Proline",
"compartment":"e",
"charge":0.0,
"formula":"C5H9NO2",
"notes":{
"KEGG_ID":"C00148"
}
},
{
"id":"ser__L_e",
"name":"L-Serine",
"compartment":"e",
"charge":0.0,
"formula":"C3H7NO3",
"notes":{
"KEGG_ID":"C00065"
}
},
{
"id":"thr__L_e",
"name":"L-Threonine",
"compartment":"e",
"charge":0.0,
"formula":"C4H9NO3",
"notes":{
"KEGG_ID":"C00188"
}
},
{
"id":"trp__L_e",
"name":"L-Tryptophan",
"compartment":"e",
"charge":0.0,
"formula":"C11H12N2O2",
"notes":{
"KEGG_ID":"C00078"
}
},
{
"id":"tyr__L_e",
"name":"L-Tyrosine",
"compartment":"e",
"charge":0.0,
"formula":"C9H11NO3",
"notes":{
"KEGG_ID":"C00082"
}
},
{
"id":"val__L_e",
"name":"L-Valine",
"compartment":"e",
"charge":0.0,
"formula":"C5H11NO2",
"notes":{
"KEGG_ID":"C00183"
}
},
{
"id":"etoh_e",
"name":"Ethanol",
"compartment":"e",
"charge":0.0,
"formula":"C2H6O",
"notes":{
"KEGG_ID":"C00469"
}
},
{
"id":"ac_e",
"name":"Acetate",
"compartment":"e",
"charge":-1.0,
"formula":"C2H3O2",
"notes":{
"KEGG_ID":"C00033"
}
},
{
"id":"for_e",
"name":"Formate",
"compartment":"e",
"charge":-1.0,
"formula":"CH1O2",
"notes":{
"KEGG_ID":"C00058"
}
},
{
"id":"lac__L_e",
"name":"L-Lactate",
"compartment":"e",
"charge":-1.0,
"formula":"C3H5O3",
"notes":{
"KEGG_ID":"C00186"
}
},
{
"id":"h2_e",
"name":"Hydrogen",
"compartment":"e",
"charge":0.0,
"formula":"H2",
"notes":{
"KEGG_ID":"C00282"
}
},
{
"id":"pyr_e",
"name":"Pyruvate",
"compartment":"e",
"charge":-1.0,
"formula":"C3H3O3",
"notes":{
"KEGG_ID":"C00022"
}
},
{
"id":"succ_e",
"name":"Succinate",
"compartment":"e",
"charge":-2.0,
"formula":"C4H4O4",
"notes":{
"KEGG_ID":"C00042"
}
},
{
"id":"s7p_c",
"name":"Sedoheptulose 7-phosphate",
"compartment":"c",
"charge":-2.0,
"formula":"C7H13O10P",
"notes":{
"KEGG_ID":"C05382"
}
},
{
"id":"3mb2cACP_c",
"name":"3-Methylcrotonyl-[acp]",
"compartment":"c",
"charge":-1.0,
"formula":"C16H27O8N2PSR",
"notes":{
"IS_GENERIC":"acp",
"KEGG_ID":""
}
},
{
"id":"3mbACP_c",
"name":"3-Methylbutanoyl-[acp]",
"compartment":"c",
"charge":-1.0,
"formula":"C16H29O8N2PSR",
"notes":{
"IS_GENERIC":"acp",
"KEGG_ID":""
}
},
{
"id":"branch_c13_fa_c",
"name":"Branched-C13 Fatty Acid",
"compartment":"c",
"charge":-1.0,
"formula":"C13H25O2",
"notes":{
"IS_GENERIC":"biomass",
"KEGG_ID":""
}
},
{
"id":"branch_c17_fa_c",
"name":"Branched-C17 Fatty Acid",
"compartment":"c",
"charge":-1.0,
"formula":"C17H33O2",
"notes":{
"IS_GENERIC":"biomass",
"KEGG_ID":""
}
},
{
"id":"protein_term_c",
"name":"Protein",
"compartment":"c",
"charge":43.7148,
"formula":"C38.788999999999994H120.36660000000003N10.171400000000002O19.125799999999963S0.2818",
"notes":{
"KEGG_ID":""
}
},
{
"id":"dna_term_c",
"name":"DNA lumped term",
"compartment":"c",
"charge":0.75,
"formula":"C20.352H26.282000000000004N7.620000000000001O12.432000000000002P2.072",
"notes":{
"KEGG_ID":""
}
},
{
"id":"rna_term_c",
"name":"RNA lumped term",
"compartment":"c",
"charge":4.899,
"formula":"C19.214499999999987H28.554499999999994N7.468899999999993O14.161599999999996P2.022799999999997",
"notes":{
"KEGG_ID":""
}
},
{
"id":"pa_gen_c",
"name":"Phosphatidate  (generic)",
"compartment":"c",
"charge":-2.31,
"formula":"C34.522H65.858O8.308P1",
"notes":{
"IS_GENERIC":"biomass",
"KEGG_ID":"C00416"
}
},
{
"id":"dg12dg_c",
"name":"3-D-Diglucosyl-1,2-diacylglycerol",
"compartment":"c",
"charge":-0.31,
"formula":"C46.522H86.858O15.308",
"notes":{
"IS_GENERIC":"biomass",
"KEGG_ID":"C06365"
}
},
{
"id":"tg12dg_c",
"name":"3-D-Triglucosyl-1,2-diacylglycerol",
"compartment":"c",
"charge":-0.31,
"formula":"C52.522H96.858O20.308",
"notes":{
"IS_GENERIC":"biomass",
"KEGG_ID":""
}
},
{
"id":"lysphg_c",
"name":"Lysyl-phosphotidylglycerol",
"compartment":"c",
"charge":-0.31,
"formula":"C43.522H85.858N2.0O11.308P1.0",
"notes":{
"IS_GENERIC":"biomass",
"KEGG_ID":"C04482"
}
},
{
"id":"phtdylser_gen_c",
"name":"Phosphatidylserine",
"compartment":"c",
"charge":-1.31,
"formula":"C37.522H71.858N1.0O10.308P1.0",
"notes":{
"IS_GENERIC":"biomass",
"KEGG_ID":"C02737"
}
},
{
"id":"lipid_term_c",
"name":"Lipid term",
"compartment":"c",
"charge":-1.399342,
"formula":"C53.331480400000004H103.1259356O14.130825599999998P1.0129N0.797",
"notes":{
"KEGG_ID":""
}
},
{
"id":"cdpglyc_c",
"name":"CDP-glycerol",
"compartment":"c",
"charge":-2.0,
"formula":"C12H19N3O13P2",
"notes":{
"KEGG_ID":"C00513"
}
},
{
"id":"glu_lta_c",
"name":"Glucosyl-lipoteichoic acid",
"compartment":"c",
"charge":-24.31,
"formula":"C262.522H470.858O255.308P24.0",
"notes":{
"IS_GENERIC":"biomass",
"KEGG_ID":""
}
},
{
"id":"aglu_lta_c",
"name":"N-Acetyl-glucosamino-lipoteichoic acid",
"compartment":"c",
"charge":-24.31,
"formula":"C310.52199999999993H542.858N24.0O255.308P24.0",
"notes":{
"IS_GENERIC":"biomass",
"KEGG_ID":""
}
},
{
"id":"ala_lta_c",
"name":"Alanyl-lipoteichoic acid",
"compartment":"c",
"charge":-24.31,
"formula":"C190.522H398.858N24.0O183.308P24.0",
"notes":{
"IS_GENERIC":"biomass",
"KEGG_ID":""
}
},
{
"id":"lta_c",
"name":"Lipoteichoic acid",
"compartment":"c",
"charge":-24.31,
"formula":"C118.52199999999999H230.858O135.308P24.0",
"notes":{
"IS_GENERIC":"biomass",
"KEGG_ID":"C06042"
}
},
{
"id":"pd_sub_c",
"name":"Peptidoglycan subunit",
"compartment":"c",
"charge":-2.0,
"formula":"C40H62O21N8",
"notes":{
"IS_GENERIC":"biomass",
"KEGG_ID":""
}
},
{
"id":"gly_tea_c",
"name":"Glycerol teichoic acid",
"compartment":"c",
"charge":-88.0,
"formula":"C547H870N134O590P90",
"notes":{
"IS_GENERIC":"biomass",
"KEGG_ID":""
}
},
{
"id":"agly_tea_c",
"name":"Alanyl-glycerol teichoic acid",
"compartment":"c",
"charge":-44.0,
"formula":"C286H613N47O328P46",
"notes":{
"IS_GENERIC":"biomass",
"KEGG_ID":""
}
},
{
"id":"glygly_tea_c",
"name":"Glucosyl-glycerol teichoic acid",
"compartment":"c",
"charge":-179.0,
"formula":"C826H1333N92O1048P136",
"notes":{
"IS_GENERIC":"biomass",
"KEGG_ID":""
}
},
{
"id":"min_tea_c",
"name":"Minor teichoic acid",
"compartment":"c",
"charge":-30.0,
"formula":"H750O420C420N30P30",
"notes":{
"IS_GENERIC":"biomass",
"KEGG_ID":""
}
},
{
"id":"cellwall_term_c",
"name":"Cell Wall",
"compartment":"c",
"charge":-4.6539,
"formula":"C42.502300000000005H69.82N7.4459O36.8059P3.4505999999999997",
"notes":{
"KEGG_ID":""
}
},
{
"id":"solutepool_term_c",
"name":"Solute Pool",
"compartment":"c",
"charge":23.1097,
"formula":"C38.7451H47.74649999999999N14.0112O31.875199999999996P5.4269Ca0.0998Fe0.1073K21.995Mg3.1687",
"notes":{
"KEGG_ID":""
}
},
{
"id":"biomass_term_c",
"name":"Biomass",
"compartment":"c",
"formula":"",
"notes":{
"KEGG_ID":""
}
},
{
"id":"biomass_term_e",
"name":"Biomass",
"compartment":"e",
"formula":"",
"notes":{
"KEGG_ID":""
}
},
{
"id":"apoACP_e",
"name":"Apoprotein [acyl carrier protein]",
"compartment":"e",
"formula":"RHO",
"notes":{
"IS_GENERIC":"acp",
"KEGG_ID":"C03688"
}
},
{
"id":"cdw_term_c",
"name":"Cell Dry Weight no GAM",
"compartment":"c",
"formula":"",
"notes":{
"KEGG_ID":""
}
},
{
"id":"gdpfuc_c",
"name":"GDP-L-fucose",
"compartment":"c",
"charge":-2.0,
"formula":"C16H23N5O15P2",
"notes":{
"KEGG_ID":"C00325"
}
},
{
"id":"hista_c",
"name":"Histamine extracellular",
"compartment":"c",
"charge":1.0,
"formula":"C5H10N3",
"notes":{
"KEGG_ID":"C00388"
}
},
{
"id":"12ppd__R_c",
"name":"(R)-Propane-1,2-diol",
"compartment":"c",
"charge":0.0,
"formula":"C3H8O2",
"notes":{
"KEGG_ID":"C00583"
}
},
{
"id":"pacald_c",
"name":"Phenylacetaldehyde",
"compartment":"c",
"charge":0.0,
"formula":"C8H8O",
"notes":{
"KEGG_ID":"C00601"
}
},
{
"id":"fuc__L_c",
"name":"6-Deoxy-L-galactose",
"compartment":"c",
"charge":0.0,
"formula":"C6H12O5",
"notes":{
"KEGG_ID":"C01019"
}
},
{
"id":"orot5p_c",
"name":"Orotidine 5'-phosphate",
"compartment":"c",
"charge":-3.0,
"formula":"C10H10N2O11P",
"notes":{
"KEGG_ID":"C01103"
}
},
{
"id":"gdpddman_c",
"name":"GDP-4-dehydro-6-deoxy-D-mannose",
"compartment":"c",
"charge":-2.0,
"formula":"C16H21N5O15P2",
"notes":{
"KEGG_ID":"C01222"
}
},
{
"id":"cocaine_c",
"name":"Cocaine",
"compartment":"c",
"charge":1.0,
"formula":"C17H22NO4",
"notes":{
"KEGG_ID":"C01416"
}
},
{
"id":"DUPLICATE_fuc__L_c",
"name":"L-Fuculose",
"compartment":"c",
"charge":0.0,
"formula":"C6H12O5",
"notes":{
"KEGG_ID":"C01721"
}
},
{
"id":"fuc1p__L_c",
"name":"L-Fucose 1-phosphate",
"compartment":"c",
"charge":-2.0,
"formula":"C6H11O8P",
"notes":{
"KEGG_ID":"C02985"
}
},
{
"id":"4per_c",
"name":"4-Phospho-D-erythronate",
"compartment":"c",
"charge":-3.0,
"formula":"C4H6O8P",
"notes":{
"KEGG_ID":"C03393"
}
},
{
"id":"uaaGgtla_c",
"name":"Undecaprenyl-diphospho-N-acetylmuramoyl-(N-acetylglucosamine)-L-alanyl-D-isoglutaminyl-L-lysyl-D-alanyl-D-alanine",
"compartment":"c",
"charge":-2.0,
"formula":"C94H155N9O25P2",
"notes":{
"KEGG_ID":"C05894"
}
},
{
"id":"udecan1_c",
"name":"Undecaprenyl-diphospho-N-acetylmuramoyl-(N-acetylglucosamine)-L-alanyl-D-isoglutaminyl-L-lysyl-(glycyl)-D-alanyl-D-alanine",
"compartment":"c",
"charge":-2.0,
"formula":"C96H158N10O26P2",
"notes":{
"KEGG_ID":"C17541"
}
},
{
"id":"udecan2_c",
"name":"Undecaprenyl-diphospho-N-acetylmuramoyl-(N-acetylglucosamine)-L-alanyl-gamma-D-glutamyl-L-lysyl-(L-alanyl)-D-alanyl-D-alanine",
"compartment":"c",
"charge":-3.0,
"formula":"C97H158N9O27P2",
"notes":{
"KEGG_ID":"C17550"
}
},
{
"id":"suc6p_c",
"name":"Sucrose 6-phosphate",
"compartment":"c",
"charge":-2.0,
"formula":"C12H21O14P",
"notes":{
"KEGG_ID":"C16688"
}
},
{
"id":"DUPLICATE_udp_c",
"name":"UDP",
"compartment":"c",
"charge":-3.0,
"formula":"C9H11N2O12P2",
"notes":{
"KEGG_ID":"C00015"
}
},
{
"id":"lta_term_c",
"name":"Total lta",
"compartment":"c",
"charge":-3.663517,
"formula":"C29.2660654H56.5079006N1.9176O28.3733156P3.6168000000000005",
"notes":{
"KEGG_ID":""
}
},
{
"id":"cellulosome_term_c",
"name":"Cellulosome term",
"compartment":"c",
"charge":56.6935,
"formula":"C38.18060000000001H130.60850000000002N10.028000000000057O19.575299999999952S0.2134",
"notes":{
"KEGG_ID":""
}
},
{
"id":"cell6_e",
"name":"Cellulose (n=6 repeating units)",
"compartment":"e",
"charge":0.0,
"formula":"C36H62O31",
"notes":{
"KEGG_ID":"C06217"
}
},
{
"id":"cell5_e",
"name":"Cellulose (n=5 repeating units)",
"compartment":"e",
"charge":0.0,
"formula":"C30H52O26",
"notes":{
"KEGG_ID":"C06218"
}
},
{
"id":"cell4_e",
"name":"Cellulose (n=4 repeating units)",
"compartment":"e",
"charge":0.0,
"formula":"C24H42O21",
"notes":{
"KEGG_ID":"C02013"
}
},
{
"id":"cell3_e",
"name":"Cellulose (n=3 repeating units)",
"compartment":"e",
"charge":0.0,
"formula":"C18H32O16",
"notes":{
"KEGG_ID":"C06219"
}
},
{
"id":"glceq_e",
"name":"Glucose Eq",
"compartment":"e",
"formula":"Glucose Eq",
"notes":{
"KEGG_ID":""
}
},
{
"id":"glceq_c",
"name":"Glucose Eq",
"compartment":"c",
"formula":"Glucose Eq",
"notes":{
"KEGG_ID":""
}
},
{
"id":"glceq2_c",
"name":"Glucose Eq 2",
"compartment":"c",
"formula":"Glucose Eq 2",
"notes":{
"KEGG_ID":""
}
},
{
"id":"glceq2_e",
"name":"Glucose Eq 2",
"compartment":"e",
"formula":"Glucose Eq 2",
"notes":{
"KEGG_ID":""
}
},
{
"id":"mal__L_e",
"name":"L-Malate",
"compartment":"e",
"charge":-2.0,
"formula":"C4H4O5",
"notes":{
"KEGG_ID":"C00149"
}
},
{
"id":"btd_M_e",
"name":"meso-2,3-Butanediol",
"compartment":"e",
"charge":0.0,
"formula":"C4H10O2",
"notes":{
"KEGG_ID":"C20657"
}
},
{
"id":"btd_RR_e",
"name":"(R,R)-Butane-2,3-diol",
"compartment":"e",
"charge":0.0,
"formula":"C4H10O2",
"notes":{
"KEGG_ID":"C03044"
}
},
{
"id":"5oxpro_e",
"name":"5-Oxoproline",
"compartment":"e",
"charge":-1.0,
"formula":"C5H6NO3",
"notes":{
"KEGG_ID":"C01879"
}
},
{
"id":"ibutoh_e",
"name":"Isobutyl alcohol",
"compartment":"e",
"charge":0.0,
"formula":"C4H10O",
"notes":{
"KEGG_ID":"C14710"
}
},
{
"id":"fum_e",
"name":"Fumarate",
"compartment":"e",
"charge":-2.0,
"formula":"C4H2O4",
"notes":{
"KEGG_ID":"C00122"
}
},
{
"id":"xylt_e",
"name":"Xylitol",
"compartment":"e",
"charge":0.0,
"formula":"C5H12O5",
"notes":{
"KEGG_ID":"C00379"
}
},
{
"id":"h_e",
"name":"H+",
"compartment":"e",
"charge":1.0,
"formula":"H",
"notes":{
"KEGG_ID":"C00080"
}
},
{
"id":"glycogen_c",
"name":"Glycogen",
"compartment":"c",
"charge":0.0,
"formula":"C6H10O5",
"notes":{
"KEGG_ID":"C00182"
}
}
],
"reactions":[
{
"id":"PPA",
"name":"Inorganic diphosphatase",
"metabolites":{
"h2o_c":1.0,
"h_c":2.0,
"h_e":-2.0,
"pi_c":-2.0,
"ppi_c":1.0
},
"lower_bound":0.0,
"upper_bound":1000.0,
"gene_reaction_rule":"CLO1313_RS04240",
"notes":{
"CONFIDENCE LEVEL":[
"2"
],
"EC NUMBER":[
"3.6.1.1"
],
"GENE ASSOCIATION":[
"CLO1313_RS04240"
],
"KEGG":[
"R00004"
],
"old_gpr":[
"Clo1313_0823"
]
}
},
{
"id":"ACLS",
"name":"Acetolactate synthase",
"metabolites":{
"alac_c":1.0,
"co2_c":1.0,
"h_c":-1.0,
"pyr_c":-2.0
},
"lower_bound":0.0,
"upper_bound":1000.0,
"gene_reaction_rule":"(CLO1313_RS00530 and CLO1313_RS00535) or CLO1313_RS01575",
"subsystem":"Pantothenate and CoA biosynthesis",
"notes":{
"BIGG":[
"ACLS, ACLSm"
],
"BRENDA":[
"BR37100, BS386675"
],
"CONFIDENCE LEVEL":[
"4"
],
"EC NUMBER":[
"2.2.1.6"
],
"GENE ASSOCIATION":[
"(CLO1313_RS00530 and CLO1313_RS00535) or CLO1313_RS01575"
],
"IAT CORE":[
"VAL1"
],
"KEGG":[
"R00006, R00226"
],
"METACYC":[
"ACETOLACTSYN-RXN"
],
"MXNREF":[
"MNXR392"
],
"RHEA":[
"20501, 20502, 20503, 20504, 25249, 25250, 25251, 25252"
],
"SEED":[
"rxn00003"
],
"UPA":[
"UCR00226, UER00677"
],
"old_gpr":[
"(Clo1313_0099 and Clo1313_0100) or Clo1313_0305"
]
}
},
{
"id":"PDHam1hi",
"name":"Pyruvate dehydrogenase (acetyl-transferring)",
"metabolites":{
"2ahethmpp_c":1.0,
"co2_c":1.0,
"h_c":-2.0,
"pyr_c":-1.0,
"thmpp_c":-1.0
},
"lower_bound":0.0,
"upper_bound":1000.0,
"gene_reaction_rule":"CLO1313_RS00530 or CLO1313_RS00535 or CLO1313_RS01575",
"subsystem":"Glycolysis/Gluconeogenesis",
"notes":{
"CONFIDENCE LEVEL":[
"2"
],
"EC NUMBER":[
"1.2.4.1         2.2.1.6         4.1.1.1"
],
"GENE ASSOCIATION":[
"CLO1313_RS00530 or CLO1313_RS00535 or CLO1313_RS01575"
],
"KEGG":[
"R00014, R08648"
],
"METACYC":[
"RXN-12583"
],
"MXNREF":[
"MNXR59103"
],
"SEED":[
"rxn00011"
],
"UPA":[
"UCR00014"
],
"old_gpr":[
"Clo1313_0099 or Clo1313_0100 or Clo1313_0305"
]
}
},
{
"id":"HYDA",
"name":"(FeFe)-hydrogenase, cytoplasm",
"metabolites":{
"fdxo_42_c":2.0,
"fdxr_42_c":-2.0,
"h2_c":1.0,
"h_c":-2.0
},
"lower_bound":0.0,
"upper_bound":1000.0,
"gene_reaction_rule":"CLO1313_RS02915 or CLO1313_RS09510 or CLO1313_RS09060 or CLO1313_RS02935 or CLO1313_RS02930 or CLO1313_RS02925 or CLO1313_RS02920 or CLO1313_RS15535",
"subsystem":"Redox metabolism",
"notes":{
"CONFIDENCE LEVEL":[
"4"
],
"EC NUMBER":[
"1.12.7.2        1.12.99.-"
],
"GENE ASSOCIATION":[
"CLO1313_RS02915 or CLO1313_RS09510 or CLO1313_RS09060 or CLO1313_RS02935 or CLO1313_RS02930 or CLO1313_RS02925 or CLO1313_RS02920 or CLO1313_RS15535"
],
"IAT CORE":[
"FEM14, ECH"
],
"KEGG":[
"R00019"
],
"old_gpr":[
"Clo1313_0571 or Clo1313_1881 or Clo1313_1791 or Clo1313_0575 or Clo1313_0574 or Clo1313_0573 or Clo1313_0572 or Clo1313_0570"
]
}
},
{
"id":"AHEXASE3",
"name":"Beta-N-acetylhexosaminidase, cytosol",
"metabolites":{
"acgam_c":2.0,
"chtbs_c":-1.0,
"h2o_c":-1.0
},
"lower_bound":0.0,
"upper_bound":1000.0,
"gene_reaction_rule":"CLO1313_RS09635",
"subsystem":"Amino sugar and nucleotide sugar metabolism",
"notes":{
"CONFIDENCE LEVEL":[
"2"
],
"EC NUMBER":[
"3.2.1.52"
],
"GENE ASSOCIATION":[
"CLO1313_RS09635"
],
"KEGG":[
"R00022, R06141"
],
"METACYC":[
"RXN-12625"
],
"MXNREF":[
"MNXR5635"
],
"RHEA":[
"30671, 30672, 30673, 30674"
],
"SEED":[
"rxn00016"
],
"old_gpr":[
"Clo1313_1904"
]
}
},
{
"id":"CLBH",
"name":"Cellobiose hydrolase",
"metabolites":{
"cellb_c":-1.0,
"glc__bD_c":2.0,
"h2o_c":-1.0
},
"lower_bound":0.0,
"upper_bound":1000.0,
"gene_reaction_rule":"CLO1313_RS05115 or CLO1313_RS10225 or CLO1313_RS04225",
"subsystem":"Starch and sucrose metabolism",
"notes":{
"BIOCYC":[
"RXN-10773"
],
"CONFIDENCE LEVEL":[
"2"
],
"EC NUMBER":[
"3.2.1.21"
],
"GENE ASSOCIATION":[
"CLO1313_RS05115 or CLO1313_RS10225 or CLO1313_RS04225"
],
"KEGG":[
"R00026"
],
"MXNREF":[
"MNXR14507"
],
"RHEA":[
"30679, 30680, 30681, 30682"
],
"SEED":[
"rxn00020"
],
"old_gpr":[
"Clo1313_1002 or Clo1313_2020 or Clo1313_0820"
]
}
},
{
"id":"PPBNGS",
"name":"Porphobilinogen synthase",
"metabolites":{
"5aop_c":2.0,
"h2o_c":-2.0,
"h_c":-1.0,
"ppbng_c":-1.0
},
"lower_bound":0.0,
"upper_bound":1000.0,
"gene_reaction_rule":"CLO1313_RS00595",
"subsystem":"Porphyrin and chlorophyll metabolism",
"notes":{
"BIGG":[
"PPBNGS"
],
"BIOPATH":[
"RXN00685"
],
"BRENDA":[
"BR22826"
],
"CONFIDENCE LEVEL":[
"2"
],
"EC NUMBER":[
"4.2.1.24"
],
"GENE ASSOCIATION":[
"CLO1313_RS00595"
],
"KEGG":[
"R00036"
],
"METACYC":[
"PORPHOBILSYNTH-RXN"
],
"MXNREF":[
"MNXR4380"
],
"REACTOME":[
"REACT_102149, REACT_105735, REACT_108067, REACT_108366, REACT_109551, REACT_115799, REACT_29574, REACT_30060, REACT_34582, REACT_78417, REACT_79090, REACT_86208, REACT_86506, REACT_87228, REACT_87418, REACT_91105, REACT_93306, REACT_9430, REACT_95615, REACT_95858"
],
"RHEA":[
"24064, 24065, 24066, 24067"
],
"SEED":[
"rxn00029"
],
"UPA":[
"UCR00036, UER00318"
],
"old_gpr":[
"Clo1313_0112"
]
}
},
{
"id":"RIBFS",
"name":"Riboflavin synthase",
"metabolites":{
"4r5au_c":-1.0,
"dmlz_c":2.0,
"ribflv_c":-1.0
},
"lower_bound":0.0,
"upper_bound":1000.0,
"gene_reaction_rule":"CLO1313_RS10780",
"subsystem":"Riboflavin metabolism",
"notes":{
"BIGG":[
"RBFSb"
],
"BRENDA":[
"BR47473"
],
"CONFIDENCE LEVEL":[
"2"
],
"EC NUMBER":[
"2.5.1.9"
],
"GENE ASSOCIATION":[
"CLO1313_RS10780"
],
"KEGG":[
"R00066"
],
"METACYC":[
"RIBOFLAVIN-SYN-RXN"
],
"MXNREF":[
"MNXR4584"
],
"RHEA":[
"20772, 20773, 20774, 20775"
],
"SEED":[
"rxn00048"
],
"UPA":[
"UCR00066, UER00405"
],
"old_gpr":[
"Clo1313_2126"
]
}
},
{
"id":"FERO",
"name":"Ferroxidase",
"metabolites":{
"fe2_c":-4.0,
"fe3_c":4.0,
"h2o_c":2.0,
"h_c":-4.0,
"o2_c":-1.0
},
"lower_bound":0.0,
"upper_bound":1000.0,
"gene_reaction_rule":"CLO1313_RS11240",
"subsystem":"Porphyrin and chlorophyll metabolism",
"notes":{
"BIGG":[
"FEROpp"
],
"BRENDA":[
"BR40373"
],
"CONFIDENCE LEVEL":[
"0"
],
"EC NUMBER":[
"1.16.3.1"
],
"GENE ASSOCIATION":[
"CLO1313_RS11240"
],
"KEGG":[
"R00078"
],
"METACYC":[
"RXN0-1483"
],
"MXNREF":[
"MNXR2250"
],
"RHEA":[
"11148, 11149, 11150, 11151"
],
"old_gpr":[
"Clo1313_2215"
]
}
},
{
"id":"HMBS",
"name":"Hydroxymethylbilane synthase",
"metabolites":{
"h2o_c":-1.0,
"hmbil_c":1.0,
"nh4_c":4.0,
"ppbng_c":-4.0
},
"lower_bound":0.0,
"upper_bound":1000.0,
"gene_reaction_rule":"CLO1313_RS00585",
"subsystem":"Porphyrin and chlorophyll metabolism",
"notes":{
"BIGG":[
"HMBS"
],
"BIOPATH":[
"RXN00155"
],
"BRENDA":[
"BR44288"
],
"EC NUMBER":[
"2.5.1.61"
],
"GENE ASSOCIATION":[
"CLO1313_RS00585"
],
"MXNREF":[
"MNXR2980"
],
"REACTOME":[
"REACT_109251, REACT_111975, REACT_112064, REACT_112125, REACT_112182, REACT_112412, REACT_112891, REACT_112987, REACT_113975, REACT_114418, REACT_114514, REACT_114679, REACT_114680, REACT_116165, REACT_135579, REACT_140435, REACT_142207, REACT_145624, REACT_9446"
],
"RHEA":[
"13185, 13186, 13187, 13188"
],
"SEED":[
"rxn00060"
],
"UPA":[
"UCR00084, UER00319"
],
"old_gpr":[
"Clo1313_0110"
]
}
},
{
"id":"ATPS",
"name":"ATPase cytosolic",
"metabolites":{
"adp_c":1.0,
"atp_c":-1.0,
"h2o_c":-1.0,
"h_c":-2.0,
"h_e":2.0,
"pi_c":1.0
},
"lower_bound":0.0,
"upper_bound":1000.0,
"gene_reaction_rule":"CLO1313_RS10355 or CLO1313_RS14910 or CLO1313_RS14915 or CLO1313_RS14920 or CLO1313_RS14925 or CLO1313_RS14930 or CLO1313_RS14935 or CLO1313_RS14940 or CLO1313_RS14945 or CLO1313_RS14950",
"subsystem":"Purine metabolism",
"notes":{
"BIGG":[
"ATPM, ATPS, NTP1"
],
"BIOPATH":[
"RXN00003, RXN01035"
],
"BRENDA":[
"BR22769, BR22782, BS141407"
],
"CONFIDENCE LEVEL":[
"2"
],
"EC NUMBER":[
"3.6.1.3         3.6.1.5         3.6.1.8         3.6.1.15"
],
"GENE ASSOCIATION":[
"CLO1313_RS10355 or CLO1313_RS14910 or CLO1313_RS14915 or CLO1313_RS14920 or CLO1313_RS14925 or CLO1313_RS14930 or CLO1313_RS14935 or CLO1313_RS14940 or CLO1313_RS14945 or CLO1313_RS14950"
],
"KEGG":[
"R00086"
],
"METACYC":[
"3.6.3.50-RXN, 3.6.3.51-RXN, 3.6.3.52-RXN, 3.6.4.1-RXN, 3.6.4.11-RXN, 3.6.4.2-RXN, 3.6.4.3-RXN, 3.6.4.4-RXN, 3.6.4.5-RXN, 3.6.4.6-RXN, 3.6.4.7-RXN, 3.6.4.8-RXN, 3.6.4.9-RXN, ADENOSINETRIPHOSPHATASE-RXN, RXN-10799, RXN-10800, RXN-11109, RXN-11135, RXN0-1061"
],
"MXNREF":[
"MNXR892"
],
"REACTOME":[
"REACT_110331, REACT_114392, REACT_125833, REACT_125930, REACT_127575, REACT_128535, REACT_131968, REACT_132070, REACT_132222, REACT_133711, REACT_134617, REACT_136874, REACT_140447, REACT_142102, REACT_143625, REACT_146014, REACT_15379, REACT_25268, REACT_86172"
],
"RHEA":[
"13065, 13066, 13067, 13068, 20852, 20853, 20854, 20855"
],
"SEED":[
"rxn00062, rxn08173, rxn09528, rxn09529, rxn09530, rxn09694, rxn10042, rxn10443, rxn11300, rxn13766"
],
"old_gpr":[
"Clo1313_2044 or Clo1313_2934 or Clo1313_2935 or Clo1313_2936 or Clo1313_2937 or Clo1313_2938 or Clo1313_2939 or Clo1313_2940 or Clo1313_2941 or Clo1313_2942"
]
}
},
{
"id":"GLUS",
"name":"Glutamate synthase (NADH)",
"metabolites":{
"akg_c":-1.0,
"gln__L_c":-1.0,
"glu__L_c":2.0,
"h_c":-1.0,
"nad_c":1.0,
"nadh_c":-1.0
},
"lower_bound":0.0,
"upper_bound":1000.0,
"gene_reaction_rule":"CLO1313_RS09345 or CLO1313_RS07420 or CLO1313_RS08370 or CLO1313_RS09335 or CLO1313_RS08490",
"subsystem":"Alanine, aspartate and glutamate metabolism",
"notes":{
"BIGG":[
"GLUSx"
],
"BRENDA":[
"BR36862, BS370168"
],
"CONFIDENCE LEVEL":[
"2"
],
"EC NUMBER":[
"1.4.1.14"
],
"GENE ASSOCIATION":[
"CLO1313_RS09345 or CLO1313_RS07420 or CLO1313_RS08370 or CLO1313_RS09335 or CLO1313_RS08490"
],
"KEGG":[
"R00093"
],
"METACYC":[
"GLUTAMATE-SYNTHASE-NADH-RXN"
],
"MXNREF":[
"MNXR31608"
],
"RHEA":[
"13753, 13754, 13755, 13756"
],
"SEED":[
"rxn00069"
],
"UPA":[
"UCR00093, UER00690"
],
"old_gpr":[
"Clo1313_1849 or Clo1313_1467 or Clo1313_1657 or Clo1313_1847 or Clo1313_1681"
]
}
},
{
"id":"NADK",
"name":"NAD kinase",
"metabolites":{
"adp_c":1.0,
"atp_c":-1.0,
"nad_c":-1.0,
"nadp_c":1.0
},
"lower_bound":0.0,
"upper_bound":1000.0,
"gene_reaction_rule":"CLO1313_RS07110",
"notes":{
"BIGG":[
"NADK, NADKm"
],
"BIOPATH":[
"RXN00607"
],
"BRENDA":[
"BR47763"
],
"CONFIDENCE LEVEL":[
"2"
],
"EC NUMBER":[
"2.7.1.22"
],
"GENE ASSOCIATION":[
"CLO1313_RS07110"
],
"KEGG":[
"R00104"
],
"METACYC":[
"NAD-KIN-RXN"
],
"MXNREF":[
"MNXR3759"
],
"REACTOME":[
"REACT_100443, REACT_100710, REACT_104124, REACT_105015, REACT_106904, REACT_109125, REACT_11234, REACT_28799, REACT_29129, REACT_30450, REACT_32843, REACT_93050, REACT_94691, REACT_97499"
],
"RHEA":[
"18629, 18630, 18631, 18632"
],
"SEED":[
"rxn00077"
],
"old_gpr":[
"Clo1313_1405"
]
}
},
{
"id":"GLUSy",
"name":"Glutamate synthase (NADPH)",
"metabolites":{
"akg_c":-1.0,
"gln__L_c":-1.0,
"glu__L_c":2.0,
"h_c":-1.0,
"nadp_c":1.0,
"nadph_c":-1.0
},
"lower_bound":0.0,
"upper_bound":1000.0,
"gene_reaction_rule":"CLO1313_RS10305 or CLO1313_RS10290 or CLO1313_RS09345",
"subsystem":"Alanine, aspartate and glutamate metabolism",
"notes":{
"BIGG":[
"GLUSy"
],
"BIOPATH":[
"RXN00859"
],
"BRENDA":[
"BR36861, BS370167"
],
"CONFIDENCE LEVEL":[
"2"
],
"EC NUMBER":[
"1.4.1.13"
],
"GENE ASSOCIATION":[
"CLO1313_RS10305 or CLO1313_RS10290 or CLO1313_RS09345"
],
"KEGG":[
"R00114"
],
"METACYC":[
"GLUTAMATESYN-RXN"
],
"MXNREF":[
"MNXR31609"
],
"RHEA":[
"15501, 15502, 15503, 15504"
],
"SEED":[
"rxn00085"
],
"UPA":[
"UCR00114, UER00689"
],
"old_gpr":[
"Clo1313_2035 or Clo1313_2032 or Clo1313_1849"
]
}
},
{
"id":"ADK1",
"name":"Adenylate kinase",
"metabolites":{
"adp_c":2.0,
"amp_c":-1.0,
"atp_c":-1.0
},
"lower_bound":0.0,
"upper_bound":1000.0,
"gene_reaction_rule":"CLO1313_RS02365",
"subsystem":"Purine metabolism",
"notes":{
"BIGG":[
"ADK1, ADK1m"
],
"BIOCYC":[
"ADENYL-KIN-RXN"
],
"BIOPATH":[
"RXN00680"
],
"BRENDA":[
"BR47850"
],
"CONFIDENCE LEVEL":[
"2"
],
"EC NUMBER":[
"2.7.4.3"
],
"GENE ASSOCIATION":[
"CLO1313_RS02365"
],
"KEGG":[
"R00127"
],
"METACYC":[
"ADENYL-KIN-RXN"
],
"MXNREF":[
"MNXR479"
],
"REACTOME":[
"REACT_100354, REACT_100999, REACT_104314, REACT_106139, REACT_107217, REACT_109890, REACT_145463, REACT_153379, REACT_153437, REACT_154529, REACT_154771, REACT_158659, REACT_159588, REACT_2031, REACT_31539, REACT_32517, REACT_33002, REACT_33987, REACT_34796, REACT_390, REACT_78886, REACT_80849, REACT_80989, REACT_82847, REACT_84010, REACT_84704, REACT_85367, REACT_85846, REACT_91426, REACT_91927, REACT_92343, REACT_92843, REACT_94373, REACT_95537, REACT_96203, REACT_97241, REACT_97658"
],
"RHEA":[
"12973, 12974, 12975, 12976"
],
"SEED":[
"rxn00097, rxn11199"
],
"UPA":[
"UCR00127, UER00649"
],
"old_gpr":[
"Clo1313_0466"
]
}
},
{
"id":"DPCOAK",
"name":"Dephospho-CoA kinase",
"metabolites":{
"adp_c":1.0,
"atp_c":-1.0,
"coa_c":1.0,
"dpcoa_c":-1.0,
"h_c":1.0
},
"lower_bound":0.0,
"upper_bound":1000.0,
"gene_reaction_rule":"CLO1313_RS06770",
"subsystem":"Pantothenate and CoA biosynthesis",
"notes":{
"BIGG":[
"DPCOAK, DPCOAKm"
],
"BIOCYC":[
"DEPHOSPHOCOAKIN-RXN"
],
"BIOPATH":[
"RXN00293"
],
"BRENDA":[
"BR48063"
],
"CONFIDENCE LEVEL":[
"2"
],
"EC NUMBER":[
"2.7.1.24"
],
"GENE ASSOCIATION":[
"CLO1313_RS06770"
],
"KEGG":[
"R00130"
],
"METACYC":[
"DEPHOSPHOCOAKIN-RXN"
],
"MXNREF":[
"MNXR1772"
],
"REACTOME":[
"REACT_103651, REACT_11093, REACT_128998, REACT_159966, REACT_30468, REACT_30902, REACT_32306, REACT_33500, REACT_77675, REACT_82321, REACT_89804, REACT_90005, REACT_93983"
],
"RHEA":[
"18245, 18246, 18247, 18248"
],
"SEED":[
"rxn00100"
],
"UPA":[
"UCR00130, UER00356"
],
"old_gpr":[
"Clo1313_1335"
]
}
},
{
"id":"UREA",
"name":"Urease",
"metabolites":{
"co2_c":1.0,
"h2o_c":-1.0,
"h_c":-1.0,
"nh4_c":2.0,
"urea_c":-1.0
},
"lower_bound":0.0,
"upper_bound":1000.0,
"gene_reaction_rule":"CLO1313_RS12615 or CLO1313_RS12620 or CLO1313_RS12625",
"subsystem":"Purine metabolism",
"notes":{
"BIGG":[
"UREA"
],
"BIOCYC":[
"UREASE-RXN"
],
"BIOPATH":[
"RXN00445"
],
"BRENDA":[
"BR22694"
],
"CONFIDENCE LEVEL":[
"2"
],
"EC NUMBER":[
"3.5.1.5"
],
"GENE ASSOCIATION":[
"CLO1313_RS12615 or CLO1313_RS12620 or CLO1313_RS12625"
],
"KEGG":[
"R00131"
],
"METACYC":[
"UREASE-RXN"
],
"MXNREF":[
"MNXR5297"
],
"RHEA":[
"20557, 20558, 20559, 20560, 25346"
],
"SEED":[
"rxn00101"
],
"UPA":[
"UCR00131, UER00370"
],
"old_gpr":[
"Clo1313_2490 or Clo1313_2491 or Clo1313_2492"
]
}
},
{
"id":"NMNAT",
"name":"Nicotinamide-nucleotide adenylyltransferase",
"metabolites":{
"atp_c":-1.0,
"h_c":-1.0,
"nad_c":1.0,
"nmn_c":-1.0,
"ppi_c":1.0
},
"lower_bound":0.0,
"upper_bound":1000.0,
"gene_reaction_rule":"CLO1313_RS05180",
"subsystem":"Nicotinate and nicotinamide metabolism",
"notes":{
"BIGG":[
"NMNAT, NMNATm, NMNATn, NMNATr"
],
"BIOCYC":[
"NICONUCADENYLYLTRAN-RXN"
],
"BIOPATH":[
"RXN01195"
],
"BRENDA":[
"BR47858"
],
"CONFIDENCE LEVEL":[
"2"
],
"EC NUMBER":[
"2.7.7.1         2.7.7.18"
],
"GENE ASSOCIATION":[
"CLO1313_RS05180"
],
"KEGG":[
"R00137"
],
"METACYC":[
"2.7.7.1-RXN"
],
"MXNREF":[
"MNXR3827"
],
"RHEA":[
"21360, 21361, 21362, 21363"
],
"SEED":[
"rxn00105"
],
"UPA":[
"UCR00137, UER00600"
],
"old_gpr":[
"Clo1313_1016"
]
}
},
{
"id":"HAMR",
"name":"Hydroxylamine reductase",
"metabolites":{
"h2o_c":1.0,
"h_c":-1.0,
"ham_c":-1.0,
"nad_c":1.0,
"nadh_c":-1.0,
"nh4_c":1.0
},
"lower_bound":-1000.0,
"upper_bound":1000.0,
"gene_reaction_rule":"CLO1313_RS11135",
"subsystem":"Nitrogen metabolism",
"notes":{
"CONFIDENCE LEVEL":[
"2"
],
"EC NUMBER":[
"1.7.1.10        1.7.99.1"
],
"GENE ASSOCIATION":[
"CLO1313_RS11135"
],
"KEGG":[
"R00143"
],
"RAT NOTE":[
"Made reversible because no other model included the reaction despite genome annotation"
],
"old_gpr":[
"Clo1313_2198"
]
}
},
{
"id":"NDPK2",
"name":"Nucleoside-diphosphate kinase (ATP:UDP)",
"metabolites":{
"adp_c":1.0,
"atp_c":-1.0,
"udp_c":-1.0,
"utp_c":1.0
},
"lower_bound":0.0,
"upper_bound":1000.0,
"gene_reaction_rule":"CLO1313_RS07615",
"subsystem":"Pyrimidine metabolism",
"notes":{
"BIOCYC":[
"UDPKIN-RXN"
],
"CONFIDENCE LEVEL":[
"2"
],
"EC NUMBER":[
"2.7.4.6"
],
"GENE ASSOCIATION":[
"CLO1313_RS07615"
],
"KEGG":[
"R00156"
],
"METACYC":[
"UDPKIN-RXN"
],
"MXNREF":[
"MNXR55759"
],
"RHEA":[
"25098, 25099, 25100, 25101"
],
"SEED":[
"rxn00117"
],
"UPA":[
"UCR00156, UER00276"
],
"old_gpr":[
"Clo1313_1508"
]
}
},
{
"id":"UMPK",
"name":"UMP kinase",
"metabolites":{
"adp_c":1.0,
"atp_c":-1.0,
"udp_c":1.0,
"ump_c":-1.0
},
"lower_bound":0.0,
"upper_bound":1000.0,
"gene_reaction_rule":"CLO1313_RS07635 or CLO1313_RS06160",
"subsystem":"Pyrimidine metabolism",
"notes":{
"BIGG":[
"UMPK, UMPKm, UMPKn, URIDK1"
],
"BIOCYC":[
"RXN-12002"
],
"BIOPATH":[
"RXN01502"
],
"BRENDA":[
"BR48071"
],
"CONFIDENCE LEVEL":[
"2"
],
"EC NUMBER":[
"2.7.4.4         2.7.4.14        2.7.4.22"
],
"GENE ASSOCIATION":[
"CLO1313_RS07635 or CLO1313_RS06160"
],
"KEGG":[
"R00158"
],
"METACYC":[
"2.7.4.22-RXN, RXN-12002"
],
"MXNREF":[
"MNXR56029"
],
"RHEA":[
"24400, 24401, 24402, 24403"
],
"SEED":[
"rxn00119"
],
"UPA":[
"UCR00158, UER00274, UER00275"
],
"old_gpr":[
"Clo1313_1512 or Clo1313_1211"
]
}
},
{
"id":"FMNAT",
"name":"FMN adenylyltransferase",
"metabolites":{
"atp_c":-1.0,
"fad_c":1.0,
"fmn_c":-1.0,
"h_c":-1.0,
"ppi_c":1.0
},
"lower_bound":0.0,
"upper_bound":1000.0,
"gene_reaction_rule":"CLO1313_RS06245",
"subsystem":"Riboflavin metabolism",
"notes":{
"BIGG":[
"FMNAT, FMNATm"
],
"BIOCYC":[
"FADSYN-RXN"
],
"BRENDA":[
"BR47867"
],
"CONFIDENCE LEVEL":[
"2"
],
"EC NUMBER":[
"2.7.7.2"
],
"GENE ASSOCIATION":[
"CLO1313_RS06245"
],
"KEGG":[
"R00161"
],
"METACYC":[
"FADSYN-RXN"
],
"MXNREF":[
"MNXR55426"
],
"REACTOME":[
"REACT_100498, REACT_101323, REACT_103618, REACT_11128, REACT_113625, REACT_131422, REACT_138527, REACT_32724, REACT_34649, REACT_81244, REACT_82934, REACT_85313, REACT_85926, REACT_89710"
],
"RHEA":[
"17237, 17238, 17239, 17240"
],
"SEED":[
"rxn00122"
],
"UPA":[
"UCR00161, UER00407"
],
"old_gpr":[
"Clo1313_1229"
]
}
},
{
"id":"METAT",
"name":"Methionine adenosyltransferase",
"metabolites":{
"amet_c":1.0,
"atp_c":-1.0,
"h2o_c":-1.0,
"met__L_c":-1.0,
"pi_c":1.0,
"ppi_c":1.0
},
"lower_bound":0.0,
"upper_bound":1000.0,
"gene_reaction_rule":"CLO1313_RS14860",
"subsystem":"Cysteine and methionine metabolism",
"notes":{
"BIGG":[
"METAT"
],
"BIOCYC":[
"S-ADENMETSYN-RXN"
],
"BIOPATH":[
"RXN00344"
],
"BRENDA":[
"BR47590"
],
"CONFIDENCE LEVEL":[
"2"
],
"EC NUMBER":[
"2.5.1.6"
],
"GENE ASSOCIATION":[
"CLO1313_RS14860"
],
"KEGG":[
"R00177"
],
"METACYC":[
"S-ADENMETSYN-RXN"
],
"MXNREF":[
"MNXR3487"
],
"REACTOME":[
"REACT_103144, REACT_105520, REACT_127322, REACT_132106, REACT_133813, REACT_135986, REACT_139445, REACT_142003, REACT_159813, REACT_32402, REACT_6819, REACT_77762, REACT_77766, REACT_77967, REACT_86939, REACT_91839, REACT_92413, REACT_96978"
],
"RHEA":[
"21080, 21081, 21082, 21083"
],
"SEED":[
"rxn00126"
],
"UPA":[
"UCR00177, UER00080"
],
"old_gpr":[
"Clo1313_2924"
]
}
},
{
"id":"NTD7",
"name":"5'-nucleotidase (AMP)",
"metabolites":{
"adn_c":1.0,
"amp_c":-1.0,
"h2o_c":-1.0,
"pi_c":1.0
},
"lower_bound":0.0,
"upper_bound":1000.0,
"gene_reaction_rule":"CLO1313_RS15375",
"subsystem":"Purine metabolism",
"notes":{
"BIGG":[
"NTD7, NTD7e, NTD7l, NTD7pp"
],
"BIOCYC":[
"AMP-DEPHOSPHORYLATION-RXN"
],
"BIOPATH":[
"RXN01372"
],
"BRENDA":[
"BS64616"
],
"CONFIDENCE LEVEL":[
"2"
],
"EC NUMBER":[
"3.1.3.5"
],
"GENE ASSOCIATION":[
"CLO1313_RS15375"
],
"KEGG":[
"R00183"
],
"METACYC":[
"AMP-DEPHOSPHORYLATION-RXN"
],
"MXNREF":[
"MNXR3880"
],
"REACTOME":[
"REACT_100871, REACT_102002, REACT_108023, REACT_127041, REACT_144387, REACT_1556, REACT_30137, REACT_81741, REACT_84607"
],
"RHEA":[
"29375, 29376, 29377, 29378"
],
"SEED":[
"rxn00132"
],
"old_gpr":[
"Clo1313_3022"
]
}
},
{
"id":"BPNT",
"name":"3',5'-bisphosphate nucleotidase",
"metabolites":{
"amp_c":1.0,
"h2o_c":-1.0,
"pap_c":-1.0,
"pi_c":1.0
},
"lower_bound":0.0,
"upper_bound":1000.0,
"gene_reaction_rule":"CLO1313_RS00635",
"subsystem":"Purine metabolism",
"notes":{
"BIGG":[
"BPNT2"
],
"CONFIDENCE LEVEL":[
"2"
],
"EC NUMBER":[
"2.7.1.25"
],
"GENE ASSOCIATION":[
"CLO1313_RS00635"
],
"KEGG":[
"R00188"
],
"METACYC":[
"R163-RXN"
],
"MXNREF":[
"MNXR966"
],
"REACTOME":[
"REACT_27229"
],
"SEED":[
"rxn00360"
],
"old_gpr":[
"Clo1313_0120"
]
}
},
{
"id":"ADPT",
"name":"Adenine phosphoribosyltransferase",
"metabolites":{
"ade_c":-1.0,
"amp_c":1.0,
"ppi_c":1.0,
"prpp_c":-1.0
},
"lower_bound":-1000.0,
"upper_bound":0.0,
"gene_reaction_rule":"CLO1313_RS04650",
"subsystem":"Purine metabolism",
"notes":{
"BIGG":[
"ADPT"
],
"BIOPATH":[
"RXN01461"
],
"BRENDA":[
"BR47515"
],
"CONFIDENCE LEVEL":[
"2"
],
"EC NUMBER":[
"2.4.2.7         2.4.2.8"
],
"GENE ASSOCIATION":[
"CLO1313_RS04650"
],
"KEGG":[
"R00190"
],
"METACYC":[
"ADENPRIBOSYLTRAN-RXN"
],
"MXNREF":[
"MNXR54984"
],
"REACTOME":[
"REACT_101521, REACT_104879, REACT_137757, REACT_165, REACT_28201, REACT_31142, REACT_32070, REACT_32872, REACT_32930, REACT_84269, REACT_85331, REACT_88309, REACT_90510, REACT_92365, REACT_94463"
],
"RHEA":[
"16609, 16610, 16611, 16612"
],
"SEED":[
"rxn00139"
],
"UPA":[
"UCR00190, UER00646"
],
"old_gpr":[
"Clo1313_0908"
]
}
},
{
"id":"AHCi",
"name":"Adenosylhomocysteinase",
"metabolites":{
"adn_c":1.0,
"ahcys_c":-1.0,
"h2o_c":-1.0,
"hcys__L_c":1.0
},
"lower_bound":0.0,
"upper_bound":1000.0,
"gene_reaction_rule":"CLO1313_RS05380",
"subsystem":"Cysteine and methionine metabolism",
"notes":{
"BIGG":[
"AHC, AHCi"
],
"BIOCYC":[
"ADENOSYLHOMOCYSTEINASE-RXN"
],
"BIOPATH":[
"RXN00127"
],
"BRENDA":[
"BR16046"
],
"CONFIDENCE LEVEL":[
"2"
],
"EC NUMBER":[
"3.3.1.1"
],
"GENE ASSOCIATION":[
"CLO1313_RS05380"
],
"KEGG":[
"R00192"
],
"METACYC":[
"ADENOSYLHOMOCYSTEINASE-RXN"
],
"MXNREF":[
"MNXR578"
],
"REACTOME":[
"REACT_102024, REACT_107160, REACT_109196, REACT_152917, REACT_30892, REACT_31016, REACT_33702, REACT_6756, REACT_77798, REACT_77951, REACT_84192, REACT_85428, REACT_99437"
],
"RHEA":[
"21708, 21709, 21710, 21711"
],
"SEED":[
"rxn00141"
],
"UPA":[
"UCR00192, UER00076"
],
"old_gpr":[
"Clo1313_1057"
]
}
},
{
"id":"PPDK",
"name":"Pyruvate,phosphate dikinase.",
"metabolites":{
"amp_c":-1.0,
"atp_c":1.0,
"h_c":1.0,
"pep_c":-1.0,
"pi_c":1.0,
"ppi_c":-1.0,
"pyr_c":1.0
},
"lower_bound":0.0,
"upper_bound":1000.0,
"gene_reaction_rule":"CLO1313_RS04850",
"subsystem":"Pyruvate metabolism",
"notes":{
"BIGG":[
"PPDK"
],
"BIOCYC":[
"PYRUVATEORTHOPHOSPHATE-DIKINASE-RXN"
],
"BRENDA":[
"BR48096"
],
"CONFIDENCE LEVEL":[
"4"
],
"EC NUMBER":[
"2.7.9.1     2.7.9.2"
],
"GENE ASSOCIATION":[
"CLO1313_RS04850"
],
"IAT CORE":[
"GG11r, PPDK"
],
"KEGG":[
"R00206"
],
"METACYC":[
"PYRUVATEORTHOPHOSPHATE-DIKINASE-RXN"
],
"MXNREF":[
"MNXR4389"
],
"RAT NOTE":[
"Designated to run irreversibly producing ATP and pyruvate. Core model reaction is reversible. Could potentially run reversibly as there was no real consensus in the template models"
],
"RHEA":[
"10756, 10757, 10758, 10759"
],
"SEED":[
"rxn00151"
],
"old_gpr":[
"Clo1313_0949"
]
}
},
{
"id":"PFL",
"name":"Pyruvate formate lyase",
"metabolites":{
"accoa_c":1.0,
"coa_c":-1.0,
"for_c":1.0,
"pyr_c":-1.0
},
"lower_bound":0.0,
"upper_bound":1000.0,
"gene_reaction_rule":"CLO1313_RS08685",
"subsystem":"Pyruvate metabolism",
"notes":{
"BIGG":[
"PFL, PFLr"
],
"BIOCYC":[
"PYRUVFORMLY-RXN"
],
"BIOPATH":[
"RXN01365"
],
"BRENDA":[
"BR44056"
],
"CONFIDENCE LEVEL":[
"4"
],
"EC NUMBER":[
"2.3.1.54"
],
"GENE ASSOCIATION":[
"CLO1313_RS08685"
],
"IAT CORE":[
"FEM1, PFL"
],
"KEGG":[
"R00212"
],
"METACYC":[
"PYRUVFORMLY-RXN"
],
"MXNREF":[
"MNXR4175"
],
"RHEA":[
"11844, 11845, 11846, 11847"
],
"SEED":[
"rxn00157"
],
"UPA":[
"UCR00212, UER00891"
],
"old_gpr":[
"Clo1313_1717"
]
}
},
{
"id":"ME2",
"name":"Malic enzyme (NADP)",
"metabolites":{
"co2_c":1.0,
"mal__L_c":-1.0,
"nadp_c":-1.0,
"nadph_c":1.0,
"pyr_c":1.0
},
"lower_bound":0.0,
"upper_bound":1000.0,
"gene_reaction_rule":"CLO1313_RS09500",
"subsystem":"Pyruvate metabolism",
"notes":{
"BIGG":[
"ME1, ME1_rev, ME1m"
],
"BIOCYC":[
"1.1.1.39-RXN"
],
"BIOPATH":[
"RXN00044"
],
"BRENDA":[
"BR29301, BS188108"
],
"CONFIDENCE LEVEL":[
"4"
],
"EC NUMBER":[
"1.1.1.38        1.1.1.39"
],
"GENE ASSOCIATION":[
"CLO1313_RS09500"
],
"IAT CORE":[
"ANA3, MAE"
],
"KEGG":[
"R00216"
],
"METACYC":[
"1.1.1.39-RXN, MALIC-NADP-RXN"
],
"MXNREF":[
"MNXR3470"
],
"RAT NOTE":[
"I removed the proton from the reaction because Fong, biocyc, and biomodels for C therm as well as Reed E coli model did not have proton involved"
],
"RHEA":[
"12653, 12654, 12655, 12656"
],
"SEED":[
"rxn00159"
],
"old_gpr":[
"Clo1313_1879"
]
}
},
{
"id":"OAADC",
"name":"Oxaloacetate decarboxylase",
"metabolites":{
"co2_c":1.0,
"h_c":-1.0,
"oaa_c":-1.0,
"pyr_c":1.0
},
"lower_bound":0.0,
"upper_bound":1000.0,
"gene_reaction_rule":"CLO1313_RS08660 or CLO1313_RS08665",
"subsystem":"Pyruvate metabolism",
"notes":{
"BIGG":[
"OAADC"
],
"BIOCYC":[
"OXALODECARB-RXN"
],
"BRENDA":[
"BR289"
],
"CONFIDENCE LEVEL":[
"4"
],
"EC NUMBER":[
"1.1.1.38        1.1.1.40        4.1.1.3"
],
"GENE ASSOCIATION":[
"CLO1313_RS08660 or CLO1313_RS08665"
],
"IAT CORE":[
"ANA4, ODC"
],
"KEGG":[
"R00217, R00219"
],
"METACYC":[
"OXALODECARB-RXN"
],
"MXNREF":[
"MNXR3932"
],
"RHEA":[
"15641, 15642, 15643, 15644"
],
"SEED":[
"rxn00162"
],
"old_gpr":[
"Clo1313_1712 or Clo1313_1713"
]
}
},
{
"id":"ACLS_DUPLICATE_ISOMER",
"name":"Acetolactate synthase",
"metabolites":{
"alac__S_c":1.0,
"co2_c":1.0,
"h_c":-1.0,
"pyr_c":-2.0
},
"lower_bound":0.0,
"upper_bound":1000.0,
"gene_reaction_rule":"CLO1313_RS00530 or CLO1313_RS00535 or CLO1313_RS01575",
"subsystem":"C5-Branched dibasic acid metabolism",
"notes":{
"BIGG":[
"ACLS, ACLSm"
],
"BIOCYC":[
"ACETOLACTSYN-RXN"
],
"BRENDA":[
"BR37100, BS386675"
],
"CONFIDENCE LEVEL":[
"4"
],
"EC NUMBER":[
"2.2.1.6"
],
"GENE ASSOCIATION":[
"CLO1313_RS00530 or CLO1313_RS00535 or CLO1313_RS01575"
],
"IAT CORE":[
"VAL1"
],
"KEGG":[
"R00006, R00226"
],
"METACYC":[
"ACETOLACTSYN-RXN"
],
"MXNREF":[
"MNXR392"
],
"RHEA":[
"20501, 20502, 20503, 20504, 25249, 25250, 25251, 25252"
],
"SEED":[
"rxn00003"
],
"UPA":[
"UCR00226, UER00677"
],
"old_gpr":[
"Clo1313_0099 or Clo1313_0100 or Clo1313_0305"
]
}
},
{
"id":"ACALD",
"name":"Acetaldehyde dehydrogenase (acetylating)",
"metabolites":{
"acald_c":1.0,
"accoa_c":-1.0,
"coa_c":1.0,
"h_c":-1.0,
"nad_c":1.0,
"nadh_c":-1.0
},
"lower_bound":0.0,
"upper_bound":1000.0,
"gene_reaction_rule":"CLO1313_RS09095 or CLO1313_RS14795",
"subsystem":"Pyruvate metabolism",
"notes":{
"BIGG":[
"ACALD, ACALDi"
],
"BIOCYC":[
"ACETALD-DEHYDROG-RXN"
],
"BRENDA":[
"BR36771, BS5610"
],
"CONFIDENCE LEVEL":[
"4"
],
"EC NUMBER":[
"1.2.1.10"
],
"GENE ASSOCIATION":[
"CLO1313_RS09095 or CLO1313_RS14795"
],
"IAT CORE":[
"FEM5, AdhE"
],
"KEGG":[
"R00228"
],
"METACYC":[
"ACETALD-DEHYDROG-RXN"
],
"MXNREF":[
"MNXR353"
],
"RHEA":[
"23288, 23289, 23290, 23291"
],
"SEED":[
"rxn00171"
],
"UPA":[
"UCR00228, UER00798"
],
"old_gpr":[
"Clo1313_1798 or Clo1313_2911"
]
}
},
{
"id":"PTAr",
"name":"Phosphotransacetylase",
"metabolites":{
"accoa_c":-1.0,
"actp_c":1.0,
"coa_c":1.0,
"pi_c":-1.0
},
"lower_bound":-1000.0,
"upper_bound":1000.0,
"gene_reaction_rule":"CLO1313_RS06030",
"subsystem":"Taurine and hypotaurine metabolism",
"notes":{
"BIGG":[
"PTAr"
],
"BIOCYC":[
"PHOSACETYLTRANS-RXN"
],
"BIOPATH":[
"RXN01329"
],
"BRENDA":[
"BR44082"
],
"CONFIDENCE LEVEL":[
"4"
],
"EC NUMBER":[
"2.3.1.8"
],
"GENE ASSOCIATION":[
"CLO1313_RS06030"
],
"IAT CORE":[
"FEM7, PTA"
],
"KEGG":[
"R00230"
],
"METACYC":[
"PHOSACETYLTRANS-RXN"
],
"MXNREF":[
"MNXR4502"
],
"RAT NOTE":[
"Kept reversible due to Fong, biocyc models although irreversible in core model"
],
"RHEA":[
"19521, 19522, 19523, 19524"
],
"SEED":[
"rxn00173"
],
"UPA":[
"UCR00230, UER00459"
],
"old_gpr":[
"Clo1313_1185"
]
}
},
{
"id":"ACS",
"name":"Acetyl-CoA synthetase",
"metabolites":{
"ac_c":-1.0,
"accoa_c":1.0,
"amp_c":1.0,
"atp_c":-1.0,
"coa_c":-1.0,
"ppi_c":1.0
},
"lower_bound":0.0,
"upper_bound":1000.0,
"gene_reaction_rule":"CLO1313_RS08515",
"subsystem":"Pyruvate metabolism",
"notes":{
"BIGG":[
"ACS, ACSm, ACSp, ACSr"
],
"BRENDA":[
"BR60"
],
"CONFIDENCE LEVEL":[
"2"
],
"EC NUMBER":[
"6.2.1.1"
],
"GENE ASSOCIATION":[
"CLO1313_RS08515"
],
"KEGG":[
"R00235"
],
"METACYC":[
"ACETATE--COA-LIGASE-RXN"
],
"MXNREF":[
"MNXR453"
],
"REACTOME":[
"REACT_102092, REACT_103451, REACT_103963, REACT_106135, REACT_107058, REACT_112167, REACT_126451, REACT_126565, REACT_127883, REACT_128964, REACT_131936, REACT_132061, REACT_140422, REACT_140586, REACT_142131, REACT_142301, REACT_142910, REACT_155619, REACT_156822, REACT_159842, REACT_21284, REACT_30831, REACT_31444, REACT_32745, REACT_553, REACT_79543, REACT_80622, REACT_84415, REACT_85826, REACT_90656, REACT_92738, REACT_96525, REACT_98155, REACT_98920"
],
"RHEA":[
"23176, 23177, 23178, 23179"
],
"SEED":[
"rxn00175"
],
"old_gpr":[
"Clo1313_1686"
]
}
},
{
"id":"ACADCOAT",
"name":"acetyl adenylate:CoA acetyltransferase",
"metabolites":{
"acad_c":1.0,
"accoa_c":-1.0,
"amp_c":-1.0,
"coa_c":1.0,
"h_c":-1.0
},
"lower_bound":0.0,
"upper_bound":1000.0,
"gene_reaction_rule":"CLO1313_RS08515",
"subsystem":"Pyruvate metabolism",
"notes":{
"BIOPATH":[
"RXN00855"
],
"EC NUMBER":[
"6.2.1.1"
],
"GENE ASSOCIATION":[
"CLO1313_RS08515"
],
"KEGG":[
"R00236"
],
"MXNREF":[
"MNXR56276"
],
"SEED":[
"rxn00176"
],
"old_gpr":[
"Clo1313_1686"
]
}
},
{
"id":"GLU5K",
"name":"Glutamate 5-kinase",
"metabolites":{
"adp_c":1.0,
"atp_c":-1.0,
"glu5p_c":1.0,
"glu__L_c":-1.0
},
"lower_bound":0.0,
"upper_bound":1000.0,
"gene_reaction_rule":"CLO1313_RS12350",
"subsystem":"Arginine and proline metabolism",
"notes":{
"BIGG":[
"GLU5K, GLU5Km"
],
"BIOCYC":[
"GLUTKIN-RXN"
],
"BIOPATH":[
"RXN00674"
],
"BRENDA":[
"BR47821"
],
"CONFIDENCE LEVEL":[
"2"
],
"EC NUMBER":[
"2.7.2.11"
],
"GENE ASSOCIATION":[
"CLO1313_RS12350"
],
"KEGG":[
"R00239"
],
"METACYC":[
"GLUTKIN-RXN"
],
"MXNREF":[
"MNXR32778"
],
"RHEA":[
"14877, 14878, 14879, 14880"
],
"SEED":[
"rxn00179"
],
"UPA":[
"UCR00239, UER00359"
],
"old_gpr":[
"Clo1313_2439"
]
}
},
{
"id":"GLUDy",
"name":"Glutamate dehydrogenase (NADP)",
"metabolites":{
"akg_c":1.0,
"glu__L_c":-1.0,
"h2o_c":-1.0,
"h_c":1.0,
"nadp_c":-1.0,
"nadph_c":1.0,
"nh4_c":1.0
},
"lower_bound":-1000.0,
"upper_bound":1000.0,
"gene_reaction_rule":"CLO1313_RS09335 or CLO1313_RS07420 or CLO1313_RS08370 or CLO1313_RS09345",
"subsystem":"Alanine, aspartate and glutamate metabolism",
"notes":{
"BIGG":[
"GLUDx, GLUDxi, GLUDxm"
],
"BIOCYC":[
"GLUTDEHYD-RXN"
],
"BIOPATH":[
"RXN00886"
],
"BRENDA":[
"BR36868, BS258930"
],
"CONFIDENCE LEVEL":[
"4"
],
"EC NUMBER":[
"1.4.1.3         1.4.1.4"
],
"GENE ASSOCIATION":[
"CLO1313_RS09335 or CLO1313_RS07420 or CLO1313_RS08370 or CLO1313_RS09345"
],
"IAT CORE":[
"TAM1r"
],
"KEGG":[
"R00248"
],
"METACYC":[
"GLUTAMATE-DEHYDROGENASE-RXN"
],
"MXNREF":[
"MNXR32818"
],
"RAT NOTE":[
"Currently keeping reversible. Roberts and core model has reversible, biocyc and biomodels has irreversible and going in opposite directions"
],
"RHEA":[
"15133, 15134, 15135, 15136"
],
"SEED":[
"rxn00182"
],
"UPA":[
"UCR00243, UER00591"
],
"old_gpr":[
"Clo1313_1847 or Clo1313_1467 or Clo1313_1657 or Clo1313_1849"
]
}
},
{
"id":"OPAH",
"name":"5-Oxoproline amidohydrolase (ATP-hydrolysing) (ir)",
"metabolites":{
"5oxpro_c":-1.0,
"adp_c":1.0,
"atp_c":-1.0,
"glu__L_c":1.0,
"h2o_c":-2.0,
"h_c":1.0,
"pi_c":1.0
},
"lower_bound":-1000.0,
"upper_bound":1000.0,
"gene_reaction_rule":"",
"subsystem":"Glutathione metabolism",
"notes":{
"CONFIDENCE LEVEL":[
"1"
],
"EC NUMBER":[
"3.5.2.9     2.3.2.4     4.3.2.6"
],
"KEGG":[
"R00251"
],
"RAT NOTE":[
"Included based on overflow metabolism from high-substrate loading."
],
"old_gpr":[
""
]
}
},
{
"id":"GLNS",
"name":"Glutamine synthetase",
"metabolites":{
"adp_c":1.0,
"atp_c":-1.0,
"gln__L_c":1.0,
"glu__L_c":-1.0,
"h_c":1.0,
"nh4_c":-1.0,
"pi_c":1.0
},
"lower_bound":0.0,
"upper_bound":1000.0,
"gene_reaction_rule":"CLO1313_RS06875 or CLO1313_RS11700 or CLO1313_RS10315 or CLO1313_RS10285",
"subsystem":"Alanine, aspartate and glutamate metabolism",
"notes":{
"BIGG":[
"GLNS"
],
"BIOCYC":[
"GLUTAMINESYN-RXN"
],
"BIOPATH":[
"RXN00627"
],
"BRENDA":[
"BR6443, BS370870"
],
"CONFIDENCE LEVEL":[
"2"
],
"EC NUMBER":[
"6.3.1.2"
],
"GENE ASSOCIATION":[
"CLO1313_RS06875 or CLO1313_RS11700 or CLO1313_RS10315 or CLO1313_RS10285"
],
"KEGG":[
"R00253"
],
"METACYC":[
"GLUTAMINESYN-RXN"
],
"MXNREF":[
"MNXR32767"
],
"REACTOME":[
"REACT_104940, REACT_107536, REACT_110265, REACT_114174, REACT_1171, REACT_28913, REACT_29344, REACT_39662, REACT_77424, REACT_77661, REACT_85570, REACT_90402, REACT_90408, REACT_92620"
],
"RHEA":[
"16169, 16170, 16171, 16172"
],
"SEED":[
"rxn00187"
],
"UPA":[
"UCR00253, UER01025"
],
"old_gpr":[
"Clo1313_1357 or Clo1313_2303 or Clo1313_2038 or Clo1313_2031"
]
}
},
{
"id":"NADS2",
"name":"Nicotinate-mononucleotide adenylyltransferase",
"metabolites":{
"amp_c":1.0,
"atp_c":-1.0,
"dnad_c":-1.0,
"gln__L_c":-1.0,
"glu__L_c":1.0,
"h2o_c":-1.0,
"h_c":1.0,
"nad_c":1.0,
"ppi_c":1.0
},
"lower_bound":0.0,
"upper_bound":1000.0,
"gene_reaction_rule":"CLO1313_RS09620",
"subsystem":"Nicotinate and nicotinamide metabolism",
"notes":{
"BIGG":[
"NADS2"
],
"BIOCYC":[
"NAD-SYNTH-GLN-RXN"
],
"BIOPATH":[
"RXN00979"
],
"BRENDA":[
"BR147, BS369021"
],
"CONFIDENCE LEVEL":[
"2"
],
"EC NUMBER":[
"6.3.5.1"
],
"GENE ASSOCIATION":[
"CLO1313_RS09620"
],
"KEGG":[
"R00257"
],
"METACYC":[
"NAD-SYNTH-GLN-RXN"
],
"MXNREF":[
"MNXR33034"
],
"REACTOME":[
"REACT_100897, REACT_101777, REACT_102466, REACT_106358, REACT_11135, REACT_127418, REACT_143676, REACT_33314, REACT_34274, REACT_34563, REACT_78384, REACT_79027, REACT_81822, REACT_86976, REACT_90698, REACT_93162, REACT_94257, REACT_98272, REACT_98584"
],
"RHEA":[
"24384, 24385, 24386, 24387"
],
"SEED":[
"rxn00190"
],
"UPA":[
"UCR00257, UER00334"
],
"old_gpr":[
"Clo1313_1901"
]
}
},
{
"id":"ALATA_L",
"name":"L-alanine transaminase",
"metabolites":{
"akg_c":1.0,
"ala__L_c":1.0,
"glu__L_c":-1.0,
"pyr_c":-1.0
},
"lower_bound":-1000.0,
"upper_bound":1000.0,
"gene_reaction_rule":"CLO1313_RS07420 or CLO1313_RS08370",
"subsystem":"Glutamate Metabolism",
"notes":{
"BIGG":[
"ALATA_L, ALATA_Lm"
],
"BRENDA":[
"BR47397"
],
"CONFIDENCE LEVEL":[
"2"
],
"EC NUMBER":[
"2.6.1.2"
],
"GENE ASSOCIATION":[
"CLO1313_RS07420 or CLO1313_RS08370"
],
"KEGG":[
"R00258"
],
"METACYC":[
"ALANINE-AMINOTRANSFERASE-RXN, RXN-13698"
],
"MXNREF":[
"MNXR32635"
],
"REACTOME":[
"REACT_101406, REACT_101725, REACT_102570, REACT_103424, REACT_104815, REACT_106468, REACT_108178, REACT_110124, REACT_126660, REACT_127290, REACT_127843, REACT_129798, REACT_130644, REACT_132444, REACT_133160, REACT_133945, REACT_134002, REACT_134533, REACT_134795, REACT_135174, REACT_137248, REACT_137319, REACT_137632, REACT_137653, REACT_139471, REACT_140978, REACT_141474, REACT_144197, REACT_144230, REACT_144593, REACT_144887, REACT_144961, REACT_145163, REACT_145477, REACT_146036, REACT_146318, REACT_146563, REACT_146878, REACT_196, REACT_21263, REACT_21311, REACT_29599, REACT_30303, REACT_32776, REACT_356, REACT_78782, REACT_79645, REACT_80629, REACT_80730, REACT_82015, REACT_83615, REACT_85049, REACT_86003, REACT_87728, REACT_88275, REACT_88337, REACT_89745, REACT_91807, REACT_92910, REACT_93831, REACT_94700, REACT_95491"
],
"RHEA":[
"19453, 19454, 19455, 19456"
],
"SEED":[
"rxn00191"
],
"UPA":[
"UCR00258, UER00586"
],
"old_gpr":[
"Clo1313_1467 or Clo1313_1657"
]
}
},
{
"id":"ACGS",
"name":"N-acetylglutamate synthase",
"metabolites":{
"accoa_c":-1.0,
"acglu_c":1.0,
"coa_c":1.0,
"glu__L_c":-1.0,
"h_c":1.0
},
"lower_bound":0.0,
"upper_bound":1000.0,
"gene_reaction_rule":"CLO1313_RS10900",
"subsystem":"Arginine and proline metabolism",
"notes":{
"BIGG":[
"ACGS, ACGSm"
],
"BIOCYC":[
"N-ACETYLTRANSFER-RXN"
],
"BIOPATH":[
"RXN00418"
],
"BRENDA":[
"BR43962"
],
"CONFIDENCE LEVEL":[
"2"
],
"EC NUMBER":[
"2.3.1.1"
],
"GENE ASSOCIATION":[
"CLO1313_RS10900"
],
"KEGG":[
"R00259"
],
"METACYC":[
"N-ACETYLTRANSFER-RXN"
],
"MXNREF":[
"MNXR30582"
],
"REACTOME":[
"REACT_102238, REACT_154206, REACT_2139, REACT_29654, REACT_31801, REACT_81010, REACT_81256, REACT_85183, REACT_92648, REACT_99864, REACT_99960"
],
"RHEA":[
"24292, 24293, 24294, 24295"
],
"SEED":[
"rxn00192"
],
"UPA":[
"UCR00259, UER00106"
],
"old_gpr":[
"Clo1313_2150"
]
}
},
{
"id":"ICDHyr",
"name":"Isocitrate dehydrogenase (NADP)",
"metabolites":{
"akg_c":1.0,
"co2_c":1.0,
"h_c":1.0,
"icit_c":-1.0,
"nadp_c":-1.0,
"nadph_c":1.0
},
"lower_bound":0.0,
"upper_bound":1000.0,
"gene_reaction_rule":"CLO1313_RS09840",
"subsystem":"Citrate cycle (TCA cycle)",
"notes":{
"BIGG":[
"ICDHy, ICDHym, ICDHyp, ICDHyr, ICDHyrm"
],
"BIOCYC":[
"ISOCITDEH-RXN"
],
"BRENDA":[
"BR29305, BS188124, BS370920"
],
"CONFIDENCE LEVEL":[
"4"
],
"EC NUMBER":[
"1.1.1.42"
],
"GENE ASSOCIATION":[
"CLO1313_RS09840"
],
"IAT CORE":[
"TCA4"
],
"KEGG":[
"R00267"
],
"MXNREF":[
"MNXR31729"
],
"RHEA":[
"19629, 19630, 19631, 19632, 25592"
],
"SEED":[
"rxn00198"
],
"UPA":[
"UCR00267, UER00995"
],
"old_gpr":[
"Clo1313_1944"
]
}
},
{
"id":"OXSCL",
"name":"oxalosuccinate carboxy-lyase (2-oxoglutarate-forming)",
"metabolites":{
"akg_c":1.0,
"co2_c":1.0,
"h_c":-1.0,
"oxalosucc_c":-1.0
},
"lower_bound":0.0,
"upper_bound":1000.0,
"gene_reaction_rule":"CLO1313_RS09840",
"subsystem":"Citrate cycle (TCA cycle)",
"notes":{
"BIOCYC":[
"RXN-8642"
],
"CONFIDENCE LEVEL":[
"2"
],
"EC NUMBER":[
"1.1.1.42"
],
"GENE ASSOCIATION":[
"CLO1313_RS09840"
],
"KEGG":[
"R00268"
],
"old_gpr":[
"Clo1313_1944"
]
}
},
{
"id":"GALU",
"name":"UTP-glucose-1-phosphate uridylyltransferase",
"metabolites":{
"g1p_c":-1.0,
"h_c":-1.0,
"ppi_c":1.0,
"udpg_c":1.0,
"utp_c":-1.0
},
"lower_bound":-1000.0,
"upper_bound":1000.0,
"gene_reaction_rule":"CLO1313_RS14460",
"subsystem":"Pentose and glucuronate interconversions",
"notes":{
"BIGG":[
"GALU, GALUi"
],
"BIOCYC":[
"GLUC1PURIDYLTRANS-RXN"
],
"BRENDA":[
"BR47905"
],
"CONFIDENCE LEVEL":[
"2"
],
"EC NUMBER":[
"2.7.7.9"
],
"GENE ASSOCIATION":[
"CLO1313_RS14460"
],
"KEGG":[
"R00289"
],
"METACYC":[
"GLUC1PURIDYLTRANS-RXN"
],
"MXNREF":[
"MNXR37123"
],
"RHEA":[
"19889, 19890, 19891, 19892"
],
"SEED":[
"rxn00213"
],
"old_gpr":[
"Clo1313_2847"
]
}
},
{
"id":"HEX1",
"name":"Hexokinase (D-glucose:ATP)",
"metabolites":{
"adp_c":1.0,
"atp_c":-1.0,
"g6p_c":1.0,
"glc__D_c":-1.0,
"h_c":1.0
},
"lower_bound":0.0,
"upper_bound":1000.0,
"gene_reaction_rule":"CLO1313_RS02480 or CLO1313_RS09260",
"subsystem":"Streptomycin biosynthesis",
"notes":{
"BIGG":[
"HEX1"
],
"BIOCYC":[
"RXN-1685"
],
"BRENDA":[
"BR47759"
],
"CONFIDENCE LEVEL":[
"2"
],
"EC NUMBER":[
"2.7.1.1         2.7.1.2"
],
"GENE ASSOCIATION":[
"CLO1313_RS02480 or CLO1313_RS09260"
],
"KEGG":[
"R00299"
],
"MXNREF":[
"MNXR2720"
],
"RHEA":[
"17825, 17826, 17827, 17828"
],
"SEED":[
"rxn00216"
],
"UPA":[
"UCR00299, UER00180"
],
"old_gpr":[
"Clo1313_0489 or Clo1313_1831"
]
}
},
{
"id":"ACKr",
"name":"Acetate kinase",
"metabolites":{
"ac_c":1.0,
"actp_c":-1.0,
"adp_c":-1.0,
"atp_c":1.0
},
"lower_bound":0.0,
"upper_bound":1000.0,
"gene_reaction_rule":"CLO1313_RS06035",
"subsystem":"Pyruvate metabolism",
"notes":{
"BIGG":[
"ACKr"
],
"BIOCYC":[
"ACETATEKIN-RXN"
],
"BIOPATH":[
"RXN00036"
],
"BRENDA":[
"BR47820"
],
"CONFIDENCE LEVEL":[
"4"
],
"EC NUMBER":[
"2.7.2.1         2.7.2.15"
],
"GENE ASSOCIATION":[
"CLO1313_RS06035"
],
"IAT CORE":[
"FEM8, ACK"
],
"KEGG":[
"R00315"
],
"METACYC":[
"ACETATEKIN-RXN, RXN-7957"
],
"MXNREF":[
"MNXR390"
],
"RHEA":[
"11352, 11353, 11354, 11355"
],
"SEED":[
"rxn00225"
],
"UPA":[
"UCR00315, UER00458"
],
"old_gpr":[
"Clo1313_1186"
]
}
},
{
"id":"ACADT",
"name":"ATP:acetate adenylyltransferase",
"metabolites":{
"ac_c":1.0,
"acad_c":-1.0,
"atp_c":1.0,
"h_c":1.0,
"ppi_c":-1.0
},
"lower_bound":0.0,
"upper_bound":1000.0,
"gene_reaction_rule":"CLO1313_RS08515",
"subsystem":"Pyruvate metabolism",
"notes":{
"BIOPATH":[
"RXN01017"
],
"CONFIDENCE LEVEL":[
"2"
],
"EC NUMBER":[
"6.2.1.1"
],
"GENE ASSOCIATION":[
"CLO1313_RS08515"
],
"KEGG":[
"R00316"
],
"MXNREF":[
"MNXR56306"
],
"SEED":[
"rxn00226"
],
"old_gpr":[
"Clo1313_1686"
]
}
},
{
"id":"NDPK1",
"name":"Nucleoside-diphosphate kinase (ATP:GDP)",
"metabolites":{
"adp_c":1.0,
"atp_c":-1.0,
"gdp_c":-1.0,
"gtp_c":1.0
},
"lower_bound":-1000.0,
"upper_bound":1000.0,
"gene_reaction_rule":"CLO1313_RS07615",
"subsystem":"Purine metabolism",
"notes":{
"BIGG":[
"NDPK1, NDPK1m, NDPK1n"
],
"BIOCYC":[
"GDPKIN-RXN"
],
"BIOPATH":[
"RXN00134"
],
"BRENDA":[
"BS358287"
],
"CONFIDENCE LEVEL":[
"2"
],
"EC NUMBER":[
"2.7.4.6"
],
"GENE ASSOCIATION":[
"CLO1313_RS07615"
],
"KEGG":[
"R00330"
],
"METACYC":[
"GDPKIN-RXN"
],
"MXNREF":[
"MNXR55757"
],
"RHEA":[
"27686, 27687, 27688, 27689"
],
"SEED":[
"rxn00237"
],
"old_gpr":[
"Clo1313_1508"
]
}
},
{
"id":"GK1",
"name":"Guanylate kinase (GMP:ATP)",
"metabolites":{
"adp_c":1.0,
"atp_c":-1.0,
"gdp_c":1.0,
"gmp_c":-1.0
},
"lower_bound":-1000.0,
"upper_bound":1000.0,
"gene_reaction_rule":"CLO1313_RS04815",
"subsystem":"Purine metabolism",
"notes":{
"BIGG":[
"GK1, GK1m"
],
"BIOCYC":[
"GUANYL-KIN-RXN"
],
"BIOPATH":[
"RXN00728"
],
"BRENDA":[
"BR47853"
],
"CONFIDENCE LEVEL":[
"2"
],
"EC NUMBER":[
"2.7.4.8         2.7.4.12"
],
"GENE ASSOCIATION":[
"CLO1313_RS04815"
],
"KEGG":[
"R00332"
],
"METACYC":[
"GUANYL-KIN-RXN"
],
"MXNREF":[
"MNXR55568"
],
"RHEA":[
"20780, 20781, 20782, 20783"
],
"SEED":[
"rxn00239"
],
"old_gpr":[
"Clo1313_0941"
]
}
},
{
"id":"PPGPPDP",
"name":"Guanosine-3',5'-bis(diphosphate) 3'-diphosphatase",
"metabolites":{
"gdp_c":1.0,
"h2o_c":-1.0,
"h_c":1.0,
"ppgpp_c":-1.0,
"ppi_c":1.0
},
"lower_bound":0.0,
"upper_bound":1000.0,
"gene_reaction_rule":"CLO1313_RS04655",
"subsystem":"Purine metabolism",
"notes":{
"BIOCYC":[
"RXN0-6427"
],
"CONFIDENCE LEVEL":[
"2"
],
"EC NUMBER":[
"3.1.7.2: &apos;3.1.7.2"
],
"GENE ASSOCIATION":[
"CLO1313_RS04655"
],
"KEGG":[
"R00336"
],
"old_gpr":[
"Clo1313_0909"
]
}
},
{
"id":"PC",
"name":"Pyruvate carboxylase",
"metabolites":{
"adp_c":1.0,
"atp_c":-1.0,
"co2_c":-1.0,
"h_c":1.0,
"oaa_c":1.0,
"pi_c":1.0,
"pyr_c":-1.0
},
"lower_bound":0.0,
"upper_bound":1000.0,
"gene_reaction_rule":"CLO1313_RS07685 or CLO1313_RS08660",
"subsystem":"Citrate cycle (TCA cycle)",
"notes":{
"BRENDA":[
"BR153, BS378575"
],
"EC NUMBER":[
"6.4.1.1"
],
"GENE ASSOCIATION":[
"CLO1313_RS07685 or CLO1313_RS08660"
],
"KEGG":[
"R00344"
],
"METACYC":[
"PYRUVATE-CARBOXYLASE-RXN"
],
"MXNREF":[
"MNXR4112"
],
"RHEA":[
"20844, 20845, 20846, 20847"
],
"old_gpr":[
"Clo1313_1523 or Clo1313_1712"
]
}
},
{
"id":"CS",
"name":"Citrate synthase",
"metabolites":{
"accoa_c":-1.0,
"cit_c":1.0,
"coa_c":1.0,
"h2o_c":-1.0,
"h_c":1.0,
"oaa_c":-1.0
},
"lower_bound":0.0,
"upper_bound":1000.0,
"gene_reaction_rule":"CLO1313_RS02945",
"subsystem":"Citrate cycle (TCA cycle)",
"notes":{
"BIGG":[
"CS, CSm, CSp"
],
"BIOCYC":[
"CITSYN-RXN"
],
"BIOPATH":[
"RXN00484"
],
"BRENDA":[
"BR44118"
],
"CONFIDENCE LEVEL":[
"4"
],
"EC NUMBER":[
"2.3.3.1         2.3.3.3"
],
"GENE ASSOCIATION":[
"CLO1313_RS02945"
],
"IAT CORE":[
"TCA1"
],
"KEGG":[
"R00351"
],
"METACYC":[
"CITRATE-RE-SYNTHASE-RXN, CITSYN-RXN"
],
"MXNREF":[
"MNXR1298"
],
"REACTOME":[
"REACT_100557, REACT_100736, REACT_103631, REACT_107569, REACT_108814, REACT_115605, REACT_1282, REACT_136406, REACT_33399, REACT_81802, REACT_83386, REACT_88391, REACT_91540, REACT_94285, REACT_96643"
],
"RHEA":[
"16845, 16846, 16847, 16848"
],
"SEED":[
"rxn00256"
],
"UPA":[
"UCR00351, UER00717"
],
"old_gpr":[
"Clo1313_0578"
]
}
},
{
"id":"ASPTA",
"name":"Aspartate transaminase",
"metabolites":{
"akg_c":-1.0,
"asp__L_c":-1.0,
"glu__L_c":1.0,
"oaa_c":1.0
},
"lower_bound":-1000.0,
"upper_bound":1000.0,
"gene_reaction_rule":"CLO1313_RS07420 or CLO1313_RS09395 or CLO1313_RS01930 or CLO1313_RS08370",
"subsystem":"Alanine, aspartate and glutamate metabolism",
"notes":{
"BIGG":[
"ASPTA, ASPTAm, ASPTAp"
],
"BRENDA":[
"BR47671"
],
"CONFIDENCE LEVEL":[
"2"
],
"EC NUMBER":[
"2.6.1.1"
],
"GENE ASSOCIATION":[
"CLO1313_RS07420 or CLO1313_RS09395 or CLO1313_RS01930 or CLO1313_RS08370"
],
"KEGG":[
"R00355"
],
"METACYC":[
"ASPAMINOTRANS-RXN, RXN-13697"
],
"MXNREF":[
"MNXR32641"
],
"REACTOME":[
"REACT_100368, REACT_100619, REACT_101098, REACT_102229, REACT_103354, REACT_104061, REACT_104365, REACT_104429, REACT_105965, REACT_106583, REACT_107401, REACT_107443, REACT_107885, REACT_108823, REACT_109978, REACT_110378, REACT_110632, REACT_115016, REACT_115018, REACT_115765, REACT_115783, REACT_115863, REACT_115958, REACT_118137, REACT_129227, REACT_137266, REACT_146729, REACT_149329, REACT_152887, REACT_154035, REACT_1558, REACT_1632, REACT_2078, REACT_280, REACT_28947, REACT_28965, REACT_30957, REACT_31038, REACT_31146, REACT_32675, REACT_34754, REACT_67549, REACT_77115, REACT_77562, REACT_77740, REACT_77909, REACT_79228, REACT_80018, REACT_82808, REACT_82944, REACT_83266, REACT_83751, REACT_84706, REACT_84867, REACT_84943, REACT_85085, REACT_86367, REACT_87626, REACT_88032, REACT_88642, REACT_89173, REACT_89219, REACT_89398, REACT_89436, REACT_90427, REACT_91145, REACT_92155, REACT_93870, REACT_93954, REACT_95383, REACT_96608, REACT_98564"
],
"RHEA":[
"21824, 21825, 21826, 21827"
],
"SEED":[
"rxn00260"
],
"UPA":[
"UCR00355, UER01024"
],
"old_gpr":[
"Clo1313_1467 or Clo1313_1858 or Clo1313_0381 or Clo1313_1657"
]
}
},
{
"id":"AGT",
"name":"Alanine glyoxylate aminotransferase",
"metabolites":{
"ala__L_c":-1.0,
"glx_c":-1.0,
"gly_c":1.0,
"pyr_c":1.0
},
"lower_bound":-1000.0,
"upper_bound":1000.0,
"gene_reaction_rule":"CLO1313_RS09935",
"subsystem":"Alanine, aspartate and glutamate metabolism",
"notes":{
"BIOCYC":[
"ALANINE--GLYOXYLATE-AMINOTRANSFERASE-RXN"
],
"CONFIDENCE LEVEL":[
"2"
],
"EC NUMBER":[
"2.6.1.44"
],
"GENE ASSOCIATION":[
"CLO1313_RS09935"
],
"KEGG":[
"R00369"
],
"old_gpr":[
"Clo1313_1964"
]
}
},
{
"id":"GLYAT",
"name":"Glycine C-acetyltransferase",
"metabolites":{
"2aobut_c":1.0,
"accoa_c":-1.0,
"coa_c":1.0,
"gly_c":-1.0
},
"lower_bound":-1000.0,
"upper_bound":1000.0,
"gene_reaction_rule":"CLO1313_RS11210",
"subsystem":"Glycine, serine and threonine metabolism",
"notes":{
"CONFIDENCE LEVEL":[
"2"
],
"EC NUMBER":[
"2.3.1.29"
],
"GENE ASSOCIATION":[
"CLO1313_RS11210"
],
"KEGG":[
"R00371"
],
"old_gpr":[
"Clo1313_2210"
]
}
},
{
"id":"GLYTA",
"name":"Glycine transaminase",
"metabolites":{
"akg_c":-1.0,
"glu__L_c":1.0,
"glx_c":1.0,
"gly_c":-1.0
},
"lower_bound":-1000.0,
"upper_bound":1000.0,
"gene_reaction_rule":"CLO1313_RS09935",
"subsystem":"Glycine, serine and threonine metabolism",
"notes":{
"BIOCYC":[
"ALANINE--GLYOXYLATE-AMINOTRANSFERASE-RXN"
],
"CONFIDENCE LEVEL":[
"2"
],
"EC NUMBER":[
"2.6.1.4         2.6.1.44"
],
"GENE ASSOCIATION":[
"CLO1313_RS09935"
],
"KEGG":[
"R00372"
],
"old_gpr":[
"Clo1313_1964"
]
}
},
{
"id":"ALAR",
"name":"Alanine racemase",
"metabolites":{
"ala__D_c":1.0,
"ala__L_c":-1.0
},
"lower_bound":0.0,
"upper_bound":1000.0,
"gene_reaction_rule":"CLO1313_RS01490 or CLO1313_RS07230",
"subsystem":"D-Alanine metabolism",
"notes":{
"BIGG":[
"ALAR, ALARi"
],
"BIOCYC":[
"ALARACECAT-RXN"
],
"BIOPATH":[
"RXN01498"
],
"BRENDA":[
"BR162"
],
"CONFIDENCE LEVEL":[
"2"
],
"EC NUMBER":[
"5.1.1.1"
],
"GENE ASSOCIATION":[
"CLO1313_RS01490 or CLO1313_RS07230"
],
"KEGG":[
"R00401"
],
"METACYC":[
"ALARACECAT-RXN"
],
"MXNREF":[
"MNXR626"
],
"RHEA":[
"20249, 20250, 20251, 20252"
],
"SEED":[
"rxn00283"
],
"UPA":[
"UCR00401, UER00497"
],
"old_gpr":[
"Clo1313_0288 or Clo1313_1429"
]
}
},
{
"id":"UAG2EMA",
"name":"UDP-N-acetyl-D-glucosamine 2-epimerase (Hydrolysis)",
"metabolites":{
"acmana_c":1.0,
"h2o_c":-1.0,
"h_c":1.0,
"uacgam_c":-1.0,
"udp_c":1.0
},
"lower_bound":0.0,
"upper_bound":1000.0,
"gene_reaction_rule":"CLO1313_RS00970 or CLO1313_RS01165",
"subsystem":"Amino sugar and nucleotide sugar metabolism",
"notes":{
"BIGG":[
"UAG2EMA, UAG2EMAi"
],
"BRENDA":[
"BS386735, BS386738, BS407444, BS923"
],
"CONFIDENCE LEVEL":[
"2"
],
"EC NUMBER":[
"5.1.3.14     3.2.1.183"
],
"GENE ASSOCIATION":[
"CLO1313_RS00970 or CLO1313_RS01165"
],
"KEGG":[
"R00414"
],
"METACYC":[
"RXN-9987"
],
"MXNREF":[
"MNXR55977"
],
"SEED":[
"rxn00292"
],
"old_gpr":[
"Clo1313_0188 or Clo1313_0229"
]
}
},
{
"id":"UAGP2UAG",
"name":"UTP:N-acetyl-alpha-D-glucosamine-1-phosphate uridylyltransferase",
"metabolites":{
"acgam1p_c":-1.0,
"h_c":-1.0,
"ppi_c":1.0,
"uacgam_c":1.0,
"utp_c":-1.0
},
"lower_bound":0.0,
"upper_bound":1000.0,
"gene_reaction_rule":"CLO1313_RS01110",
"subsystem":"Amino sugar and nucleotide sugar metabolism",
"notes":{
"BIOCYC":[
"NAG1P-URIDYLTRANS-RXN"
],
"BIOPATH":[
"RXN01274"
],
"BRENDA":[
"BR47870"
],
"CONFIDENCE LEVEL":[
"2"
],
"EC NUMBER":[
"2.7.7.23"
],
"GENE ASSOCIATION":[
"CLO1313_RS01110"
],
"KEGG":[
"R00416"
],
"METACYC":[
"NAG1P-URIDYLTRANS-RXN"
],
"MXNREF":[
"MNXR5200"
],
"RHEA":[
"13509, 13510, 13511, 13512"
],
"old_gpr":[
"Clo1313_0217"
]
}
},
{
"id":"UAG4Ei",
"name":"UDP-N-acetylglucosamine 4-epimerase",
"metabolites":{
"uacgam_c":-1.0,
"udpacgal_c":1.0
},
"lower_bound":0.0,
"upper_bound":1000.0,
"gene_reaction_rule":"CLO1313_RS14705 or CLO1313_RS01190 or CLO1313_RS10370",
"subsystem":"Amino sugar and nucleotide sugar metabolism",
"notes":{
"BIOCYC":[
"UDPGLUCEPIM-RXN"
],
"CONFIDENCE LEVEL":[
"2"
],
"EC NUMBER":[
"5.1.3.2         5.1.3.7"
],
"GENE ASSOCIATION":[
"CLO1313_RS14705 or CLO1313_RS01190 or CLO1313_RS10370"
],
"KEGG":[
"R00418"
],
"old_gpr":[
"Clo1313_2893 or Clo1313_0234 or Clo1313_2047"
]
}
},
{
"id":"UAG2E",
"name":"UDP-N-acetylglucosamine 2-epimerase",
"metabolites":{
"uacgam_c":-1.0,
"uacmam_c":1.0
},
"lower_bound":0.0,
"upper_bound":1000.0,
"gene_reaction_rule":"CLO1313_RS00970 or CLO1313_RS01165",
"subsystem":"Amino sugar and nucleotide sugar metabolism",
"notes":{
"BIGG":[
"UAG2E, UAG2Ei"
],
"BIOCYC":[
"UDPGLCNACEPIM-RXN"
],
"BRENDA":[
"BR189"
],
"CONFIDENCE LEVEL":[
"2"
],
"EC NUMBER":[
"5.1.3.14"
],
"GENE ASSOCIATION":[
"CLO1313_RS00970 or CLO1313_RS01165"
],
"KEGG":[
"R00420"
],
"METACYC":[
"UDPGLCNACEPIM-RXN"
],
"MXNREF":[
"MNXR55976"
],
"RHEA":[
"17213, 17214, 17215, 17216"
],
"SEED":[
"rxn00297"
],
"old_gpr":[
"Clo1313_0188 or Clo1313_0229"
]
}
},
{
"id":"GTPCII2",
"name":"GTP cyclohydrolase II (25drapp)",
"metabolites":{
"25drapp_c":1.0,
"for_c":1.0,
"gtp_c":-1.0,
"h2o_c":-3.0,
"h_c":2.0,
"ppi_c":1.0
},
"lower_bound":0.0,
"upper_bound":1000.0,
"gene_reaction_rule":"CLO1313_RS10775",
"subsystem":"Riboflavin metabolism",
"notes":{
"BIGG":[
"GTPCII, GTPCII2"
],
"BIOCYC":[
"GTP-CYCLOHYDRO-II-RXN"
],
"BRENDA":[
"BR26117, BS370979"
],
"CONFIDENCE LEVEL":[
"2"
],
"EC NUMBER":[
"3.5.4.25"
],
"GENE ASSOCIATION":[
"CLO1313_RS10775"
],
"KEGG":[
"R00425"
],
"METACYC":[
"GTP-CYCLOHYDRO-II-RXN"
],
"MXNREF":[
"MNXR2835"
],
"RHEA":[
"23704, 23705, 23706, 23707"
],
"SEED":[
"rxn00300"
],
"UPA":[
"UCR00425, UER00400"
],
"old_gpr":[
"Clo1313_2125"
]
}
},
{
"id":"NTPP2",
"name":"Nucleoside triphosphate pyrophosphorylase (gtp)",
"metabolites":{
"gmp_c":1.0,
"gtp_c":-1.0,
"h2o_c":-1.0,
"h_c":1.0,
"ppi_c":1.0
},
"lower_bound":0.0,
"upper_bound":1000.0,
"gene_reaction_rule":"CLO1313_RS01245 or CLO1313_RS10355 or CLO1313_RS00435",
"subsystem":"Purine metabolism",
"notes":{
"BIGG":[
"NTPP2"
],
"BIOCYC":[
"3.6.1.19-RXN"
],
"BRENDA":[
"BS141252"
],
"CONFIDENCE LEVEL":[
"2"
],
"EC NUMBER":[
"3.6.1.8         3.6.1.19"
],
"GENE ASSOCIATION":[
"CLO1313_RS01245 or CLO1313_RS10355 or CLO1313_RS00435"
],
"KEGG":[
"R00426"
],
"MXNREF":[
"MNXR3897"
],
"RHEA":[
"29391, 29392, 29393, 29394"
],
"SEED":[
"rxn00301"
],
"old_gpr":[
"Clo1313_0245 or Clo1313_2044 or Clo1313_0083"
]
}
},
{
"id":"NTPH",
"name":"GTP 7,8-8,9-dihydrolase Folate biosynthesis EC:3.5.4.16",
"metabolites":{
"fantp_c":1.0,
"gtp_c":-1.0,
"h2o_c":-1.0
},
"lower_bound":0.0,
"upper_bound":1000.0,
"gene_reaction_rule":"CLO1313_RS14615",
"subsystem":"Folate biosynthesis",
"notes":{
"CONFIDENCE LEVEL":[
"2"
],
"EC NUMBER":[
"3.5.4.16"
],
"GENE ASSOCIATION":[
"CLO1313_RS14615"
],
"KEGG":[
"R00428"
],
"MXNREF":[
"MNXR59148"
],
"SEED":[
"rxn00302"
],
"UPA":[
"UCR00428"
],
"old_gpr":[
"Clo1313_2876"
]
}
},
{
"id":"GTPDPK",
"name":"GTP diphosphokinase",
"metabolites":{
"amp_c":1.0,
"atp_c":-1.0,
"gdptp_c":1.0,
"gtp_c":-1.0
},
"lower_bound":0.0,
"upper_bound":1000.0,
"gene_reaction_rule":"CLO1313_RS04655",
"subsystem":"Purine metabolism",
"notes":{
"BIGG":[
"GTPDPK"
],
"BIOCYC":[
"GDPPYPHOSKIN-RXN"
],
"BRENDA":[
"BR47857"
],
"CONFIDENCE LEVEL":[
"2"
],
"EC NUMBER":[
"2.7.6.5"
],
"GENE ASSOCIATION":[
"CLO1313_RS04655"
],
"KEGG":[
"R00429"
],
"METACYC":[
"GTPPYPHOSKIN-RXN"
],
"MXNREF":[
"MNXR55610"
],
"RHEA":[
"22088, 22089, 22090, 22091"
],
"SEED":[
"rxn00303"
],
"UPA":[
"UCR00429, UER00884"
],
"old_gpr":[
"Clo1313_0909"
]
}
},
{
"id":"PEPCK_re",
"name":"Phosphoenolpyruvate carboxykinase (GTP)",
"metabolites":{
"co2_c":-1.0,
"gdp_c":-1.0,
"gtp_c":1.0,
"oaa_c":1.0,
"pep_c":-1.0
},
"lower_bound":0.0,
"upper_bound":1000.0,
"gene_reaction_rule":"CLO1313_RS02095",
"subsystem":"Glycolysis/Gluconeogenesis",
"notes":{
"BIGG":[
"PEPCK, PEPCK_re, PEPCKm"
],
"BIOCYC":[
"4.1.1.32-RXN"
],
"BIOPATH":[
"RXN00019"
],
"BRENDA":[
"BR291"
],
"CONFIDENCE LEVEL":[
"4"
],
"EC NUMBER":[
"4.1.1.32"
],
"GENE ASSOCIATION":[
"CLO1313_RS02095"
],
"IAT CORE":[
"ANA1, PEPCK"
],
"KEGG":[
"R00431"
],
"METACYC":[
"4.1.1.32-RXN"
],
"MXNREF":[
"MNXR55831"
],
"REACTOME":[
"REACT_100125, REACT_102893, REACT_103234, REACT_103706, REACT_105417, REACT_107307, REACT_110231, REACT_114653, REACT_115696, REACT_116012, REACT_126697, REACT_139881, REACT_14793, REACT_259, REACT_31250, REACT_32426, REACT_32755, REACT_32939, REACT_78361, REACT_89417, REACT_91129, REACT_92034, REACT_94365, REACT_98346, REACT_98537, REACT_98633"
],
"RHEA":[
"10388, 10389, 10390, 10391"
],
"SEED":[
"rxn00305"
],
"old_gpr":[
"Clo1313_0415"
]
}
},
{
"id":"DAPDC",
"name":"Diaminopimelate decarboxylase",
"metabolites":{
"26dap__M_c":-1.0,
"co2_c":1.0,
"h_c":-1.0,
"lys__L_c":1.0
},
"lower_bound":0.0,
"upper_bound":1000.0,
"gene_reaction_rule":"CLO1313_RS07770",
"subsystem":"Lysine biosynthesis",
"notes":{
"BIGG":[
"DAPDC"
],
"BIOCYC":[
"DIAMINOPIMDECARB-RXN"
],
"BIOPATH":[
"RXN01425"
],
"BRENDA":[
"BR281"
],
"CONFIDENCE LEVEL":[
"2"
],
"EC NUMBER":[
"4.1.1.20"
],
"GENE ASSOCIATION":[
"CLO1313_RS07770"
],
"KEGG":[
"R00451"
],
"METACYC":[
"DIAMINOPIMDECARB-RXN"
],
"MXNREF":[
"MNXR1430"
],
"RHEA":[
"15101, 15102, 15103, 15104"
],
"SEED":[
"rxn00313"
],
"UPA":[
"UCR00451, UER00027"
],
"old_gpr":[
"Clo1313_1540"
]
}
},
{
"id":"LYSDC",
"name":"Lysine decarboxylase",
"metabolites":{
"15dap_c":1.0,
"co2_c":1.0,
"h_c":-1.0,
"lys__L_c":-1.0
},
"lower_bound":0.0,
"upper_bound":1000.0,
"gene_reaction_rule":"CLO1313_RS13160 or CLO1313_RS14055",
"subsystem":"Lysine degradation",
"notes":{
"CONFIDENCE LEVEL":[
"2"
],
"EC NUMBER":[
"4.1.1.18"
],
"GENE ASSOCIATION":[
"CLO1313_RS13160 or CLO1313_RS14055"
],
"KEGG":[
"R00462"
],
"old_gpr":[
"Clo1313_2592 or Clo1313_2766"
]
}
},
{
"id":"HOGL",
"name":"D-4-Hydroxy-2-oxoglutarate glyoxylate-lyase",
"metabolites":{
"4h2oxg_c":-1.0,
"glx_c":1.0,
"pyr_c":1.0
},
"lower_bound":-1000.0,
"upper_bound":1000.0,
"gene_reaction_rule":"CLO1313_RS07685 or CLO1313_RS08660",
"subsystem":"Arginine and proline metabolism",
"notes":{
"BIOPATH":[
"RXN01105"
],
"CONFIDENCE LEVEL":[
"2"
],
"EC NUMBER":[
"4.1.1.3         4.1.2.14        4.1.3.16"
],
"GENE ASSOCIATION":[
"CLO1313_RS07685 or CLO1313_RS08660"
],
"KEGG":[
"R00471"
],
"MXNREF":[
"MNXR56317"
],
"RHEA":[
"30687, 30688, 30689, 30690"
],
"old_gpr":[
"Clo1313_1523 or Clo1313_1712"
]
}
},
{
"id":"ASPK",
"name":"Aspartate kinase",
"metabolites":{
"4pasp_c":1.0,
"adp_c":1.0,
"asp__L_c":-1.0,
"atp_c":-1.0
},
"lower_bound":0.0,
"upper_bound":1000.0,
"gene_reaction_rule":"CLO1313_RS04480",
"subsystem":"Glycine, serine and threonine metabolism",
"notes":{
"BIGG":[
"ASPK, ASPKi"
],
"BIOCYC":[
"ASPARTATEKIN-RXN"
],
"BIOPATH":[
"RXN00382"
],
"BRENDA":[
"BR47827"
],
"CONFIDENCE LEVEL":[
"2"
],
"EC NUMBER":[
"2.7.2.4"
],
"GENE ASSOCIATION":[
"CLO1313_RS04480"
],
"KEGG":[
"R00480"
],
"METACYC":[
"ASPARTATEKIN-RXN"
],
"MXNREF":[
"MNXR861"
],
"RHEA":[
"23776, 23777, 23778, 23779"
],
"SEED":[
"rxn00337"
],
"UPA":[
"UCR00480, UER00015, UER00461, UER00462"
],
"old_gpr":[
"Clo1313_0873"
]
}
},
{
"id":"ASNS2",
"name":"Asparagine synthetase",
"metabolites":{
"amp_c":1.0,
"asn__L_c":1.0,
"asp__L_c":-1.0,
"atp_c":-1.0,
"h_c":1.0,
"nh4_c":-1.0,
"ppi_c":1.0
},
"lower_bound":0.0,
"upper_bound":1000.0,
"gene_reaction_rule":"CLO1313_RS10960 or CLO1313_RS08490",
"subsystem":"Alanine, aspartate and glutamate metabolism",
"notes":{
"BIGG":[
"ASNS2"
],
"BIOCYC":[
"ASNSYNA-RXN"
],
"BIOPATH":[
"RXN00825"
],
"BRENDA":[
"BR93"
],
"CONFIDENCE LEVEL":[
"2"
],
"EC NUMBER":[
"6.3.1.1         6.3.5.4"
],
"GENE ASSOCIATION":[
"CLO1313_RS10960 or CLO1313_RS08490"
],
"KEGG":[
"R00483"
],
"METACYC":[
"ASNSYNA-RXN"
],
"MXNREF":[
"MNXR844"
],
"RHEA":[
"11372, 11373, 11374, 11375"
],
"SEED":[
"rxn00340"
],
"UPA":[
"UCR00483, UER00194"
],
"old_gpr":[
"Clo1313_2163 or Clo1313_1681"
]
}
},
{
"id":"ASP1DC",
"name":"Aspartate 1-decarboxylase",
"metabolites":{
"ala_B_c":1.0,
"asp__L_c":-1.0,
"co2_c":1.0,
"h_c":-1.0
},
"lower_bound":0.0,
"upper_bound":1000.0,
"gene_reaction_rule":"CLO1313_RS06685",
"subsystem":"beta-Alanine metabolism",
"notes":{
"BIGG":[
"ASP1DC"
],
"BIOCYC":[
"ASPDECARBOX-RXN"
],
"BIOPATH":[
"RXN00901"
],
"BRENDA":[
"BR272"
],
"CONFIDENCE LEVEL":[
"2"
],
"EC NUMBER":[
"4.1.1.11        4.1.1.15"
],
"GENE ASSOCIATION":[
"CLO1313_RS06685"
],
"KEGG":[
"R00489"
],
"METACYC":[
"ASPDECARBOX-RXN"
],
"MXNREF":[
"MNXR855"
],
"RHEA":[
"19497, 19498, 19499, 19500"
],
"SEED":[
"rxn00346"
],
"UPA":[
"UCR00489, UER00002"
],
"old_gpr":[
"Clo1313_1318"
]
}
},
{
"id":"ADSK",
"name":"Adenylyl-sulfate kinase",
"metabolites":{
"adp_c":1.0,
"aps_c":-1.0,
"atp_c":-1.0,
"h_c":1.0,
"paps_c":1.0
},
"lower_bound":0.0,
"upper_bound":1000.0,
"gene_reaction_rule":"CLO1313_RS00635",
"subsystem":"Purine metabolism",
"notes":{
"BIGG":[
"ADSK"
],
"BIOCYC":[
"ADENYLYLSULFKIN-RXN"
],
"BIOPATH":[
"RXN01225"
],
"BRENDA":[
"BR47764"
],
"CONFIDENCE LEVEL":[
"2"
],
"EC NUMBER":[
"2.7.1.25"
],
"GENE ASSOCIATION":[
"CLO1313_RS00635"
],
"KEGG":[
"R00509"
],
"METACYC":[
"ADENYLYLSULFKIN-RXN"
],
"MXNREF":[
"MNXR513"
],
"REACTOME":[
"REACT_102982, REACT_108704, REACT_109654, REACT_155712, REACT_30753, REACT_32267, REACT_6792, REACT_77453, REACT_80762, REACT_80906, REACT_90920, REACT_96385, REACT_97724, REACT_98813"
],
"RHEA":[
"24152, 24153, 24154, 24155"
],
"SEED":[
"rxn00361"
],
"UPA":[
"UCR00509, UER00205"
],
"old_gpr":[
"Clo1313_0120"
]
}
},
{
"id":"NTD4",
"name":"5'-nucleotidase (CMP)",
"metabolites":{
"cmp_c":-1.0,
"cytd_c":1.0,
"h2o_c":-1.0,
"pi_c":1.0
},
"lower_bound":0.0,
"upper_bound":1000.0,
"gene_reaction_rule":"CLO1313_RS15375",
"subsystem":"Pyrimidine metabolism",
"notes":{
"BIGG":[
"NTD4, NTD4e, NTD4l, NTD4pp"
],
"BIOCYC":[
"RXN-14026"
],
"BRENDA":[
"BS93282"
],
"CONFIDENCE LEVEL":[
"2"
],
"EC NUMBER":[
"3.1.3.5     3.1.3.91"
],
"GENE ASSOCIATION":[
"CLO1313_RS15375"
],
"KEGG":[
"R00511"
],
"MXNREF":[
"MNXR3877"
],
"RHEA":[
"29367, 29368, 29369, 29370"
],
"SEED":[
"rxn00363"
],
"old_gpr":[
"Clo1313_3022"
]
}
},
{
"id":"CYTK1",
"name":"Cytidylate kinase (CMP)",
"metabolites":{
"adp_c":1.0,
"atp_c":-1.0,
"cdp_c":1.0,
"cmp_c":-1.0
},
"lower_bound":0.0,
"upper_bound":1000.0,
"gene_reaction_rule":"CLO1313_RS07635",
"subsystem":"Pyrimidine metabolism",
"notes":{
"BIGG":[
"CYTK1, CYTK1m, CYTK1n"
],
"BIOCYC":[
"RXN-11832"
],
"BRENDA":[
"BS359742"
],
"CONFIDENCE LEVEL":[
"2"
],
"EC NUMBER":[
"2.7.4.14"
],
"GENE ASSOCIATION":[
"CLO1313_RS07635"
],
"KEGG":[
"R00512"
],
"METACYC":[
"CMPKI-RXN, RXN-11832"
],
"MXNREF":[
"MNXR55182"
],
"RHEA":[
"11600, 11601, 11602, 11603"
],
"SEED":[
"rxn00364"
],
"UPA":[
"UCR00512, UER00641"
],
"old_gpr":[
"Clo1313_1512"
]
}
},
{
"id":"CYTDK1",
"name":"ATP:cytidine 5'-phosphotransferase",
"metabolites":{
"adp_c":1.0,
"atp_c":-1.0,
"cmp_c":1.0,
"cytd_c":-1.0,
"h_c":1.0
},
"lower_bound":0.0,
"upper_bound":1000.0,
"gene_reaction_rule":"CLO1313_RS09560",
"subsystem":"Pyrimidine metabolism",
"notes":{
"BIGG":[
"CYTDK1, CYTDK2m"
],
"BRENDA":[
"BS357581"
],
"CONFIDENCE LEVEL":[
"2"
],
"EC NUMBER":[
"2.7.1.48"
],
"GENE ASSOCIATION":[
"CLO1313_RS09560"
],
"KEGG":[
"R00513"
],
"METACYC":[
"CYTIKIN-RXN"
],
"MXNREF":[
"MNXR1376"
],
"RHEA":[
"24674, 24675, 24676, 24677"
],
"SEED":[
"rxn00365"
],
"UPA":[
"UCR00513, UER00640"
],
"old_gpr":[
"Clo1313_1891"
]
}
},
{
"id":"UTCY",
"name":"UTP:cytidine 5'-phosphotransferase",
"metabolites":{
"cmp_c":1.0,
"cytd_c":-1.0,
"h_c":1.0,
"udp_c":1.0,
"utp_c":-1.0
},
"lower_bound":0.0,
"upper_bound":1000.0,
"gene_reaction_rule":"CLO1313_RS09560",
"subsystem":"Pyrimidine metabolism",
"notes":{
"CONFIDENCE LEVEL":[
"2"
],
"EC NUMBER":[
"2.7.1.48"
],
"GENE ASSOCIATION":[
"CLO1313_RS09560"
],
"KEGG":[
"R00516"
],
"MXNREF":[
"MNXR59163"
],
"SEED":[
"rxn00368"
],
"old_gpr":[
"Clo1313_1891"
]
}
},
{
"id":"CYTDK2",
"name":"Cytidine kinase (GTP)",
"metabolites":{
"cmp_c":1.0,
"cytd_c":-1.0,
"gdp_c":1.0,
"gtp_c":-1.0,
"h_c":1.0
},
"lower_bound":-1000.0,
"upper_bound":1000.0,
"gene_reaction_rule":"CLO1313_RS09560",
"subsystem":"Pyrimidine metabolism",
"notes":{
"BIGG":[
"CYTDK2"
],
"CONFIDENCE LEVEL":[
"2"
],
"EC NUMBER":[
"2.7.1.48"
],
"GENE ASSOCIATION":[
"CLO1313_RS09560"
],
"KEGG":[
"R00517"
],
"METACYC":[
"CYTIDINEKIN-RXN"
],
"MXNREF":[
"MNXR55181"
],
"RHEA":[
"28162, 28163, 28164, 28165"
],
"SEED":[
"rxn00369"
],
"old_gpr":[
"Clo1313_1891"
]
}
},
{
"id":"SADT",
"name":"Sulfate adenylyltransferase",
"metabolites":{
"aps_c":1.0,
"atp_c":-1.0,
"h_c":-1.0,
"ppi_c":1.0,
"so4_c":-1.0
},
"lower_bound":0.0,
"upper_bound":1000.0,
"gene_reaction_rule":"CLO1313_RS00635 or CLO1313_RS00630",
"subsystem":"Purine metabolism",
"notes":{
"BIGG":[
"SADT"
],
"BIOCYC":[
"SULFATE-ADENYLYLTRANS-RXN"
],
"BIOPATH":[
"RXN01162"
],
"BRENDA":[
"BR47884"
],
"CONFIDENCE LEVEL":[
"2"
],
"EC NUMBER":[
"2.7.7.4"
],
"GENE ASSOCIATION":[
"CLO1313_RS00635 or CLO1313_RS00630"
],
"KEGG":[
"R00529"
],
"METACYC":[
"SULFATE-ADENYLYLTRANS-RXN"
],
"MXNREF":[
"MNXR4764"
],
"REACTOME":[
"REACT_100457, REACT_102507, REACT_107060, REACT_157363, REACT_27213, REACT_61348, REACT_6767, REACT_77434, REACT_80389, REACT_82490, REACT_86638, REACT_87546, REACT_89970, REACT_90306, REACT_93350"
],
"RHEA":[
"18133, 18134, 18135, 18136"
],
"SEED":[
"rxn00379"
],
"UPA":[
"UCR00529, UER00204"
],
"old_gpr":[
"Clo1313_0120 or Clo1313_0119"
]
}
},
{
"id":"RBFK",
"name":"Riboflavin kinase",
"metabolites":{
"adp_c":1.0,
"atp_c":-1.0,
"fmn_c":1.0,
"h_c":1.0,
"ribflv_c":-1.0
},
"lower_bound":0.0,
"upper_bound":1000.0,
"gene_reaction_rule":"CLO1313_RS06245 or CLO1313_RS06260",
"subsystem":"Riboflavin metabolism",
"notes":{
"BIGG":[
"RBFK, RBFKm"
],
"BIOCYC":[
"RIBOFLAVINKIN-RXN"
],
"BRENDA":[
"BR47765"
],
"CONFIDENCE LEVEL":[
"2"
],
"EC NUMBER":[
"2.7.1.26"
],
"GENE ASSOCIATION":[
"CLO1313_RS06245 or CLO1313_RS06260"
],
"KEGG":[
"R00549"
],
"METACYC":[
"RIBOFLAVINKIN-RXN"
],
"MXNREF":[
"MNXR55877"
],
"REACTOME":[
"REACT_106998, REACT_11232, REACT_126494, REACT_154536, REACT_32117, REACT_33404, REACT_34687, REACT_80178, REACT_83152, REACT_84159, REACT_84393, REACT_89808, REACT_95970, REACT_99014, REACT_99698"
],
"RHEA":[
"14357, 14358, 14359, 14360"
],
"SEED":[
"rxn00392"
],
"UPA":[
"UCR00549, UER00406"
],
"old_gpr":[
"Clo1313_1229 or Clo1313_1233"
]
}
},
{
"id":"DCTPD2",
"name":"DCTP deaminase",
"metabolites":{
"ctp_c":-1.0,
"h2o_c":-1.0,
"h_c":-1.0,
"nh4_c":1.0,
"utp_c":1.0
},
"lower_bound":0.0,
"upper_bound":1000.0,
"gene_reaction_rule":"CLO1313_RS11380",
"subsystem":"Pyrimidine metabolism",
"notes":{
"BIGG":[
"DCTPD2"
],
"BIOCYC":[
"RXN-14118"
],
"CONFIDENCE LEVEL":[
"2"
],
"EC NUMBER":[
"3.5.4.13"
],
"GENE ASSOCIATION":[
"CLO1313_RS11380"
],
"KEGG":[
"R00568"
],
"MXNREF":[
"MNXR1476"
],
"RHEA":[
"30335, 30336, 30337, 30338"
],
"SEED":[
"rxn00407"
],
"old_gpr":[
"Clo1313_2239"
]
}
},
{
"id":"NDPK3",
"name":"Nucleoside-diphosphate kinase (ATP:CDP)",
"metabolites":{
"adp_c":1.0,
"atp_c":-1.0,
"cdp_c":-1.0,
"ctp_c":1.0
},
"lower_bound":0.0,
"upper_bound":1000.0,
"gene_reaction_rule":"CLO1313_RS07615",
"subsystem":"Pyrimidine metabolism",
"notes":{
"BIGG":[
"NDPK3, NDPK3m, NDPK3n"
],
"BIOCYC":[
"CDPKIN-RXN"
],
"BIOPATH":[
"RXN01332"
],
"BRENDA":[
"BS358244"
],
"CONFIDENCE LEVEL":[
"2"
],
"EC NUMBER":[
"2.7.4.6"
],
"GENE ASSOCIATION":[
"CLO1313_RS07615"
],
"KEGG":[
"R00570"
],
"METACYC":[
"CDPKIN-RXN"
],
"MXNREF":[
"MNXR55760"
],
"RHEA":[
"25237, 25238, 25239, 25240"
],
"SEED":[
"rxn00409"
],
"UPA":[
"UCR00570, UER00642"
],
"old_gpr":[
"Clo1313_1508"
]
}
},
{
"id":"CTPS1",
"name":"CTP synthase  NH3 ",
"metabolites":{
"adp_c":1.0,
"atp_c":-1.0,
"ctp_c":1.0,
"h_c":2.0,
"nh4_c":-1.0,
"pi_c":1.0,
"utp_c":-1.0
},
"lower_bound":0.0,
"upper_bound":1000.0,
"gene_reaction_rule":"CLO1313_RS13185",
"subsystem":"Pyrimidine metabolism",
"notes":{
"BIGG":[
"CTPS1"
],
"BIOCYC":[
"CTPSYN-RXN"
],
"BRENDA":[
"BR48389, BS363669"
],
"CONFIDENCE LEVEL":[
"2"
],
"EC NUMBER":[
"6.3.4.2"
],
"GENE ASSOCIATION":[
"CLO1313_RS13185"
],
"KEGG":[
"R00571"
],
"MXNREF":[
"MNXR1317"
],
"RHEA":[
"16597, 16598, 16599, 16600"
],
"SEED":[
"rxn00410"
],
"UPA":[
"UCR00571, UER00277"
],
"old_gpr":[
"Clo1313_2597"
]
}
},
{
"id":"CTPS2",
"name":"CTP synthase (glutamine)",
"metabolites":{
"adp_c":1.0,
"atp_c":-1.0,
"ctp_c":1.0,
"gln__L_c":-1.0,
"glu__L_c":1.0,
"h2o_c":-1.0,
"h_c":2.0,
"pi_c":1.0,
"utp_c":-1.0
},
"lower_bound":0.0,
"upper_bound":1000.0,
"gene_reaction_rule":"CLO1313_RS13185",
"subsystem":"Pyrimidine metabolism",
"notes":{
"BIGG":[
"CTPS2"
],
"BIOCYC":[
"CTPSYN-RXN"
],
"BIOPATH":[
"RXN00356"
],
"BRENDA":[
"BS398810"
],
"CONFIDENCE LEVEL":[
"2"
],
"EC NUMBER":[
"6.3.4.2"
],
"GENE ASSOCIATION":[
"CLO1313_RS13185"
],
"KEGG":[
"R00573"
],
"METACYC":[
"CTPSYN-RXN"
],
"MXNREF":[
"MNXR32700"
],
"REACTOME":[
"REACT_101507, REACT_102874, REACT_108024, REACT_109358, REACT_114925, REACT_126024, REACT_138599, REACT_140540, REACT_141130, REACT_143738, REACT_21305, REACT_29290, REACT_33151, REACT_574, REACT_77819, REACT_78348, REACT_78357, REACT_79156, REACT_79789, REACT_81861, REACT_83666, REACT_85039, REACT_85189, REACT_89739, REACT_89978, REACT_96180, REACT_96817, REACT_98673"
],
"RHEA":[
"26426, 26427, 26428, 26429"
],
"SEED":[
"rxn00412, rxn11276"
],
"old_gpr":[
"Clo1313_2597"
]
}
},
{
"id":"CBPS",
"name":"Carbamoyl-phosphate synthase (glutamine-hydrolysing)",
"metabolites":{
"adp_c":2.0,
"atp_c":-2.0,
"cbp_c":1.0,
"co2_c":-1.0,
"gln__L_c":-1.0,
"glu__L_c":1.0,
"h2o_c":-1.0,
"h_c":2.0,
"pi_c":1.0
},
"lower_bound":0.0,
"upper_bound":1000.0,
"gene_reaction_rule":"CLO1313_RS13000 or CLO1313_RS12995 or CLO1313_RS06440 or CLO1313_RS06435",
"subsystem":"Pyrimidine metabolism",
"notes":{
"BIOCYC":[
"CARBPSYN-RXN"
],
"BRENDA":[
"BR152, BS398777"
],
"CONFIDENCE LEVEL":[
"2"
],
"EC NUMBER":[
"6.3.5.5"
],
"GENE ASSOCIATION":[
"CLO1313_RS13000 or CLO1313_RS12995 or CLO1313_RS06440 or CLO1313_RS06435"
],
"KEGG":[
"R00575"
],
"METACYC":[
"CARBPSYN-RXN"
],
"MXNREF":[
"MNXR33037"
],
"REACTOME":[
"REACT_115736, REACT_130843, REACT_135238, REACT_144136, REACT_153425, REACT_154875, REACT_157246, REACT_28976, REACT_30926, REACT_478, REACT_77966, REACT_79566, REACT_86599, REACT_86815, REACT_88920, REACT_89432, REACT_90448, REACT_94822, REACT_96943"
],
"RHEA":[
"18633, 18634, 18635, 18636, 24654"
],
"old_gpr":[
"Clo1313_2560 or Clo1313_2559 or Clo1313_1268 or Clo1313_1267"
]
}
},
{
"id":"ASNS1",
"name":"Asparagine synthase (glutamine-hydrolysing)",
"metabolites":{
"amp_c":1.0,
"asn__L_c":1.0,
"asp__L_c":-1.0,
"atp_c":-1.0,
"gln__L_c":-1.0,
"glu__L_c":1.0,
"h2o_c":-1.0,
"ppi_c":1.0
},
"lower_bound":0.0,
"upper_bound":1000.0,
"gene_reaction_rule":"CLO1313_RS08490 or CLO1313_RS10960",
"subsystem":"Alanine, aspartate and glutamate metabolism",
"notes":{
"BIGG":[
"ASNS1"
],
"BIOCYC":[
"ASNSYNB-RXN"
],
"BRENDA":[
"BR151, BS369167"
],
"CONFIDENCE LEVEL":[
"2"
],
"EC NUMBER":[
"6.3.5.4"
],
"GENE ASSOCIATION":[
"CLO1313_RS08490 or CLO1313_RS10960"
],
"KEGG":[
"R00578"
],
"METACYC":[
"ASNSYNB-RXN"
],
"MXNREF":[
"MNXR33036"
],
"REACTOME":[
"REACT_102336, REACT_107530, REACT_277, REACT_30477, REACT_30900, REACT_31824, REACT_31879, REACT_34512, REACT_79980, REACT_80145, REACT_81036, REACT_86665, REACT_91813, REACT_94577, REACT_95520"
],
"RHEA":[
"12228, 12229, 12230, 12231, 24877"
],
"SEED":[
"rxn00416, rxn11214"
],
"UPA":[
"UCR00578, UER00195"
],
"old_gpr":[
"Clo1313_1681 or Clo1313_2163"
]
}
},
{
"id":"PSP",
"name":"Phosphoserine phosphatase",
"metabolites":{
"h2o_c":-1.0,
"pi_c":1.0,
"pser__L_c":-1.0,
"ser__L_c":1.0
},
"lower_bound":0.0,
"upper_bound":1000.0,
"gene_reaction_rule":"",
"subsystem":"Glycine, serine and threonine metabolism",
"notes":{
"BIOCYC":[
"RXN0-5114"
],
"CONFIDENCE LEVEL":[
"0"
],
"EC NUMBER":[
"3.1.3.3"
],
"KEGG":[
"R00582"
],
"old_gpr":[
""
]
}
},
{
"id":"SPTc",
"name":"Serine-pyruvate aminotransferase",
"metabolites":{
"ala__L_c":1.0,
"hpyr_c":1.0,
"pyr_c":-1.0,
"ser__L_c":-1.0
},
"lower_bound":-1000.0,
"upper_bound":1000.0,
"gene_reaction_rule":"CLO1313_RS09935",
"subsystem":"Glycine, serine and threonine metabolism",
"notes":{
"CONFIDENCE LEVEL":[
"2"
],
"EC NUMBER":[
"2.6.1.51"
],
"GENE ASSOCIATION":[
"CLO1313_RS09935"
],
"KEGG":[
"R00585"
],
"old_gpr":[
"Clo1313_1964"
]
}
},
{
"id":"SERAT",
"name":"Serine O-acetyltransferase",
"metabolites":{
"accoa_c":-1.0,
"acser_c":1.0,
"coa_c":1.0,
"ser__L_c":-1.0
},
"lower_bound":0.0,
"upper_bound":1000.0,
"gene_reaction_rule":"CLO1313_RS13840",
"subsystem":"Cysteine and methionine metabolism",
"notes":{
"BIGG":[
"SERAT, SERATi"
],
"BIOCYC":[
"SERINE-O-ACETTRAN-RXN"
],
"BIOPATH":[
"RXN01325"
],
"BRENDA":[
"BR44030"
],
"CONFIDENCE LEVEL":[
"2"
],
"EC NUMBER":[
"2.3.1.30"
],
"GENE ASSOCIATION":[
"CLO1313_RS13840"
],
"KEGG":[
"R00586"
],
"METACYC":[
"SERINE-O-ACETTRAN-RXN"
],
"MXNREF":[
"MNXR4808"
],
"REACTOME":[
"REACT_27240"
],
"RHEA":[
"24560, 24561, 24562, 24563"
],
"SEED":[
"rxn00423"
],
"UPA":[
"UCR00586, UER00199"
],
"old_gpr":[
"Clo1313_2724"
]
}
},
{
"id":"SGAT",
"name":"Serine--glyoxylate aminotransferase",
"metabolites":{
"glx_c":-1.0,
"gly_c":1.0,
"hpyr_c":1.0,
"ser__L_c":-1.0
},
"lower_bound":0.0,
"upper_bound":1000.0,
"gene_reaction_rule":"CLO1313_RS09935",
"subsystem":"Glycine, serine and threonine metabolism",
"notes":{
"BRENDA":[
"BR47394"
],
"CONFIDENCE LEVEL":[
"1"
],
"EC NUMBER":[
"2.6.1.45"
],
"GENE ASSOCIATION":[
"CLO1313_RS09935"
],
"KEGG":[
"R00588"
],
"METACYC":[
"SERINE--GLYOXYLATE-AMINOTRANSFERASE-RXN, SERINE-GLYOXYLATE-AMINOTRANSFERASE-RXN"
],
"MXNREF":[
"MNXR5465"
],
"RAT NOTE":[
"Both genes are annotated for slightly different reactions in NCBI. 1964 predicted by KEGG, 1155 by biomodels. I made this reaction irreversible to alleviate futile cycle between alanine, serine, glyoxylate, pyruvate, hydroxypyruvate, and glycine"
],
"RHEA":[
"19125, 19126, 19127, 19128"
],
"SEED":[
"rxn00424"
],
"old_gpr":[
"Clo1313_1964"
]
}
},
{
"id":"TDP",
"name":"Thiamin pyrophosphatase",
"metabolites":{
"h2o_c":-1.0,
"h_c":1.0,
"pi_c":1.0,
"thmmp_c":1.0,
"thmpp_c":-1.0
},
"lower_bound":0.0,
"upper_bound":1000.0,
"gene_reaction_rule":"CLO1313_RS10355",
"subsystem":"Thiamine metabolism",
"notes":{
"CONFIDENCE LEVEL":[
"1"
],
"EC NUMBER":[
"3.6.1.15"
],
"GENE ASSOCIATION":[
"CLO1313_RS10355"
],
"KEGG":[
"R00615"
],
"old_gpr":[
"Clo1313_2044"
]
}
},
{
"id":"TMDPPK",
"name":"Thiamine diphosphate kinase",
"metabolites":{
"adp_c":1.0,
"atp_c":-1.0,
"thmpp_c":-1.0,
"thmtp_c":1.0
},
"lower_bound":0.0,
"upper_bound":1000.0,
"gene_reaction_rule":"CLO1313_RS08385",
"subsystem":"Thiamine metabolism",
"notes":{
"BIGG":[
"TMDPPK"
],
"BRENDA":[
"BR48072"
],
"CONFIDENCE LEVEL":[
"2"
],
"EC NUMBER":[
"2.7.4.15        2.7.6.2"
],
"GENE ASSOCIATION":[
"CLO1313_RS08385"
],
"KEGG":[
"R00616"
],
"METACYC":[
"THIAMIN-DIPHOSPHATE-KINASE-RXN"
],
"MXNREF":[
"MNXR55955"
],
"REACTOME":[
"REACT_25070"
],
"RHEA":[
"11240, 11241, 11242, 11243"
],
"SEED":[
"rxn00437"
],
"old_gpr":[
"Clo1313_1660"
]
}
},
{
"id":"TMDPK",
"name":"Thiamine diphosphokinase",
"metabolites":{
"amp_c":1.0,
"atp_c":-1.0,
"h_c":1.0,
"thm_c":-1.0,
"thmpp_c":1.0
},
"lower_bound":0.0,
"upper_bound":1000.0,
"gene_reaction_rule":"CLO1313_RS08385",
"subsystem":"Thiamine metabolism",
"notes":{
"BIOCYC":[
"THIAMIN-PYROPHOSPHOKINASE-RXN"
],
"CONFIDENCE LEVEL":[
"2"
],
"EC NUMBER":[
"2.7.6.2"
],
"GENE ASSOCIATION":[
"CLO1313_RS08385"
],
"KEGG":[
"R00619"
],
"MXNREF":[
"MNXR59170"
],
"old_gpr":[
"Clo1313_1660"
]
}
},
{
"id":"ENO",
"name":"Enolase",
"metabolites":{
"2pg_c":-1.0,
"h2o_c":1.0,
"pep_c":1.0
},
"lower_bound":-1000.0,
"upper_bound":1000.0,
"gene_reaction_rule":"CLO1313_RS10585",
"subsystem":"Glycolysis/Gluconeogenesis",
"notes":{
"BIGG":[
"ENO"
],
"BIOCYC":[
"2PGADEHYDRAT-RXN"
],
"BIOPATH":[
"RXN01306"
],
"BRENDA":[
"BR3384, BS18653"
],
"CONFIDENCE LEVEL":[
"4"
],
"EC NUMBER":[
"4.2.1.11"
],
"GENE ASSOCIATION":[
"CLO1313_RS10585"
],
"IAT CORE":[
"GG10r"
],
"KEGG":[
"R00658"
],
"METACYC":[
"2PGADEHYDRAT-RXN"
],
"MXNREF":[
"MNXR1898"
],
"REACTOME":[
"REACT_104653, REACT_106080, REACT_107128, REACT_107686, REACT_112691, REACT_112925, REACT_113666, REACT_114051, REACT_114214, REACT_114276, REACT_114578, REACT_115250, REACT_115806, REACT_116100, REACT_128749, REACT_129898, REACT_132882, REACT_134804, REACT_1400, REACT_2018, REACT_28235, REACT_28558, REACT_30318, REACT_77297, REACT_78560, REACT_80918, REACT_82246, REACT_83225, REACT_87340, REACT_88320, REACT_90607, REACT_91534, REACT_93012, REACT_98091, REACT_98214"
],
"RHEA":[
"10164, 10165, 10166, 10167"
],
"SEED":[
"rxn00459"
],
"UPA":[
"UCR00658, UER00187"
],
"old_gpr":[
"Clo1313_2090"
]
}
},
{
"id":"UAGCVT",
"name":"UDP-N-acetylglucosamine 1-carboxyvinyltransferase",
"metabolites":{
"pep_c":-1.0,
"pi_c":1.0,
"uaccg_c":1.0,
"uacgam_c":-1.0
},
"lower_bound":0.0,
"upper_bound":1000.0,
"gene_reaction_rule":"CLO1313_RS01040 or CLO1313_RS15190 or CLO1313_RS06315",
"subsystem":"Amino sugar and nucleotide sugar metabolism",
"notes":{
"BIGG":[
"UAGCVT"
],
"BIOCYC":[
"UDPNACETYLGLUCOSAMENOLPYRTRANS-RXN"
],
"BIOPATH":[
"RXN01431"
],
"BRENDA":[
"BR47474"
],
"CONFIDENCE LEVEL":[
"2"
],
"EC NUMBER":[
"2.5.1.7"
],
"GENE ASSOCIATION":[
"CLO1313_RS01040 or CLO1313_RS15190 or CLO1313_RS06315"
],
"KEGG":[
"R00660"
],
"METACYC":[
"UDPNACETYLGLUCOSAMENOLPYRTRANS-RXN"
],
"MXNREF":[
"MNXR55980"
],
"RHEA":[
"18681, 18682, 18683, 18684"
],
"SEED":[
"rxn00461"
],
"old_gpr":[
"Clo1313_0202 or Clo1313_2989 or Clo1313_1245"
]
}
},
{
"id":"NTTP8",
"name":"Uridine triphosphate pyrophosphohydrolase Pyrimidine metabolism EC:3.6.1.19",
"metabolites":{
"h2o_c":-1.0,
"h_c":1.0,
"ppi_c":1.0,
"ump_c":1.0,
"utp_c":-1.0
},
"lower_bound":0.0,
"upper_bound":1000.0,
"gene_reaction_rule":"CLO1313_RS01245 or CLO1313_RS00435 or CLO1313_RS10355",
"subsystem":"Pyrimidine metabolism",
"notes":{
"BIGG":[
"NTPP8"
],
"BIOCYC":[
"3.6.1.19-RXN"
],
"BRENDA":[
"BS139757"
],
"CONFIDENCE LEVEL":[
"2"
],
"EC NUMBER":[
"3.6.1.8         3.6.1.19"
],
"GENE ASSOCIATION":[
"CLO1313_RS01245 or CLO1313_RS00435 or CLO1313_RS10355"
],
"KEGG":[
"R00662"
],
"MXNREF":[
"MNXR3903"
],
"RHEA":[
"29395, 29396, 29397, 29398"
],
"SEED":[
"rxn00463"
],
"old_gpr":[
"Clo1313_0245 or Clo1313_0083 or Clo1313_2044"
]
}
},
{
"id":"TRPS2",
"name":"Tryptophan synthase (indole)",
"metabolites":{
"h2o_c":1.0,
"indole_c":-1.0,
"ser__L_c":-1.0,
"trp__L_c":1.0
},
"lower_bound":0.0,
"upper_bound":1000.0,
"gene_reaction_rule":"CLO1313_RS04305 or CLO1313_RS04300 or CLO1313_RS05330",
"subsystem":"Phenylalanine, tyrosine and tryptophan biosynthesis",
"notes":{
"BIGG":[
"TRPS2"
],
"BIOCYC":[
"TRYPSYN-RXN"
],
"BIOPATH":[
"RXN00501"
],
"BRENDA":[
"BR49621"
],
"CONFIDENCE LEVEL":[
"2"
],
"EC NUMBER":[
"4.2.1.20"
],
"GENE ASSOCIATION":[
"CLO1313_RS04305 or CLO1313_RS04300 or CLO1313_RS05330"
],
"KEGG":[
"R00674"
],
"METACYC":[
"RXN0-2382"
],
"MXNREF":[
"MNXR5140"
],
"RHEA":[
"26434, 26435, 26436, 26437"
],
"SEED":[
"rxn00474"
],
"UPA":[
"UCR00674"
],
"old_gpr":[
"Clo1313_0837 or Clo1313_0836 or Clo1313_1046"
]
}
},
{
"id":"AROH",
"name":"L-Arogenate hydro-lyase",
"metabolites":{
"Largn_c":-1.0,
"co2_c":1.0,
"h2o_c":1.0,
"h_c":-1.0,
"phe__L_c":1.0
},
"lower_bound":0.0,
"upper_bound":1000.0,
"gene_reaction_rule":"CLO1313_RS14905",
"subsystem":"Phenylalanine, tyrosine and tryptophan biosynthesis",
"notes":{
"BRENDA":[
"BR48340"
],
"CONFIDENCE LEVEL":[
"2"
],
"EC NUMBER":[
"4.2.1.51        4.2.1.91"
],
"GENE ASSOCIATION":[
"CLO1313_RS14905"
],
"KEGG":[
"R00691"
],
"METACYC":[
"CARBOXYCYCLOHEXADIENYL-DEHYDRATASE-RXN"
],
"MXNREF":[
"MNXR8552"
],
"RHEA":[
"12536, 12537, 12538, 12539"
],
"SEED":[
"rxn00490"
],
"UPA":[
"UCR00691, UER00344"
],
"old_gpr":[
"Clo1313_2933"
]
}
},
{
"id":"PHETA1",
"name":"Phenylalanine transaminase",
"metabolites":{
"akg_c":1.0,
"glu__L_c":-1.0,
"phe__L_c":1.0,
"phpyr_c":-1.0
},
"lower_bound":-1000.0,
"upper_bound":1000.0,
"gene_reaction_rule":"CLO1313_RS07420 or CLO1313_RS09395 or CLO1313_RS01930 or CLO1313_RS08370 or CLO1313_RS02140 or CLO1313_RS08165",
"subsystem":"Phenylalanine metabolism",
"notes":{
"BIGG":[
"PHETA1, PHETA1m"
],
"BRENDA":[
"BS353519"
],
"EC NUMBER":[
"2.6.1.1         2.6.1.5         2.6.1.9         2.6.1.57"
],
"GENE ASSOCIATION":[
"CLO1313_RS07420 or CLO1313_RS09395 or CLO1313_RS01930 or CLO1313_RS08370 or CLO1313_RS02140 or CLO1313_RS08165"
],
"KEGG":[
"R00694"
],
"METACYC":[
"PHEAMINOTRANS-RXN, RXN-10814"
],
"MXNREF":[
"MNXR32168"
],
"RHEA":[
"25152, 25153, 25154, 25155"
],
"SEED":[
"rxn00493"
],
"UPA":[
"UCR00694, UER00347"
],
"old_gpr":[
"Clo1313_1467 or Clo1313_1858 or Clo1313_0381 or Clo1313_1657 or Clo1313_0424 or Clo1313_1619"
]
}
},
{
"id":"LDH_L",
"name":"L-lactate dehydrogenase",
"metabolites":{
"h_c":-1.0,
"lac__L_c":1.0,
"nad_c":1.0,
"nadh_c":-1.0,
"pyr_c":-1.0
},
"lower_bound":0.0,
"upper_bound":1000.0,
"gene_reaction_rule":"CLO1313_RS05890 or CLO1313_RS09495",
"subsystem":"Glycolysis/Gluconeogenesis",
"notes":{
"BIGG":[
"LDH_L, LDH_Lm"
],
"BIOCYC":[
"L-LACTATE-DEHYDROGENASE-RXN"
],
"BIOPATH":[
"RXN00795"
],
"BRENDA":[
"BR29287, BS369967, BS371419_WOP"
],
"CONFIDENCE LEVEL":[
"4"
],
"EC NUMBER":[
"1.1.1.27"
],
"GENE ASSOCIATION":[
"CLO1313_RS05890 or CLO1313_RS09495"
],
"IAT CORE":[
"FEM3, LDH"
],
"KEGG":[
"R00703"
],
"METACYC":[
"L-LACTATE-DEHYDROGENASE-RXN"
],
"MXNREF":[
"MNXR3215"
],
"REACTOME":[
"REACT_100002, REACT_1010, REACT_108879, REACT_109914, REACT_110161, REACT_112343, REACT_112780, REACT_112887, REACT_113309, REACT_113500, REACT_115372, REACT_115608, REACT_116117, REACT_126908, REACT_178, REACT_31282, REACT_77513, REACT_78115, REACT_79750, REACT_80242, REACT_81403, REACT_81615, REACT_84410, REACT_87441, REACT_88565, REACT_91153, REACT_95105, REACT_95207, REACT_97518, REACT_98208, REACT_98909"
],
"RHEA":[
"23444, 23445, 23446, 23447"
],
"SEED":[
"rxn00499"
],
"UPA":[
"UCR00703, UER00611"
],
"old_gpr":[
"Clo1313_1160 or Clo1313_1878"
]
}
},
{
"id":"ALDD2x",
"name":"Aldehyde dehydrogenase (acetaldehyde, NAD)",
"metabolites":{
"ac_c":1.0,
"acald_c":-1.0,
"h2o_c":-1.0,
"h_c":1.0,
"nad_c":-1.0,
"nadh_c":1.0
},
"lower_bound":0.0,
"upper_bound":1000.0,
"gene_reaction_rule":"CLO1313_RS14795",
"subsystem":"Glycolysis/Gluconeogenesis",
"notes":{
"BIOCYC":[
"RXN66-3"
],
"CONFIDENCE LEVEL":[
"0"
],
"EC NUMBER":[
"1.2.1.3         1.2.1.5"
],
"GENE ASSOCIATION":[
"CLO1313_RS14795"
],
"KEGG":[
"R00710"
],
"RAT NOTE":[
"Right cofactor?"
],
"old_gpr":[
"Clo1313_2911"
]
}
},
{
"id":"ALDD2y",
"name":"Aldehyde dehydrogenase (acetaldehyde, NADP)",
"metabolites":{
"ac_c":1.0,
"acald_c":-1.0,
"h2o_c":-1.0,
"h_c":1.0,
"nadp_c":-1.0,
"nadph_c":1.0
},
"lower_bound":0.0,
"upper_bound":1000.0,
"gene_reaction_rule":"CLO1313_RS14795",
"subsystem":"Glycolysis/Gluconeogenesis",
"notes":{
"BIOCYC":[
"RXN66-3"
],
"CONFIDENCE LEVEL":[
"0"
],
"EC NUMBER":[
"1.2.1.4         1.2.1.5"
],
"GENE ASSOCIATION":[
"CLO1313_RS14795"
],
"KEGG":[
"R00711"
],
"RAT NOTE":[
"Right cofactor?"
],
"old_gpr":[
"Clo1313_2911"
]
}
},
{
"id":"GLYCLTDx",
"name":"Glycolate dehydrogenase (NAD)",
"metabolites":{
"glx_c":1.0,
"glyclt_c":-1.0,
"h_c":1.0,
"nad_c":-1.0,
"nadh_c":1.0
},
"lower_bound":-1000.0,
"upper_bound":1000.0,
"gene_reaction_rule":"CLO1313_RS09880",
"subsystem":"Glyoxylate and dicarboxylate metabolism",
"notes":{
"CONFIDENCE LEVEL":[
"0"
],
"EC NUMBER":[
"1.1.1.26        1.1.1.29"
],
"GENE ASSOCIATION":[
"CLO1313_RS09880"
],
"KEGG":[
"R00717"
],
"old_gpr":[
"Clo1313_1953"
]
}
},
{
"id":"NTPP9",
"name":"Nucleoside triphosphate pyrophosphorylase (itp)",
"metabolites":{
"h2o_c":-1.0,
"h_c":1.0,
"imp_c":1.0,
"itp_c":-1.0,
"ppi_c":1.0
},
"lower_bound":0.0,
"upper_bound":1000.0,
"gene_reaction_rule":"CLO1313_RS01245 or CLO1313_RS10355 or CLO1313_RS00435",
"subsystem":"Purine metabolism",
"notes":{
"BIGG":[
"NTPP9"
],
"BIOCYC":[
"RXN0-6382"
],
"BRENDA":[
"BS141249"
],
"CONFIDENCE LEVEL":[
"2"
],
"EC NUMBER":[
"3.6.1.8         3.6.1.19"
],
"GENE ASSOCIATION":[
"CLO1313_RS01245 or CLO1313_RS10355 or CLO1313_RS00435"
],
"KEGG":[
"R00720"
],
"METACYC":[
"RXN0-6382"
],
"MXNREF":[
"MNXR3904"
],
"REACTOME":[
"REACT_150277, REACT_152691, REACT_152757, REACT_152923, REACT_153391, REACT_153426, REACT_154793, REACT_155133, REACT_155763, REACT_156830, REACT_156866, REACT_156922, REACT_157084, REACT_157991, REACT_158082, REACT_158697, REACT_159025, REACT_159060, REACT_159647, REACT_159672"
],
"RHEA":[
"29399, 29400, 29401, 29402"
],
"SEED":[
"rxn00514"
],
"old_gpr":[
"Clo1313_0245 or Clo1313_2044 or Clo1313_0083"
]
}
},
{
"id":"NDPK9",
"name":"ATP:IDP phosphotransferase, mitochondria",
"metabolites":{
"adp_c":1.0,
"atp_c":-1.0,
"idp_c":-1.0,
"itp_c":1.0
},
"lower_bound":0.0,
"upper_bound":1000.0,
"gene_reaction_rule":"CLO1313_RS07615",
"subsystem":"Purine metabolism",
"notes":{
"BIGG":[
"NDPK9, NDPK9m, NDPK9n"
],
"BIOCYC":[
"RXN-14120"
],
"CONFIDENCE LEVEL":[
"2"
],
"EC NUMBER":[
"2.7.4.6"
],
"GENE ASSOCIATION":[
"CLO1313_RS07615"
],
"KEGG":[
"R00722"
],
"MXNREF":[
"MNXR55766"
],
"RHEA":[
"30347, 30348, 30349, 30350"
],
"SEED":[
"rxn00515"
],
"old_gpr":[
"Clo1313_1508"
]
}
},
{
"id":"TYRTA",
"name":"Tyrosine transaminase",
"metabolites":{
"34hpp_c":1.0,
"akg_c":-1.0,
"glu__L_c":1.0,
"tyr__L_c":-1.0
},
"lower_bound":-1000.0,
"upper_bound":1000.0,
"gene_reaction_rule":"CLO1313_RS07420 or CLO1313_RS09395 or CLO1313_RS01930 or CLO1313_RS08370 or CLO1313_RS02140 or CLO1313_RS08165",
"subsystem":"Tyrosine, Tryptophan, and Phenylalanine Metabolism",
"notes":{
"BIGG":[
"TYRTA, TYRTAi, TYRTAm, TYRTAp"
],
"BIOCYC":[
"TYROSINE-AMINOTRANSFERASE-RXN"
],
"BRENDA":[
"BR47696"
],
"CONFIDENCE LEVEL":[
"2"
],
"EC NUMBER":[
"2.6.1.1         2.6.1.5         2.6.1.9         2.6.1.57"
],
"GENE ASSOCIATION":[
"CLO1313_RS07420 or CLO1313_RS09395 or CLO1313_RS01930 or CLO1313_RS08370 or CLO1313_RS02140 or CLO1313_RS08165"
],
"KEGG":[
"R00734"
],
"METACYC":[
"TYRAMINOTRANS-RXN, TYROSINE-AMINOTRANSFERASE-RXN"
],
"MXNREF":[
"MNXR32524"
],
"REACTOME":[
"REACT_107895, REACT_109906, REACT_125748, REACT_125777, REACT_128488, REACT_129792, REACT_134983, REACT_140423, REACT_140825, REACT_141814, REACT_142453, REACT_142895, REACT_143039, REACT_143404, REACT_143415, REACT_143884, REACT_146018, REACT_147498, REACT_21382, REACT_28271, REACT_28499, REACT_31573, REACT_33184, REACT_690, REACT_78926, REACT_80827, REACT_83554, REACT_87869, REACT_89583, REACT_93645, REACT_94575, REACT_96541"
],
"RHEA":[
"15093, 15094, 15095, 15096"
],
"SEED":[
"rxn00527"
],
"UPA":[
"UCR00734, UER00338, UER00350"
],
"old_gpr":[
"Clo1313_1467 or Clo1313_1858 or Clo1313_0381 or Clo1313_1657 or Clo1313_0424 or Clo1313_1619"
]
}
},
{
"id":"ACCOAC",
"name":"Acetyl-CoA carboxylase",
"metabolites":{
"accoa_c":-1.0,
"adp_c":1.0,
"atp_c":-1.0,
"co2_c":-1.0,
"malcoa_c":1.0,
"pi_c":1.0
},
"lower_bound":0.0,
"upper_bound":1000.0,
"gene_reaction_rule":"CLO1313_RS07700",
"subsystem":"Fatty acid metabolism",
"notes":{
"BIOCYC":[
"ACETYL-COA-CARBOXYLTRANSFER-RXN"
],
"CONFIDENCE LEVEL":[
"1"
],
"EC NUMBER":[
"6.4.1.2"
],
"GENE ASSOCIATION":[
"CLO1313_RS07700"
],
"KEGG":[
"R00742"
],
"old_gpr":[
"Clo1313_1526"
]
}
},
{
"id":"ALCD2x",
"name":"Alcohol dehydrogenase (ethanol)",
"metabolites":{
"acald_c":-1.0,
"etoh_c":1.0,
"h_c":-1.0,
"nad_c":1.0,
"nadh_c":-1.0
},
"lower_bound":0.0,
"upper_bound":1000.0,
"gene_reaction_rule":"CLO1313_RS09095",
"subsystem":"Glycolysis/Gluconeogenesis",
"notes":{
"BIGG":[
"ALCD2if, ALCD2ir, ALCD2m, ALCD2x"
],
"BIOPATH":[
"RXN01075"
],
"BRENDA":[
"BS139564, BS186836"
],
"CONFIDENCE LEVEL":[
"4"
],
"EC NUMBER":[
"1.1.1.1         1.1.1.71"
],
"GENE ASSOCIATION":[
"CLO1313_RS09095"
],
"IAT CORE":[
"FEM6, AdhE"
],
"KEGG":[
"R00754"
],
"METACYC":[
"ALCOHOL-DEHYDROG-RXN"
],
"MXNREF":[
"MNXR648"
],
"REACTOME":[
"REACT_107562, REACT_1431, REACT_153861, REACT_158477, REACT_28919, REACT_31030, REACT_33588, REACT_52273, REACT_90358, REACT_90708, REACT_92592"
],
"RHEA":[
"25290, 25291, 25292, 25293"
],
"SEED":[
"rxn00543"
],
"UPA":[
"UCR00754, UER00767"
],
"old_gpr":[
"Clo1313_1798"
]
}
},
{
"id":"G6PDA_1",
"name":"D-glucosamine-6-phosphate aminohydrolase (ketol isomerizing)",
"metabolites":{
"f6p_c":1.0,
"gam6p_c":-1.0,
"h2o_c":-1.0,
"nh4_c":1.0
},
"lower_bound":0.0,
"upper_bound":1000.0,
"gene_reaction_rule":"CLO1313_RS10970",
"subsystem":"Amino sugar and nucleotide sugar metabolism",
"notes":{
"BIOCYC":[
"GLUCOSAMINE-6-P-DEAMIN-RXN"
],
"CONFIDENCE LEVEL":[
"0"
],
"EC NUMBER":[
"3.5.99.6"
],
"GENE ASSOCIATION":[
"CLO1313_RS10970"
],
"KEGG":[
"R00765"
],
"METACYC":[
"GLUCOSAMINE-6-P-DEAMIN-RXN"
],
"MXNREF":[
"MNXR37125"
],
"RHEA":[
"12172, 12173, 12174, 12175"
],
"SEED":[
"rxn00552"
],
"UPA":[
"UCR00765, UER00684"
],
"old_gpr":[
"Clo1313_2165"
]
}
},
{
"id":"GF6PTA",
"name":"Glutamine-fructose-6-phosphate transaminase",
"metabolites":{
"f6p_c":-1.0,
"gam6p_c":1.0,
"gln__L_c":-1.0,
"glu__L_c":1.0
},
"lower_bound":0.0,
"upper_bound":1000.0,
"gene_reaction_rule":"CLO1313_RS05580",
"subsystem":"Alanine, aspartate and glutamate metabolism",
"notes":{
"BIGG":[
"GF6PTA, GF6PTAr"
],
"BIOCYC":[
"L-GLN-FRUCT-6-P-AMINOTRANS-RXN"
],
"BIOPATH":[
"RXN00001"
],
"BRENDA":[
"BR47674"
],
"CONFIDENCE LEVEL":[
"2"
],
"EC NUMBER":[
"2.6.1.16"
],
"GENE ASSOCIATION":[
"CLO1313_RS05580"
],
"KEGG":[
"R00768"
],
"METACYC":[
"L-GLN-FRUCT-6-P-AMINOTRANS-RXN"
],
"MXNREF":[
"MNXR37162"
],
"RHEA":[
"13237, 13238, 13239, 13240"
],
"SEED":[
"rxn00555"
],
"UPA":[
"UCR00768, UER00528"
],
"old_gpr":[
"Clo1313_1099"
]
}
},
{
"id":"CYSDS",
"name":"Cysteine Desulfhydrase",
"metabolites":{
"cys__L_c":-1.0,
"h2o_c":-1.0,
"h2s_c":1.0,
"h_c":1.0,
"nh4_c":1.0,
"pyr_c":1.0
},
"lower_bound":0.0,
"upper_bound":1000.0,
"gene_reaction_rule":"CLO1313_RS11800 or CLO1313_RS01965 or CLO1313_RS01970",
"subsystem":"Cysteine and methionine metabolism",
"notes":{
"BIGG":[
"CYSDS"
],
"BIOPATH":[
"RXN00582"
],
"BRENDA":[
"BS410878"
],
"CONFIDENCE LEVEL":[
"2"
],
"EC NUMBER":[
"4.4.1.1         4.4.1.8"
],
"GENE ASSOCIATION":[
"CLO1313_RS11800 or CLO1313_RS01965 or CLO1313_RS01970"
],
"KEGG":[
"R00782"
],
"METACYC":[
"LCYSDESULF-RXN"
],
"MXNREF":[
"MNXR32753"
],
"RHEA":[
"24931, 24932, 24933, 24934"
],
"SEED":[
"rxn00566"
],
"old_gpr":[
"Clo1313_2325 or Clo1313_0388 or Clo1313_0389"
]
}
},
{
"id":"G3PD1ir",
"name":"Glycerol 3 phosphate dehydrogenase  NAD ",
"metabolites":{
"glyc1p_c":-1.0,
"glyc3p_c":1.0,
"h_c":-1.0,
"nad_c":1.0,
"nadh_c":-1.0
},
"lower_bound":0.0,
"upper_bound":1000.0,
"gene_reaction_rule":"CLO1313_RS06065",
"subsystem":"Glycerophospholipid metabolism",
"notes":{
"BIGG":[
"G1PDH, G3PD1, G3PD1ir, G3PD1irm"
],
"BIOCYC":[
"1.1.1.8-RXN"
],
"BIOPATH":[
"RXN00456"
],
"CONFIDENCE LEVEL":[
"1"
],
"EC NUMBER":[
"1.1.1.8         1.1.1.94"
],
"GENE ASSOCIATION":[
"CLO1313_RS06065"
],
"KEGG":[
"R00842"
],
"METACYC":[
"1.1.1.8-RXN"
],
"MXNREF":[
"MNXR2438"
],
"RAT NOTE":[
"Right cofactor?"
],
"REACTOME":[
"REACT_102291, REACT_113156, REACT_1146, REACT_120533, REACT_28453, REACT_33169, REACT_77742, REACT_85015, REACT_95798, REACT_96371"
],
"RHEA":[
"11092, 11093, 11094, 11095"
],
"SEED":[
"rxn00611"
],
"old_gpr":[
"Clo1313_1192"
]
}
},
{
"id":"G3PD2",
"name":"Glycerol-3-phosphate dehydrogenase (NADP)",
"metabolites":{
"glyc1p_c":-1.0,
"glyc3p_c":1.0,
"h_c":-1.0,
"nadp_c":1.0,
"nadph_c":-1.0
},
"lower_bound":0.0,
"upper_bound":1000.0,
"gene_reaction_rule":"CLO1313_RS06065",
"subsystem":"Glycerophospholipid metabolism",
"notes":{
"BIGG":[
"G3PD2"
],
"BIOCYC":[
"GLYC3PDEHYDROGBIOSYN-RXN"
],
"CONFIDENCE LEVEL":[
"1"
],
"EC NUMBER":[
"1.1.1.94"
],
"GENE ASSOCIATION":[
"CLO1313_RS06065"
],
"KEGG":[
"R00844"
],
"METACYC":[
"GLYC3PDEHYDROGBIOSYN-RXN"
],
"MXNREF":[
"MNXR2439"
],
"RAT NOTE":[
"Right cofactor?"
],
"RHEA":[
"11096, 11097, 11098, 11099"
],
"SEED":[
"rxn00612"
],
"old_gpr":[
"Clo1313_1192"
]
}
},
{
"id":"GLYK",
"name":"Glycerol kinase",
"metabolites":{
"adp_c":1.0,
"atp_c":-1.0,
"glyc3p_c":1.0,
"glyc_c":-1.0,
"h_c":1.0
},
"lower_bound":0.0,
"upper_bound":1000.0,
"gene_reaction_rule":"CLO1313_RS00380",
"subsystem":"Glycerolipid metabolism",
"notes":{
"BIGG":[
"GLYK, GLYKm, GLYKr"
],
"BIOPATH":[
"RXN00925"
],
"CONFIDENCE LEVEL":[
"2"
],
"EC NUMBER":[
"2.7.1.30"
],
"GENE ASSOCIATION":[
"CLO1313_RS00380"
],
"KEGG":[
"R00847"
],
"METACYC":[
"GLYCEROL-KIN-RXN"
],
"MXNREF":[
"MNXR2771"
],
"REACTOME":[
"REACT_148826, REACT_148865, REACT_148939, REACT_149027, REACT_149217, REACT_149266, REACT_149278, REACT_149340, REACT_149453, REACT_149511, REACT_149613, REACT_149687, REACT_149946, REACT_150059, REACT_150103, REACT_156083, REACT_156451, REACT_159101, REACT_724"
],
"RHEA":[
"21644, 21645, 21646, 21647"
],
"SEED":[
"rxn00615"
],
"UPA":[
"UCR00847, UER00672"
],
"old_gpr":[
"Clo1313_0073"
]
}
},
{
"id":"HSOR",
"name":"hydrogen-sulfide:NADP+ oxidoreductase",
"metabolites":{
"h2o_c":3.0,
"h2s_c":1.0,
"h_c":-3.0,
"nadp_c":3.0,
"nadph_c":-3.0,
"so3_c":-1.0
},
"lower_bound":0.0,
"upper_bound":1000.0,
"gene_reaction_rule":"CLO1313_RS13285 or CLO1313_RS13290 or CLO1313_RS13385",
"subsystem":"Sulfur metabolism",
"notes":{
"BIOCYC":[
"SULFITE-REDUCT-RXN"
],
"CONFIDENCE LEVEL":[
"0"
],
"EC NUMBER":[
"1.8.1.2"
],
"GENE ASSOCIATION":[
"CLO1313_RS13285 or CLO1313_RS13290 or CLO1313_RS13385"
],
"KEGG":[
"R00852"
],
"RAT NOTE":[
"Genome annotation says thioredoxin dependent, not sure of cofactor"
],
"old_gpr":[
"Clo1313_2617 or Clo1313_2618 or Clo1313_2637"
]
}
},
{
"id":"SULR_ferr",
"name":"Sulfite reductase (ferredoxin)",
"metabolites":{
"fdxo_42_c":6.0,
"fdxr_42_c":-6.0,
"h2o_c":3.0,
"h2s_c":1.0,
"h_c":-6.0,
"so3_c":-1.0
},
"lower_bound":0.0,
"upper_bound":1000.0,
"gene_reaction_rule":"CLO1313_RS00655 or CLO1313_RS00660",
"subsystem":"Sulfur metabolism",
"notes":{
"CONFIDENCE LEVEL":[
"2"
],
"EC NUMBER":[
"1.8.7.1"
],
"GENE ASSOCIATION":[
"CLO1313_RS00655 or CLO1313_RS00660"
],
"KEGG":[
"R00859"
],
"old_gpr":[
"Clo1313_0124 or Clo1313_0125"
]
}
},
{
"id":"HEX7",
"name":"Hexokinase (D-fructose:ATP)",
"metabolites":{
"adp_c":1.0,
"atp_c":-1.0,
"f6p_B_c":1.0,
"fru_c":-1.0,
"h_c":1.0
},
"lower_bound":0.0,
"upper_bound":1000.0,
"gene_reaction_rule":"CLO1313_RS09265",
"subsystem":"Fructose and mannose metabolism",
"notes":{
"BIGG":[
"HEX7"
],
"BIOCYC":[
"FRUCTOKINASE-RXN"
],
"BIOPATH":[
"RXN00895"
],
"BRENDA":[
"BR47777"
],
"CONFIDENCE LEVEL":[
"2"
],
"EC NUMBER":[
"2.7.1.4"
],
"GENE ASSOCIATION":[
"CLO1313_RS09265"
],
"KEGG":[
"R00760, R00867, R03920"
],
"METACYC":[
"FRUCTOKINASE-RXN"
],
"MXNREF":[
"MNXR35952"
],
"RHEA":[
"16125, 16126, 16127, 16128"
],
"SEED":[
"rxn00547"
],
"old_gpr":[
"Clo1313_1832"
]
}
},
{
"id":"SBTD_D2",
"name":"D sorbitol dehydrogenase  D fructose producing ",
"metabolites":{
"fru_c":1.0,
"h_c":1.0,
"nad_c":-1.0,
"nadh_c":1.0,
"sbt__D_c":-1.0
},
"lower_bound":0.0,
"upper_bound":1000.0,
"gene_reaction_rule":"CLO1313_RS09270 or CLO1313_RS00395",
"subsystem":"Fructose and mannose metabolism",
"notes":{
"CONFIDENCE LEVL":[
"0"
],
"EC NUMBER":[
"1.1.1.14        1.1.1.15"
],
"GENE ASSOCIATION":[
"CLO1313_RS09270 or CLO1313_RS00395"
],
"KEGG":[
"R00875"
],
"old_gpr":[
"Clo1313_1833 or Clo1313_0076"
]
}
},
{
"id":"MAN1PT",
"name":"Mannose 1 phosphate guanylyltransferase",
"metabolites":{
"gdpmann_c":1.0,
"gtp_c":-1.0,
"h_c":-1.0,
"man1p_c":-1.0,
"ppi_c":1.0
},
"lower_bound":0.0,
"upper_bound":1000.0,
"gene_reaction_rule":"CLO1313_RS05760 or CLO1313_RS13370 or CLO1313_RS03450",
"subsystem":"Fructose and mannose metabolism",
"notes":{
"BIGG":[
"MAN1PT"
],
"BIOCYC":[
"2.7.7.13-RXN"
],
"BRENDA":[
"BR47862"
],
"CONFIDENCE LEVEL":[
"2"
],
"EC NUMBER":[
"2.7.7.13"
],
"GENE ASSOCIATION":[
"CLO1313_RS05760 or CLO1313_RS13370 or CLO1313_RS03450"
],
"KEGG":[
"R00885"
],
"METACYC":[
"2.7.7.13-RXN"
],
"MXNREF":[
"MNXR3412"
],
"RHEA":[
"15229, 15230, 15231, 15232"
],
"SEED":[
"rxn00641"
],
"UPA":[
"UCR00885, UER00930"
],
"old_gpr":[
"Clo1313_1134 or Clo1313_2633 or Clo1313_0666"
]
}
},
{
"id":"CYSTA",
"name":"Cysteine transaminase",
"metabolites":{
"akg_c":1.0,
"cys__L_c":1.0,
"glu__L_c":-1.0,
"mercppyr_c":-1.0
},
"lower_bound":0.0,
"upper_bound":1000.0,
"gene_reaction_rule":"CLO1313_RS07420 or CLO1313_RS09395 or CLO1313_RS01930 or CLO1313_RS08370",
"subsystem":"Cysteine and methionine metabolism",
"notes":{
"CONFIDENCE LEVEL":[
"2"
],
"EC NUMBER":[
"2.6.1.1"
],
"GENE ASSOCIATION":[
"CLO1313_RS07420 or CLO1313_RS09395 or CLO1313_RS01930 or CLO1313_RS08370"
],
"KEGG":[
"R00896"
],
"MXNREF":[
"MNXR1357"
],
"old_gpr":[
"Clo1313_1467 or Clo1313_1858 or Clo1313_0381 or Clo1313_1657"
]
}
},
{
"id":"CYSS",
"name":"Cysteine synthase",
"metabolites":{
"ac_c":1.0,
"acser_c":-1.0,
"cys__L_c":1.0,
"h2s_c":-1.0,
"h_c":1.0
},
"lower_bound":0.0,
"upper_bound":1000.0,
"gene_reaction_rule":"CLO1313_RS12835 or CLO1313_RS11805 or CLO1313_RS11850 or CLO1313_RS12845",
"subsystem":"Cysteine and methionine metabolism",
"notes":{
"BIGG":[
"CYSS, CYSSr"
],
"BIOCYC":[
"ACSERLY-RXN"
],
"BIOPATH":[
"RXN00245"
],
"BRENDA":[
"BR47463, BS370451"
],
"CONFIDENCE LEVEL":[
"2"
],
"EC NUMBER":[
"2.5.1.47        2.5.1.65"
],
"GENE ASSOCIATION":[
"CLO1313_RS12835 or CLO1313_RS11805 or CLO1313_RS11850 or CLO1313_RS12845"
],
"KEGG":[
"R00897"
],
"METACYC":[
"ACSERLY-RXN"
],
"MXNREF":[
"MNXR30965"
],
"REACTOME":[
"REACT_27172, REACT_27282"
],
"RHEA":[
"14829, 14830, 14831, 14832"
],
"SEED":[
"rxn00649"
],
"UPA":[
"UCR00897, UER00200"
],
"old_gpr":[
"Clo1313_2532 or Clo1313_2326 or Clo1313_2335 or Clo1313_2534"
]
}
},
{
"id":"AMPTASECG",
"name":"Alanyl aminopeptidase (cys-gly)",
"metabolites":{
"cgly_c":-1.0,
"cys__L_c":1.0,
"gly_c":1.0,
"h2o_c":-1.0
},
"lower_bound":-1000.0,
"upper_bound":1000.0,
"gene_reaction_rule":"CLO1313_RS03625",
"subsystem":"Glutathione metabolism",
"notes":{
"BIGG":[
"AMPTASECG, AMPTASECGe"
],
"BIOPATH":[
"RXN00091"
],
"BRENDA":[
"BS364761"
],
"CONFIDENCE LEVEL":[
"2"
],
"EC NUMBER":[
"3.4.11.1        3.4.11.2        3.4.11.23       3.4.13.3"
],
"GENE ASSOCIATION":[
"CLO1313_RS03625"
],
"KEGG":[
"R00899"
],
"METACYC":[
"RXN-6622"
],
"MXNREF":[
"MNXR718"
],
"RAT NOTE":[
"Dead end reaction"
],
"RHEA":[
"28783, 28784, 28785, 28786"
],
"SEED":[
"rxn00650"
],
"old_gpr":[
"Clo1313_0700"
]
}
},
{
"id":"ALDD22x",
"name":"Aldehyde dehydrogenase  3 aminopropanal  NAD ",
"metabolites":{
"ala_B_c":1.0,
"aproa_c":-1.0,
"h2o_c":-1.0,
"h_c":1.0,
"nad_c":-1.0,
"nadh_c":1.0
},
"lower_bound":0.0,
"upper_bound":1000.0,
"gene_reaction_rule":"CLO1313_RS14795",
"subsystem":"beta-Alanine metabolism",
"notes":{
"BIOCYC":[
"RXN-37"
],
"CONFIDENCE LEVEL":[
"2"
],
"EC NUMBER":[
"1.2.1.3         1.2.1.5         1.2.1.19"
],
"GENE ASSOCIATION":[
"CLO1313_RS14795"
],
"old_gpr":[
"Clo1313_2911"
]
}
},
{
"id":"PCMT",
"name":"propanoyl-CoA:(2S)-methylmalonyl-CoA malonyltransferase (cyclizing);",
"metabolites":{
"6doer_c":1.0,
"co2_c":6.0,
"coa_c":7.0,
"h2o_c":1.0,
"h_c":-6.0,
"mmcoa__S_c":-6.0,
"nadp_c":6.0,
"nadph_c":-6.0,
"ppcoa_c":-1.0
},
"lower_bound":0.0,
"upper_bound":1000.0,
"gene_reaction_rule":"CLO1313_RS10625",
"subsystem":"Biosynthesis of 12-, 14- and 16-membered macrolides",
"notes":{
"CONFIDENCE LEVEL":[
"0"
],
"EC NUMBER":[
"2.3.1.94"
],
"GENE ASSOCIATION":[
"CLO1313_RS10625"
],
"KEGG":[
"R00918"
],
"old_gpr":[
"Clo1313_2097"
]
}
},
{
"id":"PTA2",
"name":"Phosphate acetyltransferase",
"metabolites":{
"coa_c":1.0,
"pi_c":-1.0,
"ppap_c":1.0,
"ppcoa_c":-1.0
},
"lower_bound":0.0,
"upper_bound":1000.0,
"gene_reaction_rule":"CLO1313_RS06030",
"subsystem":"Propanoate metabolism",
"notes":{
"BIGG":[
"PTA2"
],
"CONFIDENCE LEVEL":[
"2"
],
"EC NUMBER":[
"2.3.1.8"
],
"GENE ASSOCIATION":[
"CLO1313_RS06030"
],
"KEGG":[
"R00921"
],
"MXNREF":[
"MNXR4501"
],
"RHEA":[
"28046, 28047, 28048, 28049"
],
"SEED":[
"rxn00670"
],
"UPA":[
"UCR00921, UER00509"
],
"old_gpr":[
"Clo1313_1185"
]
}
},
{
"id":"PACPT",
"name":"Propionyladenylate:CoA propionyltransferase",
"metabolites":{
"amp_c":1.0,
"coa_c":-1.0,
"ppad_c":-1.0,
"ppcoa_c":1.0
},
"lower_bound":0.0,
"upper_bound":1000.0,
"gene_reaction_rule":"CLO1313_RS08515",
"subsystem":"Propanoate metabolism",
"notes":{
"BIOPATH":[
"RXN00421"
],
"CONFIDENCE LEVEL":[
"2"
],
"EC NUMBER":[
"6.2.1.1         6.2.1.17"
],
"GENE ASSOCIATION":[
"CLO1313_RS08515"
],
"KEGG":[
"R00926"
],
"MXNREF":[
"MNXR5630"
],
"SEED":[
"rxn00675"
],
"old_gpr":[
"Clo1313_1686"
]
}
},
{
"id":"MCITS",
"name":"2-methylcitrate synthase",
"metabolites":{
"2mcit_c":1.0,
"coa_c":1.0,
"h2o_c":-1.0,
"h_c":1.0,
"oaa_c":-1.0,
"ppcoa_c":-1.0
},
"lower_bound":0.0,
"upper_bound":1000.0,
"gene_reaction_rule":"CLO1313_RS02945",
"subsystem":"Propanoate metabolism",
"notes":{
"CONFIDENCE LEVEL":[
"0"
],
"EC NUMBER":[
"2.3.3.5"
],
"GENE ASSOCIATION":[
"CLO1313_RS02945"
],
"KEGG":[
"R00931"
],
"old_gpr":[
"Clo1313_0578"
]
}
},
{
"id":"DHFR2i",
"name":"Dihydrofolate reductase (NAD+)",
"metabolites":{
"dhf_c":-1.0,
"h_c":-1.0,
"nad_c":1.0,
"nadh_c":-1.0,
"thf_c":1.0
},
"lower_bound":0.0,
"upper_bound":1000.0,
"gene_reaction_rule":"CLO1313_RS05255",
"subsystem":"One carbon pool by folate",
"notes":{
"BIOCYC":[
"DIHYDROFOLATEREDUCT-RXN"
],
"CONFIDENCE LEVEL":[
"0"
],
"EC NUMBER":[
"1.5.1.3"
],
"GENE ASSOCIATION":[
"CLO1313_RS05255"
],
"KEGG":[
"R00936"
],
"MXNREF":[
"MNXR14705"
],
"SEED":[
"rxn00684"
],
"old_gpr":[
"Clo1313_1031"
]
}
},
{
"id":"THFOR1",
"name":"5,6,7,8-Tetrahydrofolate:NAD+ oxidoreductase",
"metabolites":{
"fol_c":-1.0,
"h_c":-2.0,
"nad_c":2.0,
"nadh_c":-2.0,
"thf_c":1.0
},
"lower_bound":0.0,
"upper_bound":1000.0,
"gene_reaction_rule":"CLO1313_RS05255",
"subsystem":"One carbon pool by folate",
"notes":{
"CONFIDENCE LEVEL":[
"0"
],
"EC NUMBER":[
"1.5.1.3"
],
"GENE ASSOCIATION":[
"CLO1313_RS05255"
],
"KEGG":[
"R00937"
],
"MXNREF":[
"MNXR14706"
],
"SEED":[
"rxn00685, rxn14120"
],
"old_gpr":[
"Clo1313_1031"
]
}
},
{
"id":"DHFR",
"name":"Dihydrofolate reductase",
"metabolites":{
"dhf_c":-1.0,
"h_c":-1.0,
"nadp_c":1.0,
"nadph_c":-1.0,
"thf_c":1.0
},
"lower_bound":0.0,
"upper_bound":1000.0,
"gene_reaction_rule":"CLO1313_RS05255",
"subsystem":"One carbon pool by folate",
"notes":{
"BIGG":[
"DHFR, DHFRi, DHFRim"
],
"BIOPATH":[
"RXN00447"
],
"BRENDA":[
"BR36900, BS259281"
],
"CONFIDENCE LEVEL":[
"0"
],
"EC NUMBER":[
"1.5.1.3"
],
"GENE ASSOCIATION":[
"CLO1313_RS05255"
],
"KEGG":[
"R00939"
],
"METACYC":[
"DIHYDROFOLATEREDUCT-RXN"
],
"MXNREF":[
"MNXR1561"
],
"REACTOME":[
"REACT_101075, REACT_105493, REACT_105841, REACT_105897, REACT_110727, REACT_11170, REACT_112218, REACT_114850, REACT_141616, REACT_153140, REACT_159160, REACT_28551, REACT_85130, REACT_87727, REACT_88957, REACT_91992"
],
"RHEA":[
"15009, 15010, 15011, 15012"
],
"SEED":[
"rxn00686"
],
"UPA":[
"UCR00939, UER00158"
],
"old_gpr":[
"Clo1313_1031"
]
}
},
{
"id":"THFOR2",
"name":"5,6,7,8-Tetrahydrofolate:NADP+ oxidoreductase",
"metabolites":{
"fol_c":-1.0,
"h_c":-2.0,
"nadp_c":2.0,
"nadph_c":-2.0,
"thf_c":1.0
},
"lower_bound":0.0,
"upper_bound":1000.0,
"gene_reaction_rule":"CLO1313_RS05255",
"subsystem":"One carbon pool by folate",
"notes":{
"CONFIDENCE LEVEL":[
"0"
],
"EC NUMBER":[
"1.5.1.3"
],
"GENE ASSOCIATION":[
"CLO1313_RS05255"
],
"KEGG":[
"R00940"
],
"MXNREF":[
"MNXR14707"
],
"SEED":[
"rxn00687, rxn12649"
],
"old_gpr":[
"Clo1313_1031"
]
}
},
{
"id":"THFGLUS",
"name":"Tetrahydrofolate:L-glutamate gamma-ligase (ADP-forming)",
"metabolites":{
"adp_c":1.0,
"atp_c":-1.0,
"glu__L_c":-1.0,
"pi_c":1.0,
"thf_c":-1.0,
"thfyglu_c":1.0
},
"lower_bound":0.0,
"upper_bound":1000.0,
"gene_reaction_rule":"CLO1313_RS04435",
"subsystem":"Folate biosynthesis",
"notes":{
"BIGG":[
"THFGLUS"
],
"BIOPATH":[
"RXN01155"
],
"CONFIDENCE LEVEL":[
"2"
],
"EC NUMBER":[
"6.3.2.17"
],
"GENE ASSOCIATION":[
"CLO1313_RS04435"
],
"KEGG":[
"R00942"
],
"MXNREF":[
"MNXR55940"
],
"REACTOME":[
"REACT_101002, REACT_101642, REACT_102351, REACT_104258, REACT_104550, REACT_104661, REACT_104755, REACT_105205, REACT_107192, REACT_108617, REACT_108853, REACT_11083, REACT_11134, REACT_130156, REACT_143739, REACT_28993, REACT_31048, REACT_31179, REACT_32353, REACT_33340, REACT_34214, REACT_34370, REACT_34481, REACT_79142, REACT_79824, REACT_82018, REACT_82730, REACT_83339, REACT_84744, REACT_88455, REACT_90378, REACT_91152, REACT_92668, REACT_95853, REACT_95920, REACT_97580, REACT_97776, REACT_97995, REACT_99117"
],
"SEED":[
"rxn00689"
],
"old_gpr":[
"Clo1313_0864"
]
}
},
{
"id":"FTHFLi",
"name":"Formate-tetrahydrofolate ligase",
"metabolites":{
"10fthf_c":1.0,
"adp_c":1.0,
"atp_c":-1.0,
"for_c":-1.0,
"pi_c":1.0,
"thf_c":-1.0
},
"lower_bound":0.0,
"upper_bound":1000.0,
"gene_reaction_rule":"CLO1313_RS00160 or CLO1313_RS05155 or CLO1313_RS05160",
"subsystem":"One carbon pool by folate",
"notes":{
"BIGG":[
"FTHFL, FTHFLi, FTHFLm"
],
"BIOCYC":[
"FORMATETHFLIG-RXN"
],
"BRENDA":[
"BR140"
],
"CONFIDENCE LEVEL":[
"2"
],
"EC NUMBER":[
"6.3.4.3"
],
"GENE ASSOCIATION":[
"CLO1313_RS00160 or CLO1313_RS05155 or CLO1313_RS05160"
],
"KEGG":[
"R00943"
],
"METACYC":[
"FORMATETHFLIG-RXN"
],
"MXNREF":[
"MNXR2319"
],
"RHEA":[
"20221, 20222, 20223, 20224"
],
"SEED":[
"rxn00690"
],
"old_gpr":[
"Clo1313_0030 or Clo1313_1011 or Clo1313_1012"
]
}
},
{
"id":"GHMT2r",
"name":"Glycine hydroxymethyltransferase, reversible",
"metabolites":{
"gly_c":1.0,
"h2o_c":1.0,
"mlthf_c":1.0,
"ser__L_c":-1.0,
"thf_c":-1.0
},
"lower_bound":-1000.0,
"upper_bound":1000.0,
"gene_reaction_rule":"CLO1313_RS05865",
"subsystem":"Glycine, serine and threonine metabolism",
"notes":{
"BIGG":[
"GHMT2, GHMT2r, GHMT2rm"
],
"BIOCYC":[
"GLYOHMETRANS-RXN"
],
"BRENDA":[
"BR40573, BS375170"
],
"CONFIDENCE LEVEL":[
"2"
],
"EC NUMBER":[
"2.1.2.1"
],
"GENE ASSOCIATION":[
"CLO1313_RS05865"
],
"KEGG":[
"R00945"
],
"METACYC":[
"GLYOHMETRANS-RXN"
],
"MXNREF":[
"MNXR2619"
],
"RHEA":[
"15481, 15482, 15483, 15484"
],
"SEED":[
"rxn00692"
],
"UPA":[
"UCR00945, UER00914, UER01023"
],
"old_gpr":[
"Clo1313_1155"
]
}
},
{
"id":"METS",
"name":"Methionine synthase",
"metabolites":{
"5mthf_c":-1.0,
"hcys__L_c":-1.0,
"met__L_c":1.0,
"thf_c":1.0
},
"lower_bound":0.0,
"upper_bound":1000.0,
"gene_reaction_rule":"CLO1313_RS08015 or CLO1313_RS08010 or CLO1313_RS07985 or CLO1313_RS07980 or CLO1313_RS01885",
"subsystem":"Cysteine and methionine metabolism",
"notes":{
"BIGG":[
"METS, METSr"
],
"BIOCYC":[
"HOMOCYSMETB12-RXN"
],
"BIOPATH":[
"RXN00753"
],
"BRENDA":[
"BR40552"
],
"CONFIDENCE LEVEL":[
"2"
],
"EC NUMBER":[
"2.1.1.13"
],
"GENE ASSOCIATION":[
"CLO1313_RS08015 or CLO1313_RS08010 or CLO1313_RS07985 or CLO1313_RS07980 or CLO1313_RS01885"
],
"KEGG":[
"R00946"
],
"METACYC":[
"HOMOCYSMETB12-RXN"
],
"MXNREF":[
"MNXR3495"
],
"RHEA":[
"11172, 11173, 11174, 11175"
],
"SEED":[
"rxn00693"
],
"UPA":[
"UCR00946, UER00081"
],
"old_gpr":[
"Clo1313_1588 or Clo1313_1587 or Clo1313_1582 or Clo1313_1581 or Clo1313_0372"
]
}
},
{
"id":"GLGC",
"name":"Glucose-1-phosphate adenylyltransferase",
"metabolites":{
"adpglc_c":1.0,
"atp_c":-1.0,
"g1p_c":-1.0,
"h_c":-1.0,
"ppi_c":1.0
},
"lower_bound":0.0,
"upper_bound":1000.0,
"gene_reaction_rule":"CLO1313_RS03710 or CLO1313_RS03715 or CLO1313_RS00770",
"subsystem":"Glycolysis/Gluconeogenesis",
"notes":{
"BIGG":[
"GLGC"
],
"BIOCYC":[
"GLUC1PADENYLTRANS-RXN"
],
"BRENDA":[
"BR47873"
],
"CONFIDENCE LEVEL":[
"4"
],
"EC NUMBER":[
"2.7.7.27"
],
"GENE ASSOCIATION":[
"CLO1313_RS03710 or CLO1313_RS03715 or CLO1313_RS00770"
],
"IAT CORE":[
"GLY1"
],
"KEGG":[
"R00948"
],
"METACYC":[
"GLUC1PADENYLTRANS-RXN"
],
"MXNREF":[
"MNXR33815"
],
"RHEA":[
"12120, 12121, 12122, 12123"
],
"SEED":[
"rxn00695"
],
"old_gpr":[
"Clo1313_0717 or Clo1313_0718 or Clo1313_0148"
]
}
},
{
"id":"CEPA",
"name":"Cellobiose phosphorylase",
"metabolites":{
"cellb_c":-1.0,
"g1p_c":1.0,
"glc__bD_c":1.0,
"pi_c":-1.0
},
"lower_bound":0.0,
"upper_bound":1000.0,
"gene_reaction_rule":"CLO1313_RS09885",
"subsystem":"Cellulose Metabolism",
"notes":{
"CONFIDENCE LEVEL":[
"4"
],
"EC NUMBER":[
"2.4.1.20"
],
"GENE ASSOCIATION":[
"CLO1313_RS09885"
],
"IAT CORE":[
"CEL2"
],
"KEGG":[
"R00952"
],
"old_gpr":[
"Clo1313_1954"
]
}
},
{
"id":"G1PCTYT",
"name":"Alpha-D-glucose cytidylyltransferase",
"metabolites":{
"cdpglc_c":1.0,
"ctp_c":-1.0,
"g1p_c":-1.0,
"h_c":-1.0,
"ppi_c":1.0
},
"lower_bound":0.0,
"upper_bound":1000.0,
"gene_reaction_rule":"CLO1313_RS00770",
"subsystem":"Sugar Metabolism",
"notes":{
"BIOCYC":[
"2.7.7.33-RXN"
],
"BRENDA":[
"BR47879"
],
"CONFIDENCE LEVEL":[
"2"
],
"EC NUMBER":[
"2.7.7.33"
],
"GENE ASSOCIATION":[
"CLO1313_RS00770"
],
"KEGG":[
"R00956"
],
"METACYC":[
"2.7.7.33-RXN"
],
"MXNREF":[
"MNXR33817"
],
"RHEA":[
"18213, 18214, 18215, 18216"
],
"SEED":[
"rxn00702"
],
"UPA":[
"UCR00956, UER00511"
],
"old_gpr":[
"Clo1313_0148"
]
}
},
{
"id":"PGCM",
"name":"Phosphoglucomutase",
"metabolites":{
"g1p_c":-1.0,
"g6p_A_c":1.0
},
"lower_bound":-1000.0,
"upper_bound":1000.0,
"gene_reaction_rule":"CLO1313_RS05070",
"subsystem":"Glycolysis/Gluconeogenesis",
"notes":{
"BIOCYC":[
"PHOSPHOGLUCMUT-RXN"
],
"BRENDA":[
"BS1161"
],
"CONFIDENCE LEVEL":[
"4"
],
"EC NUMBER":[
"5.4.2.2         5.4.2.5"
],
"GENE ASSOCIATION":[
"CLO1313_RS05070"
],
"IAT CORE":[
"CEL3r"
],
"KEGG":[
"R00959"
],
"METACYC":[
"5.4.2.5-RXN, PHOSPHOGLUCMUT-RXN"
],
"MXNREF":[
"MNXR34277"
],
"RHEA":[
"23536, 23537, 23538, 23539"
],
"old_gpr":[
"Clo1313_0993"
]
}
},
{
"id":"ITCY",
"name":"ITP:cytidine 5'-phosphotransferase",
"metabolites":{
"cmp_c":1.0,
"cytd_c":-1.0,
"h_c":1.0,
"idp_c":1.0,
"itp_c":-1.0
},
"lower_bound":0.0,
"upper_bound":1000.0,
"gene_reaction_rule":"CLO1313_RS09560",
"subsystem":"Pyrimidine metabolism",
"notes":{
"CONFIDENCE LEVEL":[
"2"
],
"EC NUMBER":[
"2.7.1.48"
],
"GENE ASSOCIATION":[
"CLO1313_RS09560"
],
"KEGG":[
"R00962"
],
"MXNREF":[
"MNXR59209"
],
"SEED":[
"rxn00707"
],
"old_gpr":[
"Clo1313_1891"
]
}
},
{
"id":"NTD2",
"name":"5'-nucleotidase (UMP)",
"metabolites":{
"h2o_c":-1.0,
"pi_c":1.0,
"ump_c":-1.0,
"uri_c":1.0
},
"lower_bound":0.0,
"upper_bound":1000.0,
"gene_reaction_rule":"CLO1313_RS15375",
"subsystem":"Pyrimidine metabolism",
"notes":{
"BIGG":[
"NTD2, NTD2e, NTD2l, NTD2m, NTD2pp"
],
"BIOCYC":[
"RXN-14025"
],
"BIOPATH":[
"RXN01318"
],
"BRENDA":[
"BS64618"
],
"CONFIDENCE LEVEL":[
"2"
],
"EC NUMBER":[
"3.1.3.5"
],
"GENE ASSOCIATION":[
"CLO1313_RS15375"
],
"KEGG":[
"R00963"
],
"MXNREF":[
"MNXR3875"
],
"RHEA":[
"29359, 29360, 29361, 29362"
],
"SEED":[
"rxn00708"
],
"old_gpr":[
"Clo1313_3022"
]
}
},
{
"id":"URIK1",
"name":"Uridine kinase  ATPUridine ",
"metabolites":{
"adp_c":1.0,
"atp_c":-1.0,
"h_c":1.0,
"ump_c":1.0,
"uri_c":-1.0
},
"lower_bound":0.0,
"upper_bound":1000.0,
"gene_reaction_rule":"CLO1313_RS09560",
"subsystem":"Pyrimidine metabolism",
"notes":{
"BIGG":[
"URIK1"
],
"BIOPATH":[
"RXN00986"
],
"BRENDA":[
"BR47782"
],
"CONFIDENCE LEVEL":[
"2"
],
"EC NUMBER":[
"2.7.1.48"
],
"GENE ASSOCIATION":[
"CLO1313_RS09560"
],
"KEGG":[
"R00964"
],
"METACYC":[
"URIDINEKIN-RXN"
],
"MXNREF":[
"MNXR5306"
],
"RHEA":[
"16825, 16826, 16827, 16828"
],
"SEED":[
"rxn00709"
],
"UPA":[
"UCR00964, UER00637"
],
"old_gpr":[
"Clo1313_1891"
]
}
},
{
"id":"UPPRT",
"name":"Uracil phosphoribosyltransferase",
"metabolites":{
"ppi_c":1.0,
"prpp_c":-1.0,
"ump_c":1.0,
"ura_c":-1.0
},
"lower_bound":0.0,
"upper_bound":1000.0,
"gene_reaction_rule":"CLO1313_RS00955 or CLO1313_RS06410",
"subsystem":"Pyrimidine metabolism",
"notes":{
"BIGG":[
"UPPRT, UPPRTr"
],
"BIOCYC":[
"URACIL-PRIBOSYLTRANS-RXN"
],
"BIOPATH":[
"RXN00460"
],
"BRENDA":[
"BR47535"
],
"CONFIDENCE LEVEL":[
"2"
],
"EC NUMBER":[
"2.4.2.9"
],
"GENE ASSOCIATION":[
"CLO1313_RS00955 or CLO1313_RS06410"
],
"KEGG":[
"R00966"
],
"METACYC":[
"URACIL-PRIBOSYLTRANS-RXN"
],
"MXNREF":[
"MNXR56037"
],
"RHEA":[
"13017, 13018, 13019, 13020"
],
"SEED":[
"rxn00711"
],
"UPA":[
"UCR00966, UER00636"
],
"old_gpr":[
"Clo1313_0185 or Clo1313_1262"
]
}
},
{
"id":"UTUP",
"name":"UTP:uridine 5'-phosphotransferase",
"metabolites":{
"udp_c":1.0,
"ump_c":1.0,
"uri_c":-1.0,
"utp_c":-1.0
},
"lower_bound":0.0,
"upper_bound":1000.0,
"gene_reaction_rule":"CLO1313_RS09560",
"subsystem":"Pyrimidine metabolism",
"notes":{
"CONFIDENCE LEVEL":[
"2"
],
"EC NUMBER":[
"2.7.1.48"
],
"GENE ASSOCIATION":[
"CLO1313_RS09560"
],
"KEGG":[
"R00967"
],
"MXNREF":[
"MNXR59210"
],
"SEED":[
"rxn00712"
],
"old_gpr":[
"Clo1313_1891"
]
}
},
{
"id":"URIK2",
"name":"Uridine kinase (GTP:Uridine)",
"metabolites":{
"gdp_c":1.0,
"gtp_c":-1.0,
"ump_c":1.0,
"uri_c":-1.0
},
"lower_bound":0.0,
"upper_bound":1000.0,
"gene_reaction_rule":"CLO1313_RS09560",
"subsystem":"Pyrimidine metabolism",
"notes":{
"BIGG":[
"URIK2"
],
"EC NUMBER":[
"2.7.1.48"
],
"GENE ASSOCIATION":[
"CLO1313_RS09560"
],
"KEGG":[
"R00968"
],
"METACYC":[
"URKI-RXN"
],
"MXNREF":[
"MNXR56043"
],
"RHEA":[
"27650, 27651, 27652, 27653"
],
"SEED":[
"rxn00713"
],
"old_gpr":[
"Clo1313_1891"
]
}
},
{
"id":"URIK3",
"name":"Uridine kinase (ITP:Uridine)",
"metabolites":{
"idp_c":1.0,
"itp_c":-1.0,
"ump_c":1.0,
"uri_c":-1.0
},
"lower_bound":0.0,
"upper_bound":1000.0,
"gene_reaction_rule":"CLO1313_RS09560",
"subsystem":"Pyrimidine metabolism",
"notes":{
"BIGG":[
"URIK3"
],
"EC NUMBER":[
"2.7.1.48"
],
"GENE ASSOCIATION":[
"CLO1313_RS09560"
],
"KEGG":[
"R00970"
],
"MXNREF":[
"MNXR56044"
],
"SEED":[
"rxn00715"
],
"old_gpr":[
"Clo1313_1891"
]
}
},
{
"id":"ANS",
"name":"Anthranilate synthase",
"metabolites":{
"anth_c":1.0,
"chor_c":-1.0,
"gln__L_c":-1.0,
"glu__L_c":1.0,
"h_c":1.0,
"pyr_c":1.0
},
"lower_bound":0.0,
"upper_bound":1000.0,
"gene_reaction_rule":"CLO1313_RS06820",
"subsystem":"Phenylalanine, tyrosine and tryptophan biosynthesis",
"notes":{
"BIGG":[
"ANS"
],
"BIOCYC":[
"ANTHRANSYN-RXN"
],
"BIOPATH":[
"RXN00551"
],
"BRENDA":[
"BR3373"
],
"CONFIDENCE LEVEL":[
"2"
],
"EC NUMBER":[
"4.1.3.27"
],
"GENE ASSOCIATION":[
"CLO1313_RS06820"
],
"KEGG":[
"R00986"
],
"METACYC":[
"ANTHRANSYN-RXN"
],
"MXNREF":[
"MNXR32743"
],
"RHEA":[
"21732, 21733, 21734, 21735"
],
"SEED":[
"rxn00727"
],
"old_gpr":[
"Clo1313_1345"
]
}
},
{
"id":"MMOR",
"name":"Methylmalate oxidoreductase(NAD)",
"metabolites":{
"2obut_c":1.0,
"co2_c":1.0,
"h_c":1.0,
"nad_c":-1.0,
"nadh_c":1.0,
"r3mmal_c":-1.0
},
"lower_bound":0.0,
"upper_bound":1000.0,
"gene_reaction_rule":"CLO1313_RS14645",
"subsystem":"Valine, leucine and isoleucine biosynthesis",
"notes":{
"CONFIDENCE LEVEL":[
"2"
],
"EC NUMBER":[
"1.1.1.85"
],
"GENE ASSOCIATION":[
"CLO1313_RS14645"
],
"KEGG":[
"R00994"
],
"MXNREF":[
"MNXR14719"
],
"RHEA":[
"25771, 32715, 32716, 32717, 32718"
],
"SEED":[
"rxn00735"
],
"UPA":[
"UCR00994, UER00069"
],
"old_gpr":[
"Clo1313_2882"
]
}
},
{
"id":"SHSL4",
"name":"O-Succinyl-L-homoserine succinate-lyase (deaminating;2-oxobutanoate-forming)",
"metabolites":{
"2obut_c":1.0,
"h2o_c":-1.0,
"h_c":1.0,
"nh4_c":1.0,
"succ_c":1.0,
"suchms_c":-1.0
},
"lower_bound":0.0,
"upper_bound":1000.0,
"gene_reaction_rule":"CLO1313_RS11800 or CLO1313_RS01965",
"subsystem":"Cysteine and methionine metabolism",
"notes":{
"CONFIDENCE LEVEL":[
"0"
],
"EC NUMBER":[
"2.5.1.48"
],
"GENE ASSOCIATION":[
"CLO1313_RS11800 or CLO1313_RS01965"
],
"KEGG":[
"R00999"
],
"old_gpr":[
"Clo1313_2325 or Clo1313_0388"
]
}
},
{
"id":"2HBO",
"name":"2 HydroxybutyrateNAD oxidoreductase",
"metabolites":{
"2hb_c":-1.0,
"2obut_c":1.0,
"h_c":1.0,
"nad_c":-1.0,
"nadh_c":1.0
},
"lower_bound":0.0,
"upper_bound":1000.0,
"gene_reaction_rule":"CLO1313_RS05890 or CLO1313_RS09495",
"subsystem":"Propanoate metabolism",
"notes":{
"BIGG":[
"2HBO"
],
"BIOPATH":[
"RXN01249"
],
"CONFIDENCE LEVEL":[
"2"
],
"EC NUMBER":[
"1.1.1.27"
],
"GENE ASSOCIATION":[
"CLO1313_RS05890 or CLO1313_RS09495"
],
"KEGG":[
"R01000"
],
"MXNREF":[
"MNXR96"
],
"SEED":[
"rxn00741"
],
"old_gpr":[
"Clo1313_1160 or Clo1313_1878"
]
}
},
{
"id":"CYSTGL",
"name":"Cystathionine g lyase",
"metabolites":{
"2obut_c":1.0,
"cys__L_c":1.0,
"cyst__L_c":-1.0,
"h2o_c":-1.0,
"nh4_c":1.0
},
"lower_bound":0.0,
"upper_bound":1000.0,
"gene_reaction_rule":"CLO1313_RS11800 or CLO1313_RS01965",
"subsystem":"Cysteine Metabolism",
"notes":{
"CONFIDENCE LEVEL":[
"1"
],
"EC NUMBER":[
"4.4.1.1"
],
"GENE ASSOCIATION":[
"CLO1313_RS11800 or CLO1313_RS01965"
],
"KEGG":[
"R01001"
],
"old_gpr":[
"Clo1313_2325 or Clo1313_0388"
]
}
},
{
"id":"DOLPMT",
"name":"Dolichyl-phosphate beta-D-mannosyltransferase",
"metabolites":{
"docylp_c":-1.0,
"dolmanp_c":1.0,
"gdp_c":1.0,
"gdpmann_c":-1.0
},
"lower_bound":0.0,
"upper_bound":1000.0,
"gene_reaction_rule":"CLO1313_RS03325 or CLO1313_RS03340 or CLO1313_RS03350",
"subsystem":"N-Glycan biosynthesis",
"notes":{
"CONFIDENCE LEVEL":[
"0"
],
"EC NUMBER":[
"2.4.1.83"
],
"GENE ASSOCIATION":[
"CLO1313_RS03325 or CLO1313_RS03340 or CLO1313_RS03350"
],
"KEGG":[
"R01009"
],
"old_gpr":[
"Clo1313_0645 or Clo1313_0648 or Clo1313_0650"
]
}
},
{
"id":"TPI",
"name":"Triose-phosphate isomerase",
"metabolites":{
"g3p_c":-1.0,
"glyc1p_c":1.0
},
"lower_bound":-1000.0,
"upper_bound":1000.0,
"gene_reaction_rule":"CLO1313_RS10605",
"subsystem":"Glycolysis/Gluconeogenesis",
"notes":{
"BIOCYC":[
"TRIOSEPISOMERIZATION-RXN"
],
"BIOPATH":[
"RXN01046"
],
"BRENDA":[
"BR219"
],
"CONFIDENCE LEVEL":[
"4"
],
"EC NUMBER":[
"5.3.1.1"
],
"GENE ASSOCIATION":[
"CLO1313_RS10605"
],
"IAT CORE":[
"GG6r"
],
"KEGG":[
"R01015"
],
"METACYC":[
"TRIOSEPISOMERIZATION-RXN"
],
"MXNREF":[
"MNXR5115"
],
"REACTOME":[
"REACT_104480, REACT_104869, REACT_104997, REACT_105210, REACT_108615, REACT_111026, REACT_115710, REACT_116062, REACT_125759, REACT_131325, REACT_132371, REACT_133979, REACT_134746, REACT_142095, REACT_28554, REACT_28815, REACT_30724, REACT_31509, REACT_32420, REACT_469, REACT_76931, REACT_77133, REACT_775, REACT_78276, REACT_80367, REACT_80581, REACT_83352, REACT_83395, REACT_85037, REACT_85223, REACT_86707, REACT_90699, REACT_93692, REACT_94107, REACT_94116, REACT_95650, REACT_95863, REACT_95932, REACT_96037"
],
"RHEA":[
"18585, 18586, 18587, 18588"
],
"old_gpr":[
"Clo1313_2093"
]
}
},
{
"id":"MGSA",
"name":"Methylglyoxal synthase",
"metabolites":{
"glyc1p_c":-1.0,
"mthgxl_c":1.0,
"pi_c":1.0
},
"lower_bound":0.0,
"upper_bound":1000.0,
"gene_reaction_rule":"CLO1313_RS10830",
"subsystem":"Pyruvate metabolism",
"notes":{
"BIGG":[
"MGSA"
],
"BIOCYC":[
"METHGLYSYN-RXN"
],
"BRENDA":[
"BR16092"
],
"CONFIDENCE LEVEL":[
"2"
],
"EC NUMBER":[
"4.2.3.3"
],
"GENE ASSOCIATION":[
"CLO1313_RS10830"
],
"KEGG":[
"R01016"
],
"METACYC":[
"METHGLYSYN-RXN"
],
"MXNREF":[
"MNXR3520"
],
"RHEA":[
"17937, 17938, 17939, 17940"
],
"SEED":[
"rxn00748"
],
"old_gpr":[
"Clo1313_2136"
]
}
},
{
"id":"PRPPS",
"name":"Phosphoribosylpyrophosphate synthetase",
"metabolites":{
"amp_c":1.0,
"atp_c":-1.0,
"h_c":1.0,
"prpp_c":1.0,
"r5p_c":-1.0
},
"lower_bound":0.0,
"upper_bound":1000.0,
"gene_reaction_rule":"CLO1313_RS01115",
"subsystem":"Pentose phosphate pathway",
"notes":{
"BIGG":[
"PRPPS"
],
"BIOCYC":[
"PRPPSYN-RXN"
],
"BIOPATH":[
"RXN00113"
],
"BRENDA":[
"BR47854"
],
"CONFIDENCE LEVEL":[
"2"
],
"EC NUMBER":[
"2.7.6.1"
],
"GENE ASSOCIATION":[
"CLO1313_RS01115"
],
"KEGG":[
"R01049"
],
"METACYC":[
"PRPPSYN-RXN"
],
"MXNREF":[
"MNXR55861"
],
"SEED":[
"rxn00770"
],
"UPA":[
"UCR01049, UER00172"
],
"old_gpr":[
"Clo1313_0218"
]
}
},
{
"id":"ADPRDP",
"name":"ADPribose diphosphatase",
"metabolites":{
"adprib_c":-1.0,
"amp_c":1.0,
"h2o_c":-1.0,
"h_c":2.0,
"r5p_c":1.0
},
"lower_bound":0.0,
"upper_bound":1000.0,
"gene_reaction_rule":"CLO1313_RS07815",
"subsystem":"Purine metabolism",
"notes":{
"BIGG":[
"ADPRDP, ADPRDPm"
],
"BRENDA":[
"BR22753"
],
"EC NUMBER":[
"3.6.1.13        3.6.1.21        3.6.1.-"
],
"GENE ASSOCIATION":[
"CLO1313_RS07815"
],
"KEGG":[
"R01054"
],
"METACYC":[
"RXN-9925, RXN0-1441"
],
"MXNREF":[
"MNXR54983"
],
"SEED":[
"rxn00775"
],
"old_gpr":[
"Clo1313_1549"
]
}
},
{
"id":"RPI",
"name":"Ribose-5-phosphate isomerase",
"metabolites":{
"r5p_c":-1.0,
"ru5p__D_c":1.0
},
"lower_bound":-1000.0,
"upper_bound":1000.0,
"gene_reaction_rule":"CLO1313_RS00950",
"subsystem":"Pentose phosphate pathway",
"notes":{
"BIGG":[
"RPI"
],
"BIOCYC":[
"RIB5PISOM-RXN"
],
"BIOPATH":[
"RXN00196"
],
"BRENDA":[
"BR237"
],
"CONFIDENCE LEVEL":[
"4"
],
"EC NUMBER":[
"5.3.1.6"
],
"GENE ASSOCIATION":[
"CLO1313_RS00950"
],
"IAT CORE":[
"PPP5r"
],
"KEGG":[
"R01056"
],
"METACYC":[
"RIB5PISOM-RXN"
],
"MXNREF":[
"MNXR55894"
],
"SEED":[
"rxn00777"
],
"UPA":[
"UCR01056, UER00412"
],
"old_gpr":[
"Clo1313_0184"
]
}
},
{
"id":"PPM",
"name":"Phosphopentomutase",
"metabolites":{
"r1p_c":-1.0,
"r5p_c":1.0
},
"lower_bound":-1000.0,
"upper_bound":1000.0,
"gene_reaction_rule":"CLO1313_RS05070 or CLO1313_RS07800",
"subsystem":"Pentose phosphate pathway",
"notes":{
"BIGG":[
"PPM"
],
"BIOCYC":[
"PPENTOMUT-RXN"
],
"BRENDA":[
"BR23"
],
"CONFIDENCE LEVEL":[
"2"
],
"EC NUMBER":[
"5.4.2.2         5.4.2.7"
],
"GENE ASSOCIATION":[
"CLO1313_RS05070 or CLO1313_RS07800"
],
"KEGG":[
"R01057"
],
"METACYC":[
"PPENTOMUT-RXN"
],
"MXNREF":[
"MNXR55844"
],
"SEED":[
"rxn00778"
],
"UPA":[
"UCR01057, UER00173"
],
"old_gpr":[
"Clo1313_0993 or Clo1313_1546"
]
}
},
{
"id":"GAPD",
"name":"Glyceraldehyde-3-phosphate dehydrogenase",
"metabolites":{
"13dpg_c":1.0,
"g3p_c":-1.0,
"h_c":1.0,
"nad_c":-1.0,
"nadh_c":1.0,
"pi_c":-1.0
},
"lower_bound":-1000.0,
"upper_bound":1000.0,
"gene_reaction_rule":"CLO1313_RS10615",
"subsystem":"Glycolysis/Gluconeogenesis",
"notes":{
"BIOCYC":[
"GAPOXNPHOSPHN-RXN"
],
"BIOPATH":[
"RXN01471"
],
"BRENDA":[
"BR1125_WOP, BS189083"
],
"CONFIDENCE LEVEL":[
"4"
],
"EC NUMBER":[
"1.2.1.12        1.2.1.59"
],
"GENE ASSOCIATION":[
"CLO1313_RS10615"
],
"IAT CORE":[
"GG7r"
],
"KEGG":[
"R01061"
],
"METACYC":[
"GAPOXNPHOSPHN-RXN"
],
"MXNREF":[
"MNXR2549"
],
"REACTOME":[
"REACT_103017, REACT_103197, REACT_103214, REACT_104299, REACT_105091, REACT_107884, REACT_112690, REACT_113461, REACT_115700, REACT_115940, REACT_145152, REACT_145975, REACT_1593, REACT_159832, REACT_159936, REACT_1847, REACT_77359, REACT_77380, REACT_83464, REACT_85937, REACT_87656, REACT_89732, REACT_95562, REACT_98283, REACT_99793"
],
"RHEA":[
"10300, 10301, 10302, 10303"
],
"old_gpr":[
"Clo1313_2095"
]
}
},
{
"id":"DRPA",
"name":"Deoxyribose-phosphate aldolase",
"metabolites":{
"2dr5p_c":-1.0,
"acald_c":1.0,
"g3p_c":1.0
},
"lower_bound":0.0,
"upper_bound":0.0,
"gene_reaction_rule":"CLO1313_RS11920 or CLO1313_RS13275 or CLO1313_RS13340",
"subsystem":"Pentose phosphate pathway",
"notes":{
"BIOCYC":[
"DEOXYRIBOSE-P-ALD-RXN"
],
"BRENDA":[
"BR371"
],
"CONFIDENCE LEVEL":[
"2"
],
"EC NUMBER":[
"4.1.2.4"
],
"GENE ASSOCIATION":[
"CLO1313_RS11920 or CLO1313_RS13275 or CLO1313_RS13340"
],
"KEGG":[
"R01066"
],
"METACYC":[
"DEOXYRIBOSE-P-ALD-RXN"
],
"MXNREF":[
"MNXR1794"
],
"old_gpr":[
"Clo1313_2349 or Clo1313_2615 or Clo1313_2627"
]
}
},
{
"id":"TGBPA",
"name":"Tagatose-bisphosphate aldolase",
"metabolites":{
"g3p_c":1.0,
"glyc1p_c":1.0,
"tagdp__D_c":-1.0
},
"lower_bound":0.0,
"upper_bound":1000.0,
"gene_reaction_rule":"CLO1313_RS09480",
"subsystem":"Galactose metabolism",
"notes":{
"CONFIDENCE LEVEL":[
"0"
],
"EC NUMBER":[
"4.1.2.40"
],
"GENE ASSOCIATION":[
"CLO1313_RS09480"
],
"KEGG":[
"R01069"
],
"old_gpr":[
"Clo1313_1875"
]
}
},
{
"id":"ATPPRT",
"name":"ATP phosphoribosyltransferase",
"metabolites":{
"atp_c":-1.0,
"ppi_c":1.0,
"prbatp_c":1.0,
"prpp_c":-1.0
},
"lower_bound":0.0,
"upper_bound":1000.0,
"gene_reaction_rule":"CLO1313_RS02125 or CLO1313_RS02130",
"subsystem":"Histidine metabolism",
"notes":{
"BIGG":[
"ATPPRT, ATPPRTr"
],
"BIOCYC":[
"ATPPHOSPHORIBOSYLTRANS-RXN"
],
"BIOPATH":[
"RXN00983"
],
"CONFIDENCE LEVEL":[
"2"
],
"EC NUMBER":[
"2.4.2.17"
],
"GENE ASSOCIATION":[
"CLO1313_RS02125 or CLO1313_RS02130"
],
"KEGG":[
"R01071"
],
"METACYC":[
"ATPPHOSPHORIBOSYLTRANS-RXN"
],
"MXNREF":[
"MNXR55088"
],
"RHEA":[
"18473, 18474, 18475, 18476"
],
"SEED":[
"rxn00789"
],
"UPA":[
"UCR01071, UER00006"
],
"old_gpr":[
"Clo1313_0421 or Clo1313_0422"
]
}
},
{
"id":"GLUPRT",
"name":"Glutamine phosphoribosyldiphosphate amidotransferase",
"metabolites":{
"gln__L_c":-1.0,
"glu__L_c":1.0,
"h2o_c":-1.0,
"ppi_c":1.0,
"pram_c":1.0,
"prpp_c":-1.0
},
"lower_bound":0.0,
"upper_bound":1000.0,
"gene_reaction_rule":"CLO1313_RS05145",
"subsystem":"Purine metabolism",
"notes":{
"BIGG":[
"GLUPRT"
],
"BIOCYC":[
"PRPPAMIDOTRANS-RXN"
],
"BIOPATH":[
"RXN01011"
],
"BRENDA":[
"BR44270"
],
"CONFIDENCE LEVEL":[
"2"
],
"EC NUMBER":[
"2.4.2.14"
],
"GENE ASSOCIATION":[
"CLO1313_RS05145"
],
"KEGG":[
"R01072"
],
"METACYC":[
"PRPPAMIDOTRANS-RXN"
],
"MXNREF":[
"MNXR55597"
],
"REACTOME":[
"REACT_102786, REACT_103149, REACT_106474, REACT_116094, REACT_30841, REACT_32820, REACT_33476, REACT_34004, REACT_740, REACT_76986, REACT_78155, REACT_78877, REACT_80319, REACT_82816, REACT_84289, REACT_90579, REACT_91779, REACT_94540, REACT_95631, REACT_98124, REACT_99042"
],
"RHEA":[
"14905, 14906, 14907, 14908"
],
"SEED":[
"rxn00790"
],
"UPA":[
"UCR01072, UER00124"
],
"old_gpr":[
"Clo1313_1009"
]
}
},
{
"id":"ANPRT",
"name":"Anthranilate phosphoribosyltransferase",
"metabolites":{
"anth_c":-1.0,
"ppi_c":1.0,
"pran_c":1.0,
"prpp_c":-1.0
},
"lower_bound":0.0,
"upper_bound":1000.0,
"gene_reaction_rule":"CLO1313_RS06825",
"subsystem":"Phenylalanine, tyrosine and tryptophan biosynthesis",
"notes":{
"BIGG":[
"ANPRT"
],
"BIOCYC":[
"PRTRANS-RXN"
],
"BIOPATH":[
"RXN00320"
],
"BRENDA":[
"BR47560"
],
"CONFIDENCE LEVEL":[
"2"
],
"EC NUMBER":[
"2.4.2.18"
],
"GENE ASSOCIATION":[
"CLO1313_RS06825"
],
"KEGG":[
"R01073"
],
"METACYC":[
"PRTRANS-RXN"
],
"MXNREF":[
"MNXR55047"
],
"RHEA":[
"11768, 11769, 11770, 11771"
],
"SEED":[
"rxn00791"
],
"UPA":[
"UCR01073, UER00041"
],
"old_gpr":[
"Clo1313_1346"
]
}
},
{
"id":"BACCL",
"name":"Biotin acetyl CoA carboxylase ligase",
"metabolites":{
"atp_c":-1.0,
"btamp_c":1.0,
"btn_c":-1.0,
"ppi_c":1.0
},
"lower_bound":0.0,
"upper_bound":1000.0,
"gene_reaction_rule":"CLO1313_RS00890",
"subsystem":"Biotin metabolism",
"notes":{
"BIGG":[
"BACCL, BACCLm"
],
"BRENDA":[
"BS398826"
],
"CONFIDENCE LEVEL":[
"2"
],
"EC NUMBER":[
"6.2.1.11        6.3.4.9         6.3.4.10        6.3.4.11        6.3.4.15"
],
"GENE ASSOCIATION":[
"CLO1313_RS00890"
],
"KEGG":[
"R01074"
],
"MXNREF":[
"MNXR934"
],
"RHEA":[
"31115, 31116, 31117, 31118"
],
"SEED":[
"rxn00792"
],
"old_gpr":[
"Clo1313_0172"
]
}
},
{
"id":"DBST",
"name":"Dethiobiotin sulfurtransferase",
"metabolites":{
"amet_c":-2.0,
"btn_c":1.0,
"dad_5_c":2.0,
"dtbt_c":-1.0,
"electron_c":-2.0,
"h_c":-2.0,
"met__L_c":2.0,
"sulfur_donor_c":-1.0
},
"lower_bound":0.0,
"upper_bound":1000.0,
"gene_reaction_rule":"CLO1313_RS11220 or CLO1313_RS12830",
"subsystem":"Biotin metabolism",
"notes":{
"CONFIDENCE LEVEL":[
"2"
],
"EC NUMBER":[
"2.8.1.6"
],
"GENE ASSOCIATION":[
"CLO1313_RS11220 or CLO1313_RS12830"
],
"KEGG":[
"R01078"
],
"old_gpr":[
"Clo1313_2212 or Clo1313_2531"
]
}
},
{
"id":"FUM",
"name":"Fumarase",
"metabolites":{
"fum_c":1.0,
"h2o_c":1.0,
"mal__L_c":-1.0
},
"lower_bound":-1000.0,
"upper_bound":1000.0,
"gene_reaction_rule":"CLO1313_RS03275 or CLO1313_RS03280",
"subsystem":"Citrate cycle (TCA cycle)",
"notes":{
"BIGG":[
"FUM, FUMm"
],
"BIOCYC":[
"FUMHYDR-RXN"
],
"BIOPATH":[
"RXN00540"
],
"BRENDA":[
"BR3389"
],
"CONFIDENCE LEVEL":[
"2"
],
"EC NUMBER":[
"4.2.1.2"
],
"GENE ASSOCIATION":[
"CLO1313_RS03275 or CLO1313_RS03280"
],
"KEGG":[
"R01082"
],
"METACYC":[
"FUMHYDR-RXN"
],
"MXNREF":[
"MNXR2338"
],
"REACTOME":[
"REACT_100573, REACT_102283, REACT_102637, REACT_104675, REACT_109085, REACT_110563, REACT_110921, REACT_115295, REACT_115714, REACT_115901, REACT_127489, REACT_128224, REACT_134592, REACT_136902, REACT_137035, REACT_138081, REACT_138869, REACT_139767, REACT_141016, REACT_141512, REACT_142999, REACT_144781, REACT_144889, REACT_146907, REACT_154190, REACT_156664, REACT_1656, REACT_21360, REACT_33209, REACT_77316, REACT_82398, REACT_82795, REACT_83222, REACT_84039, REACT_88515, REACT_89862, REACT_90400, REACT_93953, REACT_94620, REACT_96178"
],
"RHEA":[
"12460, 12461, 12462, 12463"
],
"SEED":[
"rxn00799"
],
"UPA":[
"UCR01082, UER01007"
],
"old_gpr":[
"Clo1313_0640 or Clo1313_0641"
]
}
},
{
"id":"ADSL1r",
"name":"Adenylsuccinate lyase",
"metabolites":{
"amp_c":1.0,
"dcamp_c":-1.0,
"fum_c":1.0
},
"lower_bound":-1000.0,
"upper_bound":1000.0,
"gene_reaction_rule":"CLO1313_RS07490",
"subsystem":"Purine metabolism",
"notes":{
"BIGG":[
"ADSL1, ADSL1r"
],
"BIOCYC":[
"AMPSYN-RXN"
],
"BIOPATH":[
"RXN00398"
],
"BRENDA":[
"BR3432"
],
"CONFIDENCE LEVEL":[
"2"
],
"EC NUMBER":[
"4.3.2.2"
],
"GENE ASSOCIATION":[
"CLO1313_RS07490"
],
"KEGG":[
"R01083"
],
"METACYC":[
"AMPSYN-RXN"
],
"MXNREF":[
"MNXR514"
],
"REACTOME":[
"REACT_101613, REACT_101814, REACT_1042, REACT_106004, REACT_115559, REACT_28392, REACT_29974, REACT_80585, REACT_81311, REACT_84337, REACT_87024, REACT_88636, REACT_89158, REACT_95492, REACT_96413, REACT_99110"
],
"RHEA":[
"16853, 16854, 16855, 16856"
],
"SEED":[
"rxn00800"
],
"UPA":[
"UCR01083, UER00336"
],
"old_gpr":[
"Clo1313_1481"
]
}
},
{
"id":"ARGSL",
"name":"Argininosuccinate lyase",
"metabolites":{
"arg__L_c":1.0,
"argsuc_c":-1.0,
"fum_c":1.0
},
"lower_bound":-1000.0,
"upper_bound":1000.0,
"gene_reaction_rule":"CLO1313_RS10410",
"subsystem":"Alanine, aspartate and glutamate metabolism",
"notes":{
"BIGG":[
"ARGSL"
],
"BIOCYC":[
"ARGSUCCINLYA-RXN"
],
"BIOPATH":[
"RXN00832"
],
"BRENDA":[
"BR3431"
],
"CONFIDENCE LEVEL":[
"2"
],
"EC NUMBER":[
"4.3.2.1"
],
"GENE ASSOCIATION":[
"CLO1313_RS10410"
],
"KEGG":[
"R01086"
],
"METACYC":[
"ARGSUCCINLYA-RXN"
],
"MXNREF":[
"MNXR782"
],
"REACTOME":[
"REACT_107201, REACT_107341, REACT_107497, REACT_108281, REACT_110613, REACT_113182, REACT_114192, REACT_114884, REACT_115252, REACT_1378, REACT_79360, REACT_79752, REACT_83325, REACT_90867, REACT_92799, REACT_94002, REACT_98490, REACT_98521"
],
"RHEA":[
"24020, 24021, 24022, 24023"
],
"SEED":[
"rxn00802"
],
"UPA":[
"UCR01086, UER00114, UER00273"
],
"old_gpr":[
"Clo1313_2055"
]
}
},
{
"id":"LEUTA",
"name":"Leucine transaminase",
"metabolites":{
"4mop_c":-1.0,
"akg_c":1.0,
"glu__L_c":-1.0,
"leu__L_c":1.0
},
"lower_bound":0.0,
"upper_bound":1000.0,
"gene_reaction_rule":"CLO1313_RS06910",
"subsystem":"Valine, leucine and isoleucine degradation",
"notes":{
"BIGG":[
"LEUTA, LEUTAi, LEUTAm"
],
"BIOCYC":[
"BRANCHED-CHAINAMINOTRANSFERLEU-RXN"
],
"BRENDA":[
"BR47691"
],
"CONFIDENCE LEVEL":[
"2"
],
"EC NUMBER":[
"2.6.1.6         2.6.1.42        2.6.1.67"
],
"GENE ASSOCIATION":[
"CLO1313_RS06910"
],
"KEGG":[
"R01090"
],
"METACYC":[
"BRANCHED-CHAINAMINOTRANSFERLEU-RXN, LEUCINE-AMINOTRANSFERASE-RXN"
],
"MXNREF":[
"MNXR31792"
],
"RHEA":[
"18321, 18322, 18323, 18324"
],
"SEED":[
"rxn00806"
],
"UPA":[
"UCR01090, UER00073, UER00857"
],
"old_gpr":[
"Clo1313_1364"
]
}
},
{
"id":"ACNMCT",
"name":"CTP:N-acylneuraminate cytidylyltransferase",
"metabolites":{
"acnam_c":-1.0,
"cmpacna_c":1.0,
"ctp_c":-1.0,
"ppi_c":1.0
},
"lower_bound":0.0,
"upper_bound":1000.0,
"gene_reaction_rule":"CLO1313_RS01160",
"subsystem":"Amino sugar and nucleotide sugar metabolism",
"notes":{
"BIGG":[
"CMPSAS, CMPSASn"
],
"BIOCYC":[
"RXN-9990"
],
"CONFIDENCE LEVEL":[
"2"
],
"EC NUMBER":[
"2.7.7.43"
],
"GENE ASSOCIATION":[
"CLO1313_RS01160"
],
"KEGG":[
"R01117"
],
"MXNREF":[
"MNXR1223"
],
"SEED":[
"rxn00827"
],
"old_gpr":[
"Clo1313_0228"
]
}
},
{
"id":"IPDPTA",
"name":"delta2-isopentenyl-diphosphate:tRNA isopentenyltransferase",
"metabolites":{
"6ipadtrna_c":1.0,
"dmpp_c":-1.0,
"ppi_c":1.0,
"trna_c":-1.0
},
"lower_bound":-1000.0,
"upper_bound":1000.0,
"gene_reaction_rule":"CLO1313_RS07320",
"subsystem":"Zeatin biosynthesis",
"notes":{
"BIOCYC":[
"RXN0-6274"
],
"CONFIDENCE LEVEL":[
"2"
],
"EC NUMBER":[
"2.5.1.75"
],
"GENE ASSOCIATION":[
"CLO1313_RS07320"
],
"KEGG":[
"R01122"
],
"MXNREF":[
"MNXR59223"
],
"SEED":[
"rxn14073"
],
"old_gpr":[
"Clo1313_1447"
]
}
},
{
"id":"NTD11",
"name":"5'-nucleotidase (IMP)",
"metabolites":{
"h2o_c":-1.0,
"imp_c":-1.0,
"ins_c":1.0,
"pi_c":1.0
},
"lower_bound":0.0,
"upper_bound":1000.0,
"gene_reaction_rule":"CLO1313_RS15375",
"subsystem":"Purine metabolism",
"notes":{
"BIGG":[
"NTD11, NTD11pp"
],
"BIOCYC":[
"RXN-7607"
],
"BIOPATH":[
"RXN00833"
],
"BRENDA":[
"BS64634"
],
"CONFIDENCE LEVEL":[
"2"
],
"EC NUMBER":[
"3.1.3.5"
],
"GENE ASSOCIATION":[
"CLO1313_RS15375"
],
"KEGG":[
"R01126"
],
"METACYC":[
"RXN-7607"
],
"MXNREF":[
"MNXR3873"
],
"REACTOME":[
"REACT_115780"
],
"RHEA":[
"27718, 27719, 27720, 27721"
],
"SEED":[
"rxn00831"
],
"old_gpr":[
"Clo1313_3022"
]
}
},
{
"id":"IMPC",
"name":"IMP cyclohydrolase",
"metabolites":{
"fprica_c":1.0,
"h2o_c":-1.0,
"imp_c":-1.0
},
"lower_bound":-1000.0,
"upper_bound":1000.0,
"gene_reaction_rule":"CLO1313_RS05160",
"subsystem":"Purine metabolism",
"notes":{
"BIGG":[
"IMPC"
],
"BIOCYC":[
"IMPCYCLOHYDROLASE-RXN"
],
"BIOPATH":[
"RXN00218"
],
"BRENDA":[
"BR19263"
],
"CONFIDENCE LEVEL":[
"2"
],
"EC NUMBER":[
"2.1.2.3         3.5.4.10"
],
"GENE ASSOCIATION":[
"CLO1313_RS05160"
],
"KEGG":[
"R01127"
],
"METACYC":[
"IMPCYCLOHYDROLASE-RXN"
],
"MXNREF":[
"MNXR3099"
],
"REACTOME":[
"REACT_100264, REACT_101327, REACT_101441, REACT_105279, REACT_107619, REACT_110740, REACT_116131, REACT_118073, REACT_263, REACT_29038, REACT_29689, REACT_30737, REACT_79659, REACT_80364, REACT_80795, REACT_80881, REACT_83814, REACT_86743, REACT_93074, REACT_94292, REACT_98029"
],
"RHEA":[
"18445, 18446, 18447, 18448"
],
"SEED":[
"rxn00832"
],
"UPA":[
"UCR01127, UER00135"
],
"old_gpr":[
"Clo1313_1012"
]
}
},
{
"id":"IMPD",
"name":"IMP dehydrogenase",
"metabolites":{
"h2o_c":-1.0,
"h_c":1.0,
"imp_c":-1.0,
"nad_c":-1.0,
"nadh_c":1.0,
"xmp_c":1.0
},
"lower_bound":-1000.0,
"upper_bound":1000.0,
"gene_reaction_rule":"CLO1313_RS07780",
"subsystem":"Purine metabolism",
"notes":{
"BIGG":[
"IMPD"
],
"BIOCYC":[
"IMP-DEHYDROG-RXN"
],
"BIOPATH":[
"RXN00783"
],
"BRENDA":[
"BR33666, BS230582"
],
"CONFIDENCE LEVEL":[
"2"
],
"EC NUMBER":[
"1.1.1.205"
],
"GENE ASSOCIATION":[
"CLO1313_RS07780"
],
"METACYC":[
"IMP-DEHYDROG-RXN"
],
"MXNREF":[
"MNXR3100"
],
"REACTOME":[
"REACT_102501, REACT_116090, REACT_118189, REACT_1488, REACT_30232, REACT_31646, REACT_32201, REACT_33579, REACT_33597, REACT_33701, REACT_34752, REACT_77612, REACT_79622, REACT_80105, REACT_88830, REACT_94662, REACT_96045, REACT_96945, REACT_97319, REACT_98553"
],
"RHEA":[
"11708, 11709, 11710, 11711"
],
"SEED":[
"rxn00834"
],
"UPA":[
"UCR01130, UER00295"
],
"old_gpr":[
"Clo1313_1542"
]
}
},
{
"id":"ADSS",
"name":"Adenylosuccinate synthase",
"metabolites":{
"asp__L_c":-1.0,
"dcamp_c":1.0,
"gdp_c":1.0,
"gtp_c":-1.0,
"h_c":2.0,
"imp_c":-1.0,
"pi_c":1.0
},
"lower_bound":0.0,
"upper_bound":1000.0,
"gene_reaction_rule":"CLO1313_RS03290",
"subsystem":"Purine metabolism",
"notes":{
"BIGG":[
"ADSS"
],
"BIOCYC":[
"ADENYLOSUCCINATE-SYNTHASE-RXN"
],
"BIOPATH":[
"RXN01479"
],
"BRENDA":[
"BR141"
],
"CONFIDENCE LEVEL":[
"2"
],
"EC NUMBER":[
"6.3.4.4"
],
"GENE ASSOCIATION":[
"CLO1313_RS03290"
],
"KEGG":[
"R01135"
],
"METACYC":[
"ADENYLOSUCCINATE-SYNTHASE-RXN"
],
"MXNREF":[
"MNXR54990"
],
"REACTOME":[
"REACT_101481, REACT_102582, REACT_106345, REACT_106893, REACT_108314, REACT_110567, REACT_110657, REACT_115645, REACT_1719, REACT_2217, REACT_28640, REACT_34115, REACT_77813, REACT_80422, REACT_81912, REACT_86165, REACT_92014, REACT_97311, REACT_98715, REACT_99255, REACT_99701"
],
"RHEA":[
"15753, 15754, 15755, 15756"
],
"SEED":[
"rxn00838"
],
"UPA":[
"UCR01135, UER00335"
],
"old_gpr":[
"Clo1313_0643"
]
}
},
{
"id":"NDPK8",
"name":"Nucleoside-diphosphate kinase",
"metabolites":{
"adp_c":1.0,
"atp_c":-1.0,
"dadp_c":-1.0,
"datp_c":1.0
},
"lower_bound":0.0,
"upper_bound":1000.0,
"gene_reaction_rule":"CLO1313_RS07615",
"subsystem":"Purine metabolism",
"notes":{
"BIGG":[
"NDPK8, NDPK8m, NDPK8n"
],
"BIOCYC":[
"DADPKIN-RXN"
],
"BIOPATH":[
"RXN01492"
],
"CONFIDENCE LEVEL":[
"2"
],
"EC NUMBER":[
"2.7.4.6"
],
"GENE ASSOCIATION":[
"CLO1313_RS07615"
],
"KEGG":[
"R01137"
],
"METACYC":[
"DADPKIN-RXN"
],
"MXNREF":[
"MNXR55765"
],
"RHEA":[
"27674, 27675, 27676, 27677"
],
"SEED":[
"rxn00839"
],
"old_gpr":[
"Clo1313_1508"
]
}
},
{
"id":"ALAALAr",
"name":"D-alanine-D-alanine ligase (reversible)",
"metabolites":{
"adp_c":1.0,
"ala__D_c":-2.0,
"alaala_c":1.0,
"atp_c":-1.0,
"h_c":1.0,
"pi_c":1.0
},
"lower_bound":0.0,
"upper_bound":1000.0,
"gene_reaction_rule":"CLO1313_RS13250",
"subsystem":"D-Alanine metabolism",
"notes":{
"BIGG":[
"ALAALAr"
],
"BIOCYC":[
"DALADALALIG-RXN"
],
"BRENDA":[
"BR120"
],
"CONFIDENCE LEVEL":[
"2"
],
"EC NUMBER":[
"6.3.2.4"
],
"GENE ASSOCIATION":[
"CLO1313_RS13250"
],
"KEGG":[
"R01150"
],
"METACYC":[
"DALADALALIG-RXN"
],
"MXNREF":[
"MNXR614"
],
"RHEA":[
"11224, 11225, 11226, 11227"
],
"SEED":[
"rxn00851"
],
"old_gpr":[
"Clo1313_2609"
]
}
},
{
"id":"AGMT",
"name":"Agmatinase",
"metabolites":{
"agm_c":-1.0,
"h2o_c":-1.0,
"ptrc_c":1.0,
"urea_c":1.0
},
"lower_bound":0.0,
"upper_bound":1000.0,
"gene_reaction_rule":"CLO1313_RS07715",
"subsystem":"Arginine and proline metabolism",
"notes":{
"BIGG":[
"AGMT, AGMTm"
],
"BIOCYC":[
"AGMATIN-RXN"
],
"BIOPATH":[
"RXN00171"
],
"BRENDA":[
"BR26108"
],
"CONFIDENCE LEVEL":[
"2"
],
"EC NUMBER":[
"3.5.3.11"
],
"GENE ASSOCIATION":[
"CLO1313_RS07715"
],
"KEGG":[
"R01157"
],
"METACYC":[
"AGMATIN-RXN"
],
"MXNREF":[
"MNXR558"
],
"REACTOME":[
"REACT_103984, REACT_108092, REACT_14815, REACT_154706, REACT_154937, REACT_158198, REACT_77801, REACT_78329, REACT_81086, REACT_82589, REACT_95165, REACT_95304, REACT_99744"
],
"RHEA":[
"13929, 13930, 13931, 13932"
],
"SEED":[
"rxn00858"
],
"UPA":[
"UCR01157, UER00287"
],
"old_gpr":[
"Clo1313_1529"
]
}
},
{
"id":"LHOR",
"name":"L-histidinal:NAD+ oxidoreductase",
"metabolites":{
"h2o_c":-1.0,
"h_c":1.0,
"his__L_c":1.0,
"histda_c":-1.0,
"nad_c":-1.0,
"nadh_c":1.0
},
"lower_bound":0.0,
"upper_bound":1000.0,
"gene_reaction_rule":"CLO1313_RS02135",
"subsystem":"Histidine metabolism",
"notes":{
"BIOCYC":[
"RXN-8001"
],
"CONFIDENCE LEVEL":[
"2"
],
"EC NUMBER":[
"1.1.1.23"
],
"GENE ASSOCIATION":[
"CLO1313_RS02135"
],
"KEGG":[
"R01163"
],
"METACYC":[
"HISTALDEHYD-RXN"
],
"MXNREF":[
"MNXR59227"
],
"RHEA":[
"33803, 33804, 33805, 33806"
],
"SEED":[
"rxn00863, rxn05934"
],
"old_gpr":[
"Clo1313_0423"
]
}
},
{
"id":"NHHA",
"name":"Nalpha-(beta-alanyl)-L-histidine hydrolase",
"metabolites":{
"ala_B_c":1.0,
"carn_c":-1.0,
"h2o_c":-1.0,
"his__L_c":1.0
},
"lower_bound":-1000.0,
"upper_bound":1000.0,
"gene_reaction_rule":"CLO1313_RS03625",
"subsystem":"Histidine metabolism",
"notes":{
"CONFIDENCE LEVEL":[
"2"
],
"EC NUMBER":[
"3.4.13.3        3.4.13.20"
],
"GENE ASSOCIATION":[
"CLO1313_RS03625"
],
"KEGG":[
"R01166"
],
"old_gpr":[
"Clo1313_0700"
]
}
},
{
"id":"BTCOARx",
"name":"Butanal:NAD+ oxidoreductase (CoA-acylating)",
"metabolites":{
"btal_c":1.0,
"btcoa_c":-1.0,
"coa_c":1.0,
"h_c":-1.0,
"nad_c":1.0,
"nadh_c":-1.0
},
"lower_bound":0.0,
"upper_bound":1000.0,
"gene_reaction_rule":"CLO1313_RS09095",
"subsystem":"Butanoate metabolism",
"notes":{
"BIOPATH":[
"RXN00517"
],
"CONFIDENCE LEVEL":[
"2"
],
"EC NUMBER":[
"1.2.1.10        1.2.1.57"
],
"GENE ASSOCIATION":[
"CLO1313_RS09095"
],
"KEGG":[
"R01172"
],
"MXNREF":[
"MNXR5687"
],
"RHEA":[
"22968, 22969, 22970, 22971"
],
"SEED":[
"rxn00869"
],
"old_gpr":[
"Clo1313_1798"
]
}
},
{
"id":"POR",
"name":"Pyruvate-ferredoxin oxidoreductase",
"metabolites":{
"accoa_c":1.0,
"co2_c":1.0,
"coa_c":-1.0,
"fdxo_42_c":-2.0,
"fdxr_42_c":2.0,
"h_c":2.0,
"pyr_c":-1.0
},
"lower_bound":0.0,
"upper_bound":1000.0,
"gene_reaction_rule":"CLO1313_RS00125 or CLO1313_RS01945 or CLO1313_RS03485 or CLO1313_RS00130 or CLO1313_RS01950 or CLO1313_RS00120 or CLO1313_RS01940 or CLO1313_RS00115 or CLO1313_RS01935 or CLO1313_RS06860 or CLO1313_RS06870",
"subsystem":"Glycolysis/Gluconeogenesis",
"notes":{
"BIOCYC":[
"PYRUFLAVREDUCT-RXN"
],
"BRENDA":[
"BR29433, BS189349"
],
"CONFIDENCE LEVEL":[
"4"
],
"EC NUMBER":[
"1.2.7.1         1.2.7.-"
],
"GENE ASSOCIATION":[
"CLO1313_RS00125 or CLO1313_RS01945 or CLO1313_RS03485 or CLO1313_RS00130 or CLO1313_RS01950 or CLO1313_RS00120 or CLO1313_RS01940 or CLO1313_RS00115 or CLO1313_RS01935 or CLO1313_RS06860 or CLO1313_RS06870"
],
"IAT CORE":[
"GG13, PFOR"
],
"KEGG":[
"R01196"
],
"METACYC":[
"PYRUFLAVREDUCT-RXN"
],
"MXNREF":[
"MNXR56605"
],
"SEED":[
"rxn05938, rxn13974"
],
"old_gpr":[
"Clo1313_0022 or Clo1313_0384 or Clo1313_0673 or Clo1313_0023 or Clo1313_0385 or Clo1313_0021 or Clo1313_0383 or Clo1313_0020 or Clo1313_0382 or Clo1313_1354 or Clo1313_1356"
]
}
},
{
"id":"OOR3",
"name":"2-oxoglutarate:ferredoxin oxidoreductase (decarboxylating)",
"metabolites":{
"akg_c":-1.0,
"co2_c":1.0,
"coa_c":-1.0,
"fdxo_42_c":-2.0,
"fdxr_42_c":2.0,
"h_c":2.0,
"succoa_c":1.0
},
"lower_bound":0.0,
"upper_bound":1000.0,
"gene_reaction_rule":"CLO1313_RS06865 or CLO1313_RS06855 or CLO1313_RS06870",
"subsystem":"Citrate cycle (TCA cycle)",
"notes":{
"BIGG":[
"OOR3, OOR3r"
],
"BRENDA":[
"BR29435, BS189351"
],
"CONFIDENCE LEVEL":[
"2"
],
"EC NUMBER":[
"1.2.7.3"
],
"GENE ASSOCIATION":[
"CLO1313_RS06865 or CLO1313_RS06855 or CLO1313_RS06870"
],
"KEGG":[
"R01197"
],
"MXNREF":[
"MNXR3972"
],
"SEED":[
"rxn05939, rxn14048"
],
"UPA":[
"UCR01197, UER00998"
],
"old_gpr":[
"Clo1313_1355 or Clo1313_1353 or Clo1313_1356"
]
}
},
{
"id":"OBFOR",
"name":"2-oxobutanoate:ferredoxin 2-oxidoreductase (CoA-propanoylating)",
"metabolites":{
"2obut_c":-1.0,
"co2_c":1.0,
"coa_c":-1.0,
"fdxo_42_c":-2.0,
"fdxr_42_c":2.0,
"h_c":2.0,
"ppcoa_c":1.0
},
"lower_bound":0.0,
"upper_bound":1000.0,
"gene_reaction_rule":"CLO1313_RS00125 or CLO1313_RS01945 or CLO1313_RS00130 or CLO1313_RS01950 or CLO1313_RS00120 or CLO1313_RS01940 or CLO1313_RS00115 or CLO1313_RS01935",
"subsystem":"Propanoate metabolism",
"notes":{
"BIOCYC":[
"2-OXOBUTYRATE-SYNTHASE-RXN"
],
"BRENDA":[
"BR29434, BS370001"
],
"CONFIDENCE LEVEL":[
"2"
],
"EC NUMBER":[
"1.2.7.1         1.2.7.2"
],
"GENE ASSOCIATION":[
"CLO1313_RS00125 or CLO1313_RS01945 or CLO1313_RS00130 or CLO1313_RS01950 or CLO1313_RS00120 or CLO1313_RS01940 or CLO1313_RS00115 or CLO1313_RS01935"
],
"KEGG":[
"R01199"
],
"MXNREF":[
"MNXR6978"
],
"SEED":[
"rxn05940, rxn14178"
],
"old_gpr":[
"Clo1313_0022 or Clo1313_0384 or Clo1313_0023 or Clo1313_0385 or Clo1313_0021 or Clo1313_0383 or Clo1313_0020 or Clo1313_0382"
]
}
},
{
"id":"DHAD1",
"name":"Dihydroxy-acid dehydratase (2,3-dihydroxy-3-methylbutanoate)",
"metabolites":{
"23dhmb2_c":-1.0,
"3mob_c":1.0,
"h2o_c":1.0
},
"lower_bound":0.0,
"upper_bound":1000.0,
"gene_reaction_rule":"CLO1313_RS01570",
"subsystem":"Pantothenate and CoA biosynthesis",
"notes":{
"BIGG":[
"DHAD1, DHAD1m"
],
"BIOCYC":[
"DIHYDROXYISOVALDEHYDRAT-RXN"
],
"BIOPATH":[
"RXN00558"
],
"BRENDA":[
"BR3406, BS402319"
],
"CONFIDENCE LEVEL":[
"3"
],
"EC NUMBER":[
"4.2.1.9"
],
"GENE ASSOCIATION":[
"CLO1313_RS01570"
],
"IAT CORE":[
"VAL3r"
],
"KEGG":[
"R01209, R04441"
],
"METACYC":[
"DIHYDROXYISOVALDEHYDRAT-RXN"
],
"MXNREF":[
"MNXR1535"
],
"RHEA":[
"20936, 20937, 20938, 20939, 24809, 24810, 24811, 24812"
],
"SEED":[
"rxn00898"
],
"UPA":[
"UCR04441, UER00061"
],
"old_gpr":[
"Clo1313_0304"
]
}
},
{
"id":"IPPS",
"name":"2-isopropylmalate synthase",
"metabolites":{
"3c3hmp_c":1.0,
"3mob_c":-1.0,
"accoa_c":-1.0,
"coa_c":1.0,
"h2o_c":-1.0,
"h_c":1.0
},
"lower_bound":0.0,
"upper_bound":1000.0,
"gene_reaction_rule":"CLO1313_RS04395 or CLO1313_RS00545",
"subsystem":"Valine, leucine and isoleucine biosynthesis",
"notes":{
"BIGG":[
"IPPS, IPPSm"
],
"BIOCYC":[
"2-ISOPROPYLMALATESYN-RXN"
],
"BIOPATH":[
"RXN01115"
],
"BRENDA":[
"BR47381"
],
"CONFIDENCE LEVEL":[
"2"
],
"EC NUMBER":[
"2.3.3.13"
],
"GENE ASSOCIATION":[
"CLO1313_RS04395 or CLO1313_RS00545"
],
"KEGG":[
"R01213"
],
"METACYC":[
"2-ISOPROPYLMALATESYN-RXN"
],
"MXNREF":[
"MNXR3135"
],
"RHEA":[
"21524, 21525, 21526, 21527"
],
"SEED":[
"rxn00902"
],
"UPA":[
"UCR01213, UER00070"
],
"old_gpr":[
"Clo1313_0857 or Clo1313_0102"
]
}
},
{
"id":"VALTA",
"name":"Valine transaminase",
"metabolites":{
"3mob_c":1.0,
"akg_c":-1.0,
"glu__L_c":1.0,
"val__L_c":-1.0
},
"lower_bound":-1000.0,
"upper_bound":1000.0,
"gene_reaction_rule":"CLO1313_RS06910",
"subsystem":"Valine, leucine and isoleucine degradation",
"notes":{
"BIGG":[
"VALTA, VALTAm"
],
"BIOCYC":[
"BRANCHED-CHAINAMINOTRANSFERVAL-RXN"
],
"BRENDA":[
"BS356553"
],
"CONFIDENCE LEVEL":[
"4"
],
"EC NUMBER":[
"2.6.1.6         2.6.1.42"
],
"GENE ASSOCIATION":[
"CLO1313_RS06910"
],
"IAT CORE":[
"VAL4r"
],
"KEGG":[
"R01214"
],
"METACYC":[
"BRANCHED-CHAINAMINOTRANSFERVAL-RXN"
],
"MXNREF":[
"MNXR32586"
],
"RHEA":[
"24813, 24814, 24815, 24816"
],
"SEED":[
"rxn00903"
],
"UPA":[
"UCR01214, UER00062"
],
"old_gpr":[
"Clo1313_1364"
]
}
},
{
"id":"MTHFD",
"name":"Methylenetetrahydrofolate dehydrogenase (NADP)",
"metabolites":{
"methf_c":1.0,
"mlthf_c":-1.0,
"nadp_c":-1.0,
"nadph_c":1.0
},
"lower_bound":-1000.0,
"upper_bound":1000.0,
"gene_reaction_rule":"CLO1313_RS05690",
"subsystem":"One carbon pool by folate",
"notes":{
"BIGG":[
"MTHFD, MTHFDm"
],
"BIOCYC":[
"METHYLENETHFDEHYDROG-NADP-RXN"
],
"BRENDA":[
"BR36902, BS402370"
],
"CONFIDENCE LEVEL":[
"2"
],
"EC NUMBER":[
"1.5.1.5"
],
"GENE ASSOCIATION":[
"CLO1313_RS05690"
],
"KEGG":[
"R01220"
],
"METACYC":[
"METHYLENETHFDEHYDROG-NADP-RXN"
],
"MXNREF":[
"MNXR3642"
],
"RHEA":[
"22812, 22813, 22814, 22815"
],
"SEED":[
"rxn00907"
],
"old_gpr":[
"Clo1313_1120"
]
}
},
{
"id":"MTHFO_nadp",
"name":"5-methyltetrahydrofolate:NADP+ oxidoreductase",
"metabolites":{
"5mthf_c":1.0,
"h_c":-1.0,
"mlthf_c":-1.0,
"nadp_c":1.0,
"nadph_c":-1.0
},
"lower_bound":0.0,
"upper_bound":1000.0,
"gene_reaction_rule":"CLO1313_RS10810",
"subsystem":"One carbon pool by folate",
"notes":{
"BIGG":[
"MTHFR3"
],
"BIOCYC":[
"1.5.1.20-RXN"
],
"BRENDA":[
"BR36896, BS259230"
],
"CONFIDENCE LEVEL":[
"1"
],
"EC NUMBER":[
"1.5.1.20"
],
"GENE ASSOCIATION":[
"CLO1313_RS10810"
],
"KEGG":[
"R01224"
],
"MXNREF":[
"MNXR3645"
],
"RAT NOTE":[
"Not sure about cofactor, Fong uses NADPH, Biocyc uses NADH. See R07168"
],
"RHEA":[
"19817, 19818, 19819, 19820"
],
"SEED":[
"rxn00910"
],
"old_gpr":[
"Clo1313_2132"
]
}
},
{
"id":"MOHMT",
"name":"3-methyl-2-oxobutanoate hydroxymethyltransferase",
"metabolites":{
"2dhp_c":1.0,
"3mob_c":-1.0,
"h2o_c":-1.0,
"mlthf_c":-1.0,
"thf_c":1.0
},
"lower_bound":0.0,
"upper_bound":1000.0,
"gene_reaction_rule":"CLO1313_RS06675",
"subsystem":"Pantothenate and CoA biosynthesis",
"notes":{
"BIGG":[
"MOHMT"
],
"BIOCYC":[
"3-CH3-2-OXOBUTANOATE-OH-CH3-XFER-RXN"
],
"BRENDA":[
"BR43940, BS320031"
],
"CONFIDENCE LEVEL":[
"2"
],
"EC NUMBER":[
"2.1.2.11"
],
"GENE ASSOCIATION":[
"CLO1313_RS06675"
],
"METACYC":[
"3-CH3-2-OXOBUTANOATE-OH-CH3-XFER-RXN"
],
"MXNREF":[
"MNXR3626"
],
"RHEA":[
"11824, 11825, 11826, 11827"
],
"SEED":[
"rxn00912"
],
"UPA":[
"UCR01226, UER00003"
],
"old_gpr":[
"Clo1313_1316"
]
}
},
{
"id":"NTD9",
"name":"5'-nucleotidase (GMP)",
"metabolites":{
"gmp_c":-1.0,
"gsn_c":1.0,
"h2o_c":-1.0,
"pi_c":1.0
},
"lower_bound":0.0,
"upper_bound":1000.0,
"gene_reaction_rule":"CLO1313_RS15375",
"subsystem":"Purine metabolism",
"notes":{
"BIGG":[
"NTD9, NTD9e, NTD9l, NTD9pp"
],
"BIOCYC":[
"RXN-7609"
],
"BIOPATH":[
"RXN01476"
],
"BRENDA":[
"BS64638"
],
"CONFIDENCE LEVEL":[
"2"
],
"EC NUMBER":[
"3.1.3.5"
],
"GENE ASSOCIATION":[
"CLO1313_RS15375"
],
"KEGG":[
"R01227"
],
"METACYC":[
"RXN-7609"
],
"MXNREF":[
"MNXR3882"
],
"RHEA":[
"27714, 27715, 27716, 27717"
],
"SEED":[
"rxn00913"
],
"old_gpr":[
"Clo1313_3022"
]
}
},
{
"id":"GPAR",
"name":"GMP:diphosphate 5-phospho-alpha-D-ribosyltransferase",
"metabolites":{
"gmp_c":1.0,
"gua_c":-1.0,
"ppi_c":1.0,
"prpp_c":-1.0
},
"lower_bound":0.0,
"upper_bound":1000.0,
"gene_reaction_rule":"CLO1313_RS14875 or CLO1313_RS04650",
"subsystem":"Purine metabolism",
"notes":{
"BIGG":[
"GUAPRT"
],
"BIOPATH":[
"RXN00706"
],
"BRENDA":[
"BS355284"
],
"CONFIDENCE LEVEL":[
"2"
],
"EC NUMBER":[
"2.4.2.7         2.4.2.8         2.4.2.22"
],
"GENE ASSOCIATION":[
"CLO1313_RS14875 or CLO1313_RS04650"
],
"KEGG":[
"R01229"
],
"METACYC":[
"GUANPRIBOSYLTRAN-RXN"
],
"MXNREF":[
"MNXR55611"
],
"RHEA":[
"25424, 25425, 25426, 25427"
],
"SEED":[
"rxn00915"
],
"UPA":[
"UCR01229, UER00887"
],
"old_gpr":[
"Clo1313_2927 or Clo1313_0908"
]
}
},
{
"id":"GMPS",
"name":"GMP synthase",
"metabolites":{
"amp_c":1.0,
"atp_c":-1.0,
"gmp_c":1.0,
"h_c":2.0,
"nh4_c":-1.0,
"ppi_c":1.0,
"xmp_c":-1.0
},
"lower_bound":0.0,
"upper_bound":1000.0,
"gene_reaction_rule":"CLO1313_RS09330 or CLO1313_RS10310",
"subsystem":"Purine metabolism",
"notes":{
"BIGG":[
"GMPS"
],
"BRENDA":[
"BR129"
],
"CONFIDENCE LEVEL":[
"2"
],
"EC NUMBER":[
"6.3.4.1         6.3.5.2"
],
"GENE ASSOCIATION":[
"CLO1313_RS09330 or CLO1313_RS10310"
],
"KEGG":[
"R01230"
],
"METACYC":[
"GMP-SYN-NH3-RXN"
],
"MXNREF":[
"MNXR2788"
],
"RHEA":[
"18301, 18302, 18303, 18304"
],
"SEED":[
"rxn00916"
],
"UPA":[
"UCR01230, UER00297"
],
"old_gpr":[
"Clo1313_1846 or Clo1313_2036"
]
}
},
{
"id":"GMPS2",
"name":"GMP synthase",
"metabolites":{
"amp_c":1.0,
"atp_c":-1.0,
"gln__L_c":-1.0,
"glu__L_c":1.0,
"gmp_c":1.0,
"h2o_c":-1.0,
"h_c":2.0,
"ppi_c":1.0,
"xmp_c":-1.0
},
"lower_bound":0.0,
"upper_bound":1000.0,
"gene_reaction_rule":"CLO1313_RS09330 or CLO1313_RS10310",
"subsystem":"Purine metabolism",
"notes":{
"BIGG":[
"GMPS2"
],
"BIOCYC":[
"GMP-SYN-GLUT-RXN"
],
"BIOPATH":[
"RXN00486"
],
"BRENDA":[
"BR149"
],
"CONFIDENCE LEVEL":[
"2"
],
"EC NUMBER":[
"6.3.5.2"
],
"GENE ASSOCIATION":[
"CLO1313_RS09330 or CLO1313_RS10310"
],
"KEGG":[
"R01231"
],
"METACYC":[
"GMP-SYN-GLUT-RXN"
],
"MXNREF":[
"MNXR32727"
],
"REACTOME":[
"REACT_101174, REACT_106878, REACT_107658, REACT_108131, REACT_109470, REACT_110787, REACT_114078, REACT_116095, REACT_28584, REACT_29577, REACT_30457, REACT_32520, REACT_32733, REACT_62336, REACT_628, REACT_78067, REACT_83038, REACT_86681, REACT_91249, REACT_96003, REACT_96357"
],
"RHEA":[
"11680, 11681, 11682, 11683"
],
"SEED":[
"rxn00917"
],
"UPA":[
"UCR01231, UER00296"
],
"old_gpr":[
"Clo1313_1846 or Clo1313_2036"
]
}
},
{
"id":"PRO1x",
"name":"Proline oxidase  NAD  ",
"metabolites":{
"1pyr5c_c":-1.0,
"h_c":-2.0,
"nad_c":1.0,
"nadh_c":-1.0,
"pro__L_c":1.0
},
"lower_bound":0.0,
"upper_bound":1000.0,
"gene_reaction_rule":"CLO1313_RS07825",
"subsystem":"Arginine and proline metabolism",
"notes":{
"BIGG":[
"P5CRx, P5CRxm, PRO1x, PRO1xm"
],
"BIOCYC":[
"PYRROLINECARBREDUCT-RXN"
],
"BIOPATH":[
"RXN00264, RXN00750"
],
"CONFIDENCE LEVEL":[
"2"
],
"EC NUMBER":[
"1.5.1.2"
],
"GENE ASSOCIATION":[
"CLO1313_RS07825"
],
"KEGG":[
"R01248"
],
"MXNREF":[
"MNXR4062"
],
"SEED":[
"rxn00929"
],
"UPA":[
"UCR01248"
],
"old_gpr":[
"Clo1313_1551"
]
}
},
{
"id":"P5CR",
"name":"Pyrroline-5-carboxylate reductase",
"metabolites":{
"1pyr5c_c":-1.0,
"h_c":-2.0,
"nadp_c":1.0,
"nadph_c":-1.0,
"pro__L_c":1.0
},
"lower_bound":0.0,
"upper_bound":1000.0,
"gene_reaction_rule":"CLO1313_RS07825",
"subsystem":"Arginine and proline metabolism",
"notes":{
"BIGG":[
"P5CR, P5CRm"
],
"BIOCYC":[
"PYRROLINECARBREDUCT-RXN"
],
"BIOPATH":[
"RXN01427"
],
"CONFIDENCE LEVEL":[
"2"
],
"EC NUMBER":[
"1.5.1.2"
],
"GENE ASSOCIATION":[
"CLO1313_RS07825"
],
"KEGG":[
"R01251"
],
"METACYC":[
"PYRROLINECARBREDUCT-RXN"
],
"MXNREF":[
"MNXR55820"
],
"REACTOME":[
"REACT_100008, REACT_104986, REACT_105265, REACT_107941, REACT_110433, REACT_113065, REACT_113362, REACT_113421, REACT_113534, REACT_114311, REACT_119, REACT_157210, REACT_159799, REACT_78614, REACT_97457"
],
"SEED":[
"rxn00931"
],
"old_gpr":[
"Clo1313_1551"
]
}
},
{
"id":"FACOAL160",
"name":"Fatty acid  CoA ligase  hexadecanoate  ",
"metabolites":{
"amp_c":1.0,
"atp_c":-1.0,
"coa_c":-1.0,
"hdca_c":-1.0,
"pmtcoa_c":1.0,
"ppi_c":1.0
},
"lower_bound":0.0,
"upper_bound":1000.0,
"gene_reaction_rule":"CLO1313_RS05220",
"subsystem":"Fatty acid metabolism",
"notes":{
"BIGG":[
"FACOAL160, FACOAL160i, FACOAL160p"
],
"BRENDA":[
"BS368999"
],
"CONFIDENCE LEVEL":[
"2"
],
"EC NUMBER":[
"6.2.1.3"
],
"GENE ASSOCIATION":[
"CLO1313_RS05220"
],
"KEGG":[
"R01280"
],
"METACYC":[
"RXN-9623"
],
"MXNREF":[
"MNXR2003"
],
"RHEA":[
"30751, 30752, 30753, 30754"
],
"SEED":[
"rxn00947, rxn08452, rxn13829"
],
"old_gpr":[
"Clo1313_1024"
]
}
},
{
"id":"CYSTL",
"name":"Cystathionine b-lyase",
"metabolites":{
"cyst__L_c":-1.0,
"h2o_c":-1.0,
"hcys__L_c":1.0,
"nh4_c":1.0,
"pyr_c":1.0
},
"lower_bound":0.0,
"upper_bound":1000.0,
"gene_reaction_rule":"CLO1313_RS11800 or CLO1313_RS01965 or CLO1313_RS01970",
"subsystem":"Methionine Metabolism",
"notes":{
"BIGG":[
"CYSTL, CYSTLp"
],
"BIOPATH":[
"RXN00195"
],
"BRENDA":[
"BR3446"
],
"CONFIDENCE LEVEL":[
"2"
],
"EC NUMBER":[
"4.4.1.8"
],
"GENE ASSOCIATION":[
"CLO1313_RS11800 or CLO1313_RS01965 or CLO1313_RS01970"
],
"KEGG":[
"R01286"
],
"METACYC":[
"CYSTATHIONINE-BETA-LYASE-RXN"
],
"MXNREF":[
"MNXR1361"
],
"RHEA":[
"13965, 13966, 13967, 13968"
],
"SEED":[
"rxn00950"
],
"UPA":[
"UCR01286, UER00078"
],
"old_gpr":[
"Clo1313_2325 or Clo1313_0388 or Clo1313_0389"
]
}
},
{
"id":"AHHST",
"name":"O-acetyl-L-homoserine:hydrogen sulfide S-(3-amino-3-carboxypropyl)transferase",
"metabolites":{
"ac_c":1.0,
"achms_c":-1.0,
"h2s_c":-1.0,
"hcys__L_c":1.0
},
"lower_bound":0.0,
"upper_bound":1000.0,
"gene_reaction_rule":"CLO1313_RS12845 or CLO1313_RS11850",
"subsystem":"Cysteine and methionine metabolism",
"notes":{
"BIGG":[
"AHSERL2, METACH"
],
"BRENDA":[
"BS354674, BS370452"
],
"EC NUMBER":[
"2.5.1.49"
],
"GENE ASSOCIATION":[
"CLO1313_RS12845 or CLO1313_RS11850"
],
"KEGG":[
"R01287"
],
"METACYC":[
"ACETYLHOMOSER-CYS-RXN"
],
"MXNREF":[
"MNXR30666"
],
"RHEA":[
"27822, 27823, 27824, 27825"
],
"SEED":[
"rxn00952"
],
"UPA":[
"UCR01287, UER00079"
],
"old_gpr":[
"Clo1313_2534 or Clo1313_2335"
]
}
},
{
"id":"SHSL2",
"name":"O-succinyl-L-homoserine succinate-lyase (adding hydrogen sulfide)",
"metabolites":{
"h2s_c":-1.0,
"hcys__L_c":1.0,
"succ_c":1.0,
"suchms_c":-1.0
},
"lower_bound":0.0,
"upper_bound":1000.0,
"gene_reaction_rule":"CLO1313_RS11800 or CLO1313_RS01965",
"subsystem":"Cysteine and methionine metabolism",
"notes":{
"CONFIDENCE LEVEL":[
"0"
],
"EC NUMBER":[
"2.5.1.48        2.5.1.-"
],
"GENE ASSOCIATION":[
"CLO1313_RS11800 or CLO1313_RS01965"
],
"old_gpr":[
"Clo1313_2325 or Clo1313_0388"
]
}
},
{
"id":"ACONT",
"name":"Aconitate hydratase",
"metabolites":{
"cit_c":-1.0,
"icit_c":1.0
},
"lower_bound":-1000.0,
"upper_bound":1000.0,
"gene_reaction_rule":"CLO1313_RS03670",
"notes":{
"BIGG":[
"ACONT, ACONTm"
],
"BIOCYC":[
"RXN-14047"
],
"CONFIDENCE LEVEL":[
"4"
],
"EC NUMBER":[
"4.2.1.3"
],
"GENE ASSOCIATION":[
"CLO1313_RS03670"
],
"IAT CORE":[
"TCA2r, TCA3r"
],
"KEGG":[
"R01324"
],
"MXNREF":[
"MNXR30608"
],
"RHEA":[
"10336, 10337, 10338, 10339, 24658"
],
"SEED":[
"rxn00973"
],
"UPA":[
"UER00718"
],
"old_gpr":[
"Clo1313_0709"
]
}
},
{
"id":"PPAK",
"name":"Propionate kinase",
"metabolites":{
"adp_c":-1.0,
"atp_c":1.0,
"ppa_c":1.0,
"ppap_c":-1.0
},
"lower_bound":0.0,
"upper_bound":1000.0,
"gene_reaction_rule":"CLO1313_RS06035",
"subsystem":"Propanoate metabolism",
"notes":{
"BIGG":[
"PPAKr"
],
"BRENDA":[
"BR48584"
],
"EC NUMBER":[
"2.7.2.1         2.7.2.15"
],
"GENE ASSOCIATION":[
"CLO1313_RS06035"
],
"KEGG":[
"R01353"
],
"METACYC":[
"PROPKIN-RXN, RXN-7958"
],
"MXNREF":[
"MNXR4375"
],
"RHEA":[
"23148, 23149, 23150, 23151"
],
"SEED":[
"rxn00985"
],
"UPA":[
"UCR01353, UER00510"
],
"old_gpr":[
"Clo1313_1186"
]
}
},
{
"id":"PPAKbad",
"name":"Propionate kinase rev",
"metabolites":{
"atp_c":-1.0,
"ppa_c":-1.0,
"ppad_c":1.0,
"ppi_c":1.0
},
"lower_bound":0.0,
"upper_bound":1000.0,
"gene_reaction_rule":"CLO1313_RS08515",
"subsystem":"Propanoate metabolism",
"notes":{
"BIOPATH":[
"RXN00894, RXN01033"
],
"CONFIDENCE LEVEL":[
"1"
],
"EC NUMBER":[
"6.2.1.1         6.2.1.17"
],
"GENE ASSOCIATION":[
"CLO1313_RS08515"
],
"KEGG":[
"R01354"
],
"MXNREF":[
"MNXR5887"
],
"SEED":[
"rxn00986"
],
"old_gpr":[
"Clo1313_1686"
]
}
},
{
"id":"PPNDH",
"name":"Prephenate dehydratase",
"metabolites":{
"co2_c":1.0,
"h2o_c":1.0,
"h_c":-1.0,
"phpyr_c":1.0,
"pphn_c":-1.0
},
"lower_bound":0.0,
"upper_bound":1000.0,
"gene_reaction_rule":"CLO1313_RS14905",
"subsystem":"Phenylalanine, tyrosine and tryptophan biosynthesis",
"notes":{
"BIGG":[
"PPNDH"
],
"BIOCYC":[
"PREPHENATEDEHYDRAT-RXN"
],
"BIOPATH":[
"RXN01518"
],
"BRENDA":[
"BR3398"
],
"CONFIDENCE LEVEL":[
"2"
],
"EC NUMBER":[
"4.2.1.51        4.2.1.91"
],
"GENE ASSOCIATION":[
"CLO1313_RS14905"
],
"KEGG":[
"R01373"
],
"METACYC":[
"PREPHENATEDEHYDRAT-RXN"
],
"MXNREF":[
"MNXR4404"
],
"RHEA":[
"21648, 21649, 21650, 21651"
],
"SEED":[
"rxn01000"
],
"UPA":[
"UCR01373, UER00345"
],
"old_gpr":[
"Clo1313_2933"
]
}
},
{
"id":"UGE2",
"name":"UDP-glucuronate 5-epimerase",
"metabolites":{
"udpglcur_c":-1.0,
"udpidour_c":1.0
},
"lower_bound":-1000.0,
"upper_bound":1000.0,
"gene_reaction_rule":"CLO1313_RS10115 or CLO1313_RS04570",
"subsystem":"Amino sugar and nucleotide sugar metabolism",
"notes":{
"CONFIDENCE LEVEL":[
"1"
],
"EC NUMBER":[
"5.1.3.12"
],
"GENE ASSOCIATION":[
"CLO1313_RS10115 or CLO1313_RS04570"
],
"KEGG":[
"R01387"
],
"old_gpr":[
"Clo1313_1999 or Clo1313_0892"
]
}
},
{
"id":"HPYRRx",
"name":"Hydroxypyruvate reductase (NADH)",
"metabolites":{
"glyc__R_c":-1.0,
"h_c":1.0,
"hpyr_c":1.0,
"nad_c":-1.0,
"nadh_c":1.0
},
"lower_bound":-1000.0,
"upper_bound":1000.0,
"gene_reaction_rule":"CLO1313_RS09880",
"subsystem":"Glycine, serine and threonine metabolism",
"notes":{
"CONFIDENCE LEVEL":[
"2"
],
"EC NUMBER":[
"1.1.1.26        1.1.1.29        1.1.1.81"
],
"GENE ASSOCIATION":[
"CLO1313_RS09880"
],
"KEGG":[
"R01388"
],
"old_gpr":[
"Clo1313_1953"
]
}
},
{
"id":"ASPCT",
"name":"Aspartate carbamoyltransferase",
"metabolites":{
"asp__L_c":-1.0,
"cbasp_c":1.0,
"cbp_c":-1.0,
"h_c":1.0,
"pi_c":1.0
},
"lower_bound":0.0,
"upper_bound":1000.0,
"gene_reaction_rule":"CLO1313_RS06420",
"subsystem":"Pyrimidine metabolism",
"notes":{
"BIGG":[
"ASPCT, ASPCTn, ASPCTr"
],
"BIOCYC":[
"ASPCARBTRANS-RXN"
],
"BIOPATH":[
"RXN00366"
],
"BRENDA":[
"BR43949"
],
"CONFIDENCE LEVEL":[
"2"
],
"EC NUMBER":[
"2.1.3.2"
],
"GENE ASSOCIATION":[
"CLO1313_RS06420"
],
"KEGG":[
"R01397"
],
"METACYC":[
"ASPCARBTRANS-RXN"
],
"MXNREF":[
"MNXR856"
],
"REACTOME":[
"REACT_115976, REACT_118097, REACT_131565, REACT_143033, REACT_152870, REACT_154211, REACT_155430, REACT_1965, REACT_30409, REACT_30529, REACT_80965, REACT_89217, REACT_90716, REACT_91724, REACT_96047, REACT_98356, REACT_98452"
],
"RHEA":[
"20013, 20014, 20015, 20016"
],
"SEED":[
"rxn01018"
],
"UPA":[
"UCR01397, UER00116"
],
"old_gpr":[
"Clo1313_1264"
]
}
},
{
"id":"OCBT",
"name":"Ornithine carbamoyltransferase",
"metabolites":{
"cbp_c":-1.0,
"citr__L_c":1.0,
"h_c":1.0,
"orn__L_c":-1.0,
"pi_c":1.0
},
"lower_bound":-1000.0,
"upper_bound":1000.0,
"gene_reaction_rule":"CLO1313_RS13005",
"subsystem":"Arginine and proline metabolism",
"notes":{
"BIOCYC":[
"RXN-13482"
],
"BIOPATH":[
"RXN00958"
],
"BRENDA":[
"BR43950, BS381613"
],
"CONFIDENCE LEVEL":[
"2"
],
"EC NUMBER":[
"2.1.3.3"
],
"GENE ASSOCIATION":[
"CLO1313_RS13005"
],
"KEGG":[
"R01398"
],
"METACYC":[
"ORNCARBAMTRANSFER-RXN, RXN-13482"
],
"MXNREF":[
"MNXR3940"
],
"REACTOME":[
"REACT_101361, REACT_102870, REACT_105226, REACT_106259, REACT_108782, REACT_115561, REACT_138629, REACT_29449, REACT_30313, REACT_30784, REACT_31346, REACT_75706, REACT_77785, REACT_78698, REACT_801, REACT_83411, REACT_88033, REACT_91782, REACT_96735"
],
"RHEA":[
"19513, 19514, 19515, 19516"
],
"old_gpr":[
"Clo1313_2561"
]
}
},
{
"id":"MTAP",
"name":"5  methylthioadenosine phosphorylase",
"metabolites":{
"5mdr1p_c":1.0,
"5mta_c":-1.0,
"ade_c":1.0,
"pi_c":-1.0
},
"lower_bound":-1000.0,
"upper_bound":1000.0,
"gene_reaction_rule":"CLO1313_RS08105",
"subsystem":"Cysteine and methionine metabolism",
"notes":{
"BIGG":[
"MTAP"
],
"BIOCYC":[
"5-METHYLTHIOADENOSINE-PHOSPHORYLASE-RXN"
],
"BRENDA":[
"BR47472, BS354415"
],
"CONFIDENCE LEVEL":[
"2"
],
"EC NUMBER":[
"2.4.2.28"
],
"GENE ASSOCIATION":[
"CLO1313_RS08105"
],
"KEGG":[
"R01402"
],
"METACYC":[
"5-METHYLTHIOADENOSINE-PHOSPHORYLASE-RXN"
],
"MXNREF":[
"MNXR3639"
],
"REACTOME":[
"REACT_127686, REACT_130914, REACT_130926, REACT_131112, REACT_135578, REACT_136938, REACT_138394, REACT_141400, REACT_141778, REACT_144687, REACT_144819, REACT_144833, REACT_75786"
],
"RHEA":[
"11852, 11853, 11854, 11855"
],
"SEED":[
"rxn01022"
],
"UPA":[
"UCR01402, UER00873"
],
"old_gpr":[
"Clo1313_1606"
]
}
},
{
"id":"NBAH",
"name":"N-Benzoylglycine amidohydrolase",
"metabolites":{
"bgly_c":1.0,
"bz_c":-1.0,
"gly_c":-1.0,
"h2o_c":1.0
},
"lower_bound":0.0,
"upper_bound":1000.0,
"gene_reaction_rule":"CLO1313_RS13875",
"subsystem":"Phenylalanine metabolism",
"notes":{
"CONFIDENCE LEVEL":[
"1"
],
"EC NUMBER":[
"3.5.1.32"
],
"GENE ASSOCIATION":[
"CLO1313_RS13875"
],
"KEGG":[
"R01424"
],
"old_gpr":[
"Clo1313_2731"
]
}
},
{
"id":"THRS",
"name":"Threonine synthase",
"metabolites":{
"h2o_c":-1.0,
"phom_c":-1.0,
"pi_c":1.0,
"thr__L_c":1.0
},
"lower_bound":0.0,
"upper_bound":1000.0,
"gene_reaction_rule":"CLO1313_RS04450",
"subsystem":"Glycine, serine and threonine metabolism",
"notes":{
"BIGG":[
"THRS"
],
"BIOCYC":[
"THRESYN-RXN"
],
"BIOPATH":[
"RXN01500"
],
"BRENDA":[
"BR16083"
],
"CONFIDENCE LEVEL":[
"2"
],
"EC NUMBER":[
"4.2.3.1"
],
"GENE ASSOCIATION":[
"CLO1313_RS04450"
],
"KEGG":[
"R01466"
],
"METACYC":[
"THRESYN-RXN"
],
"MXNREF":[
"MNXR5064"
],
"RHEA":[
"10840, 10841, 10842, 10843"
],
"SEED":[
"rxn01069"
],
"UPA":[
"UCR01466, UER00065"
],
"old_gpr":[
"Clo1313_0867"
]
}
},
{
"id":"PGK",
"name":"Phosphoglycerate kinase",
"metabolites":{
"13dpg_c":-1.0,
"3pg_c":1.0,
"adp_c":-1.0,
"atp_c":1.0
},
"lower_bound":0.0,
"upper_bound":1000.0,
"gene_reaction_rule":"CLO1313_RS10610",
"subsystem":"Glycolysis/Gluconeogenesis",
"notes":{
"BIGG":[
"PGK"
],
"BIOCYC":[
"PHOSGLYPHOS-RXN"
],
"BIOPATH":[
"RXN00796"
],
"BRENDA":[
"BR47826"
],
"CONFIDENCE LEVEL":[
"4"
],
"EC NUMBER":[
"2.7.2.3"
],
"GENE ASSOCIATION":[
"CLO1313_RS10610"
],
"IAT CORE":[
"GG8r"
],
"KEGG":[
"R01512"
],
"METACYC":[
"PHOSGLYPHOS-RXN"
],
"MXNREF":[
"MNXR4189"
],
"REACTOME":[
"REACT_104338, REACT_109995, REACT_110610, REACT_114935, REACT_115775, REACT_115924, REACT_1186, REACT_154866, REACT_155872, REACT_158035, REACT_158142, REACT_158941, REACT_159062, REACT_159286, REACT_159579, REACT_29938, REACT_30677, REACT_31518, REACT_34605, REACT_432, REACT_80659, REACT_81461, REACT_81725, REACT_82233, REACT_84357, REACT_85747, REACT_88105, REACT_88146, REACT_88245, REACT_89364, REACT_90420, REACT_94497, REACT_96479, REACT_96646, REACT_97790"
],
"RHEA":[
"14801, 14802, 14803, 14804"
],
"SEED":[
"rxn01100"
],
"UPA":[
"UCR01512, UER00185"
],
"old_gpr":[
"Clo1313_2094"
]
}
},
{
"id":"PGLYDH",
"name":"Phosphoglycerate dehydrogenase",
"metabolites":{
"3pg_c":-1.0,
"3php_c":1.0,
"h_c":1.0,
"nad_c":-1.0,
"nadh_c":1.0
},
"lower_bound":0.0,
"upper_bound":1000.0,
"gene_reaction_rule":"CLO1313_RS02985",
"subsystem":"Glycine, serine and threonine metabolism",
"notes":{
"BIGG":[
"PGCD, PGCDr"
],
"BIOCYC":[
"PGLYCDEHYDROG-RXN"
],
"BIOPATH":[
"RXN00096"
],
"BRENDA":[
"BR29351, BS188712, BS383029"
],
"CONFIDENCE LEVEL":[
"2"
],
"EC NUMBER":[
"1.1.1.95"
],
"GENE ASSOCIATION":[
"CLO1313_RS02985"
],
"KEGG":[
"R01513"
],
"METACYC":[
"PGLYCDEHYDROG-RXN"
],
"MXNREF":[
"MNXR4184"
],
"REACTOME":[
"REACT_116077, REACT_125894, REACT_126526, REACT_132499, REACT_133723, REACT_134028, REACT_134043, REACT_134956, REACT_135528, REACT_136870, REACT_139274, REACT_140333, REACT_141738, REACT_143488, REACT_145006, REACT_145591, REACT_155480, REACT_160029"
],
"RHEA":[
"12641, 12642, 12643, 12644"
],
"SEED":[
"rxn01101"
],
"UPA":[
"UCR01513, UER00196"
],
"old_gpr":[
"Clo1313_0586"
]
}
},
{
"id":"GLYPT",
"name":"ATP:(R)-glycerate 3-phosphotransferase",
"metabolites":{
"3pg_c":1.0,
"adp_c":1.0,
"atp_c":-1.0,
"glyc__R_c":-1.0,
"h_c":1.0
},
"lower_bound":0.0,
"upper_bound":1000.0,
"gene_reaction_rule":"CLO1313_RS11965",
"subsystem":"Glycine, serine and threonine metabolism",
"notes":{
"BIGG":[
"GLYCK"
],
"BIOCYC":[
"GLY3KIN-RXN"
],
"BIOPATH":[
"RXN00057"
],
"BRENDA":[
"BR47771, BS370516"
],
"CONFIDENCE LEVEL":[
"2"
],
"EC NUMBER":[
"2.7.1.31"
],
"GENE ASSOCIATION":[
"CLO1313_RS11965"
],
"KEGG":[
"R01514"
],
"METACYC":[
"GLY3KIN-RXN"
],
"MXNREF":[
"MNXR2756"
],
"RHEA":[
"23516, 23517, 23518, 23519"
],
"SEED":[
"rxn01102"
],
"UPA":[
"UCR01514, UER00833, UER00917"
],
"old_gpr":[
"Clo1313_2359"
]
}
},
{
"id":"PGM",
"name":"Phosphoglycerate mutase",
"metabolites":{
"2pg_c":-1.0,
"3pg_c":1.0
},
"lower_bound":-1000.0,
"upper_bound":1000.0,
"gene_reaction_rule":"CLO1313_RS00415 or CLO1313_RS04190 or CLO1313_RS04935 or CLO1313_RS06455 or CLO1313_RS07660 or CLO1313_RS10600",
"subsystem":"Glycolysis/Gluconeogenesis",
"notes":{
"BIOCYC":[
"3PGAREARR-RXN"
],
"CONFIDENCE LEVEL":[
"4"
],
"EC NUMBER":[
"5.4.2.1"
],
"GENE ASSOCIATION":[
"CLO1313_RS00415 or CLO1313_RS04190 or CLO1313_RS04935 or CLO1313_RS06455 or CLO1313_RS07660 or CLO1313_RS10600"
],
"IAT CORE":[
"GG9r"
],
"KEGG":[
"R01518"
],
"METACYC":[
"3PGAREARR-RXN"
],
"MXNREF":[
"MNXR4195"
],
"REACTOME":[
"REACT_100378, REACT_105247, REACT_106697, REACT_111991, REACT_112712, REACT_112969, REACT_115206, REACT_116032, REACT_116142, REACT_127034, REACT_128539, REACT_131103, REACT_131150, REACT_29464, REACT_29474, REACT_31484, REACT_576, REACT_766, REACT_79020, REACT_80395, REACT_81432, REACT_82507, REACT_91956, REACT_92327, REACT_92964, REACT_94038, REACT_94205"
],
"RHEA":[
"15901, 15902, 15903, 15904"
],
"SEED":[
"rxn01106"
],
"UPA":[
"UCR01518, UER00186"
],
"old_gpr":[
"Clo1313_0080 or Clo1313_0813 or Clo1313_0966 or Clo1313_1271 or Clo1313_1517 or Clo1313_2092"
]
}
},
{
"id":"RPE",
"name":"Ribulose 5-phosphate 3-epimerase",
"metabolites":{
"ru5p__D_c":-1.0,
"xu5p__D_c":1.0
},
"lower_bound":-1000.0,
"upper_bound":1000.0,
"gene_reaction_rule":"CLO1313_RS08390",
"subsystem":"Pentose phosphate pathway",
"notes":{
"BIGG":[
"RPE"
],
"BIOCYC":[
"RIBULP3EPIM-RXN"
],
"BIOPATH":[
"RXN00191"
],
"BRENDA":[
"BR184"
],
"CONFIDENCE LEVEL":[
"4"
],
"EC NUMBER":[
"5.1.3.1"
],
"GENE ASSOCIATION":[
"CLO1313_RS08390"
],
"IAT CORE":[
"PPP4r"
],
"KEGG":[
"R01529"
],
"METACYC":[
"RIBULP3EPIM-RXN"
],
"MXNREF":[
"MNXR4653"
],
"REACTOME":[
"REACT_100824, REACT_101588, REACT_102580, REACT_102631, REACT_103433, REACT_104995, REACT_106905, REACT_108022, REACT_109378, REACT_109963, REACT_11118, REACT_111967, REACT_113659, REACT_113779, REACT_114990, REACT_126984, REACT_128925, REACT_129117, REACT_129540, REACT_145787, REACT_1522, REACT_30648, REACT_30976, REACT_31729, REACT_32935, REACT_35802, REACT_77718, REACT_78429, REACT_80876, REACT_81479, REACT_82433, REACT_82797, REACT_84270, REACT_85771, REACT_88833, REACT_90885, REACT_93195, REACT_93209, REACT_93310, REACT_96012, REACT_97663, REACT_97858"
],
"RHEA":[
"13677, 13678, 13679, 13680"
],
"SEED":[
"rxn01116"
],
"UPA":[
"UCR01529, UER00411"
],
"old_gpr":[
"Clo1313_1661"
]
}
},
{
"id":"2D3DGLNR",
"name":"2-Dehydro-3-deoxy-D-gluconate:NAD+ 5-oxidoreductase",
"metabolites":{
"2ddglcn_c":-1.0,
"46dh25dohxn_c":1.0,
"h_c":1.0,
"nad_c":-1.0,
"nadh_c":1.0
},
"lower_bound":-1000.0,
"upper_bound":1000.0,
"gene_reaction_rule":"CLO1313_RS04200",
"subsystem":"Pentose and glucuronate interconversions",
"notes":{
"CONFIDENCE LEVEL":[
"1"
],
"EC NUMBER":[
"1.1.1.125       1.1.1.127"
],
"GENE ASSOCIATION":[
"CLO1313_RS04200"
],
"KEGG":[
"R01542"
],
"old_gpr":[
"Clo1313_0815"
]
}
},
{
"id":"DADK",
"name":"Deoxyadenylate kinase",
"metabolites":{
"adp_c":1.0,
"atp_c":-1.0,
"dadp_c":1.0,
"damp_c":-1.0
},
"lower_bound":0.0,
"upper_bound":1000.0,
"gene_reaction_rule":"CLO1313_RS02365",
"subsystem":"Purine metabolism",
"notes":{
"BIGG":[
"DADK"
],
"BIOCYC":[
"DEOXYADENYLATE-KINASE-RXN"
],
"BIOPATH":[
"RXN01182"
],
"BRENDA":[
"BR48070"
],
"CONFIDENCE LEVEL":[
"2"
],
"EC NUMBER":[
"2.7.4.3         2.7.4.11"
],
"GENE ASSOCIATION":[
"CLO1313_RS02365"
],
"KEGG":[
"R01547"
],
"METACYC":[
"DEOXYADENYLATE-KINASE-RXN"
],
"MXNREF":[
"MNXR55198"
],
"RHEA":[
"23100, 23101, 23102, 23103"
],
"SEED":[
"rxn01127"
],
"old_gpr":[
"Clo1313_0466"
]
}
},
{
"id":"DATCY",
"name":"DATP:cytidine 5'-phosphotransferase",
"metabolites":{
"cmp_c":1.0,
"cytd_c":-1.0,
"dadp_c":1.0,
"datp_c":-1.0
},
"lower_bound":0.0,
"upper_bound":1000.0,
"gene_reaction_rule":"CLO1313_RS09560",
"subsystem":"Pyrimidine metabolism",
"notes":{
"CONFIDENCE LEVEL":[
"1"
],
"EC NUMBER":[
"2.7.1.48"
],
"GENE ASSOCIATION":[
"CLO1313_RS09560"
],
"KEGG":[
"R01548"
],
"MXNREF":[
"MNXR59265"
],
"SEED":[
"rxn01128"
],
"old_gpr":[
"Clo1313_1891"
]
}
},
{
"id":"DATUP",
"name":"DATP:uridine 5'-phosphotransferase",
"metabolites":{
"dadp_c":1.0,
"datp_c":-1.0,
"ump_c":1.0,
"uri_c":-1.0
},
"lower_bound":0.0,
"upper_bound":1000.0,
"gene_reaction_rule":"CLO1313_RS09560",
"subsystem":"Pyrimidine metabolism",
"notes":{
"CONFIDENCE LEVEL":[
"2"
],
"EC NUMBER":[
"2.7.1.48"
],
"GENE ASSOCIATION":[
"CLO1313_RS09560"
],
"KEGG":[
"R01549"
],
"MXNREF":[
"MNXR59266"
],
"SEED":[
"rxn01129"
],
"old_gpr":[
"Clo1313_1891"
]
}
},
{
"id":"PUNP1",
"name":"Purine-nucleoside phosphorylase (Adenosine)",
"metabolites":{
"ade_c":1.0,
"adn_c":-1.0,
"pi_c":-1.0,
"r1p_c":1.0
},
"lower_bound":-1000.0,
"upper_bound":1000.0,
"gene_reaction_rule":"CLO1313_RS05375 or CLO1313_RS11880",
"subsystem":"Purine metabolism",
"notes":{
"BIGG":[
"PUNP1, PUNP1m"
],
"BIOCYC":[
"ADENPHOSPHOR-RXN"
],
"BRENDA":[
"BS354432"
],
"CONFIDENCE LEVEL":[
"2"
],
"EC NUMBER":[
"2.4.2.1"
],
"GENE ASSOCIATION":[
"CLO1313_RS05375 or CLO1313_RS11880"
],
"KEGG":[
"R01561"
],
"METACYC":[
"ADENPHOSPHOR-RXN"
],
"MXNREF":[
"MNXR4522"
],
"RHEA":[
"27642, 27643, 27644, 27645"
],
"SEED":[
"rxn01138"
],
"old_gpr":[
"Clo1313_1056 or Clo1313_2341"
]
}
},
{
"id":"NTD5",
"name":"5'-nucleotidase (dTMP)",
"metabolites":{
"dtmp_c":-1.0,
"h2o_c":-1.0,
"pi_c":1.0,
"thymd_c":1.0
},
"lower_bound":0.0,
"upper_bound":1000.0,
"gene_reaction_rule":"CLO1313_RS15375",
"subsystem":"Pyrimidine metabolism",
"notes":{
"BIGG":[
"NTD5, NTD5l, NTD5m, NTD5pp"
],
"BRENDA":[
"BR10688"
],
"CONFIDENCE LEVEL":[
"2"
],
"EC NUMBER":[
"3.1.3.5         3.1.3.35"
],
"GENE ASSOCIATION":[
"CLO1313_RS15375"
],
"KEGG":[
"R01569"
],
"METACYC":[
"THYMIDYLATE-5-PHOSPHATASE-RXN"
],
"MXNREF":[
"MNXR3878"
],
"RHEA":[
"11080, 11081, 11082, 11083"
],
"SEED":[
"rxn01145"
],
"old_gpr":[
"Clo1313_3022"
]
}
},
{
"id":"ABGPT",
"name":"ATP:beta-D-glucose 6-phosphotransferase",
"metabolites":{
"g6p_B_c":1.0,
"gdp_c":1.0,
"glc__bD_c":-1.0,
"gtp_c":-1.0
},
"lower_bound":0.0,
"upper_bound":1000.0,
"gene_reaction_rule":"CLO1313_RS02480 or CLO1313_RS09260",
"subsystem":"Glycolysis/Gluconeogenesis",
"notes":{
"BIOCYC":[
"GLUCOKIN-RXN"
],
"CONFIDENCE LEVEL":[
"4"
],
"EC NUMBER":[
"2.7.1.2"
],
"GENE ASSOCIATION":[
"CLO1313_RS02480 or CLO1313_RS09260"
],
"IAT CORE":[
"GG1"
],
"KEGG":[
"R01600"
],
"METACYC":[
"GLUCOKIN-RXN"
],
"MXNREF":[
"MNXR5673"
],
"RAT NOTE":[
"Using GTP although KEGGG reaction link uses ATP"
],
"SEED":[
"rxn12995"
],
"old_gpr":[
"Clo1313_0489 or Clo1313_1831"
]
}
},
{
"id":"ACOATA",
"name":"Acetyl-CoA ACP transacylase",
"metabolites":{
"ACP_c":-1.0,
"acACP_c":1.0,
"accoa_c":-1.0,
"coa_c":1.0
},
"lower_bound":0.0,
"upper_bound":1000.0,
"gene_reaction_rule":"CLO1313_RS06505 or CLO1313_RS10640 or CLO1313_RS10650",
"subsystem":"Fatty acid synthesis",
"notes":{
"BIGG":[
"ACOATA, ACOATAm"
],
"CONFIDENCE LEVEL":[
"1"
],
"EC NUMBER":[
"2.3.1.38        2.3.1.85        2.3.1.86        2.3.1.180"
],
"GENE ASSOCIATION":[
"CLO1313_RS06505 or CLO1313_RS10640 or CLO1313_RS10650"
],
"KEGG":[
"R01624"
],
"METACYC":[
"ACP-S-ACETYLTRANSFER-RXN"
],
"MXNREF":[
"MNXR35617"
],
"SEED":[
"rxn05349"
],
"old_gpr":[
"Clo1313_1281 or Clo1313_2100 or Clo1313_2102"
]
}
},
{
"id":"ACPS1",
"name":"Acyl-carrier protein synthase",
"metabolites":{
"ACP_c":1.0,
"apoACP_c":-1.0,
"coa_c":-1.0,
"pap_c":1.0
},
"lower_bound":0.0,
"upper_bound":1000.0,
"gene_reaction_rule":"CLO1313_RS07510",
"subsystem":"Pantothenate and CoA biosynthesis",
"notes":{
"BIGG":[
"ACPS1"
],
"EC NUMBER":[
"2.7.8.7         2.7.8.-"
],
"GENE ASSOCIATION":[
"CLO1313_RS07510"
],
"KEGG":[
"R01625"
],
"METACYC":[
"HOLO-ACP-SYNTH-RXN"
],
"MXNREF":[
"MNXR35618"
],
"SEED":[
"rxn06023"
],
"old_gpr":[
"Clo1313_1486"
]
}
},
{
"id":"MCOATA",
"name":"Malonyl-CoA-ACP transacylase",
"metabolites":{
"ACP_c":-1.0,
"coa_c":1.0,
"malACP_c":1.0,
"malcoa_c":-1.0
},
"lower_bound":0.0,
"upper_bound":1000.0,
"gene_reaction_rule":"CLO1313_RS06510",
"subsystem":"Fatty acid synthesis",
"notes":{
"BIGG":[
"MCOATA, MCOATAm"
],
"BIOCYC":[
"MALONYL-COA-ACP-TRANSACYL-RXN"
],
"CONFIDENCE LEVEL":[
"2"
],
"EC NUMBER":[
"2.3.1.39        2.3.1.85        2.3.1.86"
],
"GENE ASSOCIATION":[
"CLO1313_RS06510"
],
"KEGG":[
"R01626"
],
"MXNREF":[
"MNXR35619"
],
"SEED":[
"rxn05465"
],
"old_gpr":[
"Clo1313_1282"
]
}
},
{
"id":"XYLK",
"name":"Xylulokinase",
"metabolites":{
"adp_c":-1.0,
"atp_c":1.0,
"xu5p__D_c":-1.0,
"xylu__D_c":1.0
},
"lower_bound":-1000.0,
"upper_bound":1000.0,
"gene_reaction_rule":"",
"subsystem":"Pentose and glucuronate interconversions",
"notes":{
"CONFIDENCE LEVEL":[
"1"
],
"EC NUMBER":[
"2.7.1.7"
],
"KEGG":[
"R01639"
],
"RAT NOTE":[
"Included based on overflow metabolism from high-substrate loading."
],
"old_gpr":[
""
]
}
},
{
"id":"MTHFC",
"name":"Methenyltetrahydrofolate cyclohydrolase",
"metabolites":{
"10fthf_c":1.0,
"h2o_c":-1.0,
"h_c":1.0,
"methf_c":-1.0
},
"lower_bound":-1000.0,
"upper_bound":1000.0,
"gene_reaction_rule":"CLO1313_RS05690",
"subsystem":"One carbon pool by folate",
"notes":{
"BIGG":[
"MTHFC, MTHFCm"
],
"BIOCYC":[
"METHENYLTHFCYCLOHYDRO-RXN"
],
"BRENDA":[
"BR22746, BS369893"
],
"CONFIDENCE LEVEL":[
"2"
],
"EC NUMBER":[
"3.5.4.9"
],
"GENE ASSOCIATION":[
"CLO1313_RS05690"
],
"KEGG":[
"R01655"
],
"METACYC":[
"METHENYLTHFCYCLOHYDRO-RXN"
],
"MXNREF":[
"MNXR3641"
],
"RHEA":[
"23700, 23701, 23702, 23703"
],
"SEED":[
"rxn01211"
],
"old_gpr":[
"Clo1313_1120"
]
}
},
{
"id":"DMATT",
"name":"Dimethylallyltranstransferase",
"metabolites":{
"dmpp_c":-1.0,
"grdp_c":1.0,
"ipdp_c":-1.0,
"ppi_c":1.0
},
"lower_bound":0.0,
"upper_bound":1000.0,
"gene_reaction_rule":"CLO1313_RS07040",
"subsystem":"Terpenoid backbone biosynthesis",
"notes":{
"BIGG":[
"DMATT, DMATTx"
],
"BIOCYC":[
"GPPSYN-RXN"
],
"BIOPATH":[
"RXN00099"
],
"BRENDA":[
"BR47563"
],
"CONFIDENCE LEVEL":[
"2"
],
"EC NUMBER":[
"2.5.1.1"
],
"GENE ASSOCIATION":[
"CLO1313_RS07040"
],
"KEGG":[
"R01658"
],
"METACYC":[
"GPPSYN-RXN"
],
"MXNREF":[
"MNXR55238"
],
"REACTOME":[
"REACT_100741, REACT_102050, REACT_102118, REACT_102935, REACT_103677, REACT_104071, REACT_107473, REACT_109578, REACT_32357, REACT_34263, REACT_34609, REACT_79289, REACT_87054, REACT_88460, REACT_89249, REACT_9467, REACT_96115"
],
"RHEA":[
"22408, 22409, 22410, 22411"
],
"SEED":[
"rxn01213"
],
"UPA":[
"UCR01658, UER00368"
],
"old_gpr":[
"Clo1313_1390"
]
}
},
{
"id":"DCMPDA",
"name":"DCMP deaminase",
"metabolites":{
"dcmp_c":-1.0,
"dump_c":1.0,
"h2o_c":-1.0,
"h_c":-1.0,
"nh4_c":1.0
},
"lower_bound":-1000.0,
"upper_bound":1000.0,
"gene_reaction_rule":"CLO1313_RS00960",
"subsystem":"Pyrimidine metabolism",
"notes":{
"BIGG":[
"DCMPDA"
],
"BIOPATH":[
"RXN01034"
],
"BRENDA":[
"BR29523"
],
"CONFIDENCE LEVEL":[
"2"
],
"EC NUMBER":[
"3.5.4.12"
],
"GENE ASSOCIATION":[
"CLO1313_RS00960"
],
"KEGG":[
"R01663"
],
"METACYC":[
"DCMP-DEAMINASE-RXN"
],
"MXNREF":[
"MNXR1461"
],
"REACTOME":[
"REACT_102792, REACT_105695, REACT_106595, REACT_132156, REACT_158108, REACT_30304, REACT_31119, REACT_33008, REACT_81043, REACT_81738, REACT_82206, REACT_84263, REACT_879, REACT_90963, REACT_95511, REACT_95855"
],
"RHEA":[
"22924, 22925, 22926, 22927"
],
"SEED":[
"rxn01217"
],
"old_gpr":[
"Clo1313_0186"
]
}
},
{
"id":"NTD3pp",
"name":"5'-nucleotidase (dCMP)",
"metabolites":{
"dcmp_c":-1.0,
"dcyt_c":1.0,
"h2o_c":-1.0,
"pi_c":1.0
},
"lower_bound":0.0,
"upper_bound":1000.0,
"gene_reaction_rule":"CLO1313_RS15375",
"subsystem":"Pyrimidine metabolism",
"notes":{
"BIGG":[
"NTD3, NTD3l, NTD3pp"
],
"BIOPATH":[
"RXN00066"
],
"CONFIDENCE LEVEL":[
"2"
],
"EC NUMBER":[
"3.1.3.5"
],
"GENE ASSOCIATION":[
"CLO1313_RS15375"
],
"KEGG":[
"R01664"
],
"METACYC":[
"RXN0-5292"
],
"MXNREF":[
"MNXR3876"
],
"RHEA":[
"29363, 29364, 29365, 29366"
],
"SEED":[
"rxn01218"
],
"old_gpr":[
"Clo1313_3022"
]
}
},
{
"id":"CYTK2n",
"name":"Cytidylate kinase (dCMP),nuclear",
"metabolites":{
"adp_c":1.0,
"atp_c":-1.0,
"dcdp_c":1.0,
"dcmp_c":-1.0
},
"lower_bound":0.0,
"upper_bound":1000.0,
"gene_reaction_rule":"CLO1313_RS07635",
"subsystem":"Pyrimidine metabolism",
"notes":{
"BIGG":[
"CYTK2, CYTK2n"
],
"BIOCYC":[
"RXN-7913"
],
"BIOPATH":[
"RXN00572"
],
"BRENDA":[
"BR48817, BR49405"
],
"CONFIDENCE LEVEL":[
"2"
],
"EC NUMBER":[
"2.7.4.14"
],
"GENE ASSOCIATION":[
"CLO1313_RS07635"
],
"KEGG":[
"R01665"
],
"METACYC":[
"RXN-11831, RXN-7913"
],
"MXNREF":[
"MNXR55188"
],
"RHEA":[
"25094, 25095, 25096, 25097"
],
"SEED":[
"rxn01219"
],
"old_gpr":[
"Clo1313_1512"
]
}
},
{
"id":"LCGHc",
"name":"Lactose galactohydrolase",
"metabolites":{
"gal_c":1.0,
"glc__aD_c":1.0,
"h2o_c":-1.0,
"lcts_c":-1.0
},
"lower_bound":0.0,
"upper_bound":1000.0,
"gene_reaction_rule":"CLO1313_RS14535",
"subsystem":"Galactose metabolism",
"notes":{
"CONFIDENCE LEVEL":[
"1"
],
"EC NUMBER":[
"3.2.1.23        3.2.1.108"
],
"GENE ASSOCIATION":[
"CLO1313_RS14535"
],
"KEGG":[
"R01678"
],
"old_gpr":[
"Clo1313_2861"
]
}
},
{
"id":"CHRS",
"name":"Chorismate synthase",
"metabolites":{
"3psme_c":-1.0,
"chor_c":1.0,
"pi_c":1.0
},
"lower_bound":0.0,
"upper_bound":1000.0,
"gene_reaction_rule":"CLO1313_RS07535",
"subsystem":"Phenylalanine, tyrosine and tryptophan biosynthesis",
"notes":{
"BIGG":[
"CHORS"
],
"BIOCYC":[
"CHORISMATE-SYNTHASE-RXN"
],
"BIOPATH":[
"RXN01245"
],
"BRENDA":[
"BR16094, BS390149"
],
"CONFIDENCE LEVEL":[
"2"
],
"EC NUMBER":[
"4.2.3.5"
],
"GENE ASSOCIATION":[
"CLO1313_RS07535"
],
"KEGG":[
"R01714"
],
"METACYC":[
"CHORISMATE-SYNTHASE-RXN"
],
"MXNREF":[
"MNXR1160"
],
"REACTOME":[
"REACT_27204"
],
"RHEA":[
"21020, 21021, 21022, 21023"
],
"SEED":[
"rxn01255"
],
"UPA":[
"UCR01714, UER00090"
],
"old_gpr":[
"Clo1313_1491"
]
}
},
{
"id":"CHORM",
"name":"Chorismate mutase",
"metabolites":{
"chor_c":-1.0,
"pphn_c":1.0
},
"lower_bound":0.0,
"upper_bound":1000.0,
"gene_reaction_rule":"CLO1313_RS07640 or CLO1313_RS04470",
"subsystem":"Phenylalanine, tyrosine and tryptophan biosynthesis",
"notes":{
"BIGG":[
"CHORM"
],
"BIOCYC":[
"CHORISMATEMUT-RXN"
],
"BIOPATH":[
"RXN00744"
],
"BRENDA":[
"BR252"
],
"CONFIDENCE LEVEL":[
"2"
],
"EC NUMBER":[
"5.4.99.5"
],
"GENE ASSOCIATION":[
"CLO1313_RS07640 or CLO1313_RS04470"
],
"KEGG":[
"R01715"
],
"METACYC":[
"CHORISMATEMUT-RXN"
],
"MXNREF":[
"MNXR1159"
],
"RHEA":[
"13897, 13898, 13899, 13900"
],
"SEED":[
"rxn01256"
],
"UPA":[
"UCR01715, UER00203"
],
"old_gpr":[
"Clo1313_1513 or Clo1313_0871"
]
}
},
{
"id":"ADCS",
"name":"4-amino-4-deoxychorismate synthase",
"metabolites":{
"4adcho_c":1.0,
"chor_c":-1.0,
"gln__L_c":-1.0,
"glu__L_c":1.0
},
"lower_bound":0.0,
"upper_bound":1000.0,
"gene_reaction_rule":"CLO1313_RS06815 or CLO1313_RS06820 or CLO1313_RS10310",
"subsystem":"Folate biosynthesis",
"notes":{
"BIOCYC":[
"PABASYN-RXN"
],
"CONFIDENCE LEVEL":[
"2"
],
"EC NUMBER":[
"2.6.1.85"
],
"GENE ASSOCIATION":[
"CLO1313_RS06815 or CLO1313_RS06820 or CLO1313_RS10310"
],
"KEGG":[
"R01716"
],
"RAT NOTE":[
"Fong model uses ammonium as Nitrogen source"
],
"old_gpr":[
"Clo1313_1344 or Clo1313_1345 or Clo1313_2036"
]
}
},
{
"id":"NAMNPP",
"name":"Nicotinic acid mononucleotide pyrophosphorylase",
"metabolites":{
"adp_c":1.0,
"atp_c":-1.0,
"h2o_c":-1.0,
"h_c":-1.0,
"nac_c":-1.0,
"nicrnt_c":1.0,
"pi_c":1.0,
"ppi_c":1.0,
"prpp_c":-1.0
},
"lower_bound":0.0,
"upper_bound":1000.0,
"gene_reaction_rule":"CLO1313_RS05505",
"subsystem":"Nicotinate and nicotinamide metabolism",
"notes":{
"BIOCYC":[
"NICOTINATEPRIBOSYLTRANS-RXN"
],
"CONFIDENCE LEVEL":[
"2"
],
"EC NUMBER":[
"2.4.2.11     6.3.4.21"
],
"GENE ASSOCIATION":[
"CLO1313_RS05505"
],
"KEGG":[
"R01724"
],
"METACYC":[
"NICOTINATEPRIBOSYLTRANS-RXN"
],
"MXNREF":[
"MNXR55749"
],
"REACTOME":[
"REACT_102849, REACT_107445, REACT_11132, REACT_118086, REACT_144876, REACT_158854, REACT_30177, REACT_33592, REACT_38459, REACT_78679, REACT_79312, REACT_79471, REACT_79952, REACT_82193, REACT_83088, REACT_93585, REACT_96814"
],
"RHEA":[
"13393, 13394, 13395, 13396"
],
"SEED":[
"rxn01265"
],
"UPA":[
"UCR01724, UER00457"
],
"old_gpr":[
"Clo1313_1082"
]
}
},
{
"id":"PPND",
"name":"Prephenate dehydrogenase",
"metabolites":{
"34hpp_c":1.0,
"co2_c":1.0,
"h_c":1.0,
"nad_c":-1.0,
"nadh_c":1.0,
"pphn_c":-1.0
},
"lower_bound":0.0,
"upper_bound":1000.0,
"gene_reaction_rule":"CLO1313_RS12510",
"subsystem":"Phenylalanine, tyrosine and tryptophan biosynthesis",
"notes":{
"BIGG":[
"PPND"
],
"BIOCYC":[
"PREPHENATEDEHYDROG-RXN"
],
"BIOPATH":[
"RXN00587"
],
"BRENDA":[
"BR36797, BS258345"
],
"CONFIDENCE LEVEL":[
"2"
],
"EC NUMBER":[
"1.3.1.12"
],
"GENE ASSOCIATION":[
"CLO1313_RS12510"
],
"KEGG":[
"R01728"
],
"METACYC":[
"PREPHENATEDEHYDROG-RXN"
],
"MXNREF":[
"MNXR4402"
],
"RHEA":[
"13869, 13870, 13871, 13872"
],
"SEED":[
"rxn01268"
],
"UPA":[
"UCR01728, UER00961"
],
"old_gpr":[
"Clo1313_2469"
]
}
},
{
"id":"GLYALDDr",
"name":"D-Glyceraldehyde dehydrogenase",
"metabolites":{
"glyald_c":-1.0,
"glyc__R_c":1.0,
"h2o_c":-1.0,
"h_c":1.0,
"nad_c":-1.0,
"nadh_c":1.0
},
"lower_bound":-1000.0,
"upper_bound":1000.0,
"gene_reaction_rule":"CLO1313_RS14795",
"subsystem":"Glycerolipid metabolism",
"notes":{
"BIOCYC":[
"ALDHDEHYDROG-RXN"
],
"CONFIDENCE LEVEL":[
"1"
],
"EC NUMBER":[
"1.2.1.3"
],
"GENE ASSOCIATION":[
"CLO1313_RS14795"
],
"KEGG":[
"R01752"
],
"old_gpr":[
"Clo1313_2911"
]
}
},
{
"id":"HSDxi",
"name":"Homoserine dehydrogenase  NADH   irreversible",
"metabolites":{
"aspsa_c":-1.0,
"h_c":-1.0,
"hom__L_c":1.0,
"nad_c":1.0,
"nadh_c":-1.0
},
"lower_bound":0.0,
"upper_bound":1000.0,
"gene_reaction_rule":"CLO1313_RS09815 or CLO1313_RS04475",
"subsystem":"Glycine, serine and threonine metabolism",
"notes":{
"BIGG":[
"HSDx, HSDxi"
],
"BIOCYC":[
"HOMOSERDEHYDROG-RXN"
],
"BIOPATH":[
"RXN00870"
],
"CONFIDENCE LEVEL":[
"1"
],
"EC NUMBER":[
"1.1.1.3"
],
"GENE ASSOCIATION":[
"CLO1313_RS09815 or CLO1313_RS04475"
],
"KEGG":[
"R01773"
],
"MXNREF":[
"MNXR3044"
],
"RAT NOTE":[
"Cofactor specificity? See R01775"
],
"RHEA":[
"15757, 15758, 15759, 15760"
],
"SEED":[
"rxn01301"
],
"UPA":[
"UCR01773, UER00949"
],
"old_gpr":[
"Clo1313_1938 or Clo1313_0872"
]
}
},
{
"id":"HSDH",
"name":"Homoserine dehydrogenase",
"metabolites":{
"aspsa_c":-1.0,
"h_c":-1.0,
"hom__L_c":1.0,
"nadp_c":1.0,
"nadph_c":-1.0
},
"lower_bound":0.0,
"upper_bound":1000.0,
"gene_reaction_rule":"CLO1313_RS09815 or CLO1313_RS04475",
"subsystem":"Glycine, serine and threonine metabolism",
"notes":{
"BIGG":[
"HSDy, HSDyi"
],
"BIOCYC":[
"HOMOSERDEHYDROG-RXN"
],
"BIOPATH":[
"RXN01170"
],
"BRENDA":[
"BR26051, BR26051_WOP, BS165091, BS165091_WOP"
],
"CONFIDENCE LEVEL":[
"1"
],
"EC NUMBER":[
"1.1.1.3"
],
"GENE ASSOCIATION":[
"CLO1313_RS09815 or CLO1313_RS04475"
],
"KEGG":[
"R01775"
],
"METACYC":[
"HOMOSERDEHYDROG-RXN"
],
"MXNREF":[
"MNXR3045"
],
"RAT NOTE":[
"Cofactor specificity? See R01773"
],
"RHEA":[
"15761, 15762, 15763, 15764"
],
"SEED":[
"rxn01302"
],
"UPA":[
"UCR01775, UER00950"
],
"old_gpr":[
"Clo1313_1938 or Clo1313_0872"
]
}
},
{
"id":"HSST",
"name":"Homoserine O-succinyltransferase",
"metabolites":{
"coa_c":1.0,
"hom__L_c":-1.0,
"succoa_c":-1.0,
"suchms_c":1.0
},
"lower_bound":0.0,
"upper_bound":1000.0,
"gene_reaction_rule":"CLO1313_RS12860",
"subsystem":"Cysteine and methionine metabolism",
"notes":{
"BIGG":[
"HSST"
],
"BIOCYC":[
"HOMSUCTRAN-RXN"
],
"BIOPATH":[
"RXN01415"
],
"BRENDA":[
"BR44047"
],
"CONFIDENCE LEVEL":[
"2"
],
"EC NUMBER":[
"2.3.1.46"
],
"GENE ASSOCIATION":[
"CLO1313_RS12860"
],
"KEGG":[
"R01777"
],
"MXNREF":[
"MNXR3051"
],
"RHEA":[
"22008, 22009, 22010, 22011"
],
"SEED":[
"rxn01304"
],
"UPA":[
"UCR01777, UER00075"
],
"old_gpr":[
"Clo1313_2537"
]
}
},
{
"id":"GLUKA",
"name":"Glucokinase/hexokinase (glc-A)",
"metabolites":{
"adp_c":1.0,
"atp_c":-1.0,
"g6p_A_c":1.0,
"glc__aD_c":-1.0
},
"lower_bound":0.0,
"upper_bound":1000.0,
"gene_reaction_rule":"CLO1313_RS02480 or CLO1313_RS09260",
"subsystem":"Glycolysis/Gluconeogenesis",
"notes":{
"BIOCYC":[
"RXN-1685"
],
"CONFIDENCE LEVEL":[
"2"
],
"EC NUMBER":[
"2.7.1.1         2.7.1.2"
],
"GENE ASSOCIATION":[
"CLO1313_RS02480 or CLO1313_RS09260"
],
"KEGG":[
"R01786"
],
"METACYC":[
"RXN-1685"
],
"MXNREF":[
"MNXR14890"
],
"REACTOME":[
"REACT_109618, REACT_115950, REACT_128323, REACT_140137, REACT_153371, REACT_158034, REACT_1827, REACT_28331, REACT_31619, REACT_33904, REACT_34118, REACT_79642, REACT_80323, REACT_81488, REACT_88172, REACT_89304, REACT_96687, REACT_99367"
],
"old_gpr":[
"Clo1313_0489 or Clo1313_1831"
]
}
},
{
"id":"CDGPT",
"name":"CDP-diacylglycerol:sn-glycerol-3-phosphate 3-phosphatidyltransferase",
"metabolites":{
"cdpdag_gen_c":-1.0,
"cmp_c":1.0,
"glyc3p_c":-1.0,
"h_c":1.0,
"pgp_gen_c":1.0
},
"lower_bound":0.0,
"upper_bound":1000.0,
"gene_reaction_rule":"CLO1313_RS06480",
"subsystem":"Glycerophospholipid metabolism",
"notes":{
"BIOCYC":[
"PHOSPHAGLYPSYN-RXN"
],
"CONFIDENCE LEVEL":[
"2"
],
"EC NUMBER":[
"2.7.8.5"
],
"GENE ASSOCIATION":[
"CLO1313_RS06480"
],
"KEGG":[
"R01801"
],
"METACYC":[
"PHOSPHAGLYPSYN-RXN"
],
"MXNREF":[
"MNXR1099"
],
"REACTOME":[
"REACT_121076, REACT_121186, REACT_127957, REACT_127982, REACT_134767, REACT_138426, REACT_139077, REACT_140756, REACT_142712, REACT_142932, REACT_144648, REACT_144692, REACT_145148, REACT_146408, REACT_147288, REACT_147607, REACT_156292"
],
"RHEA":[
"12593, 12594, 12595, 12596"
],
"SEED":[
"rxn05268, rxn06045, rxn13815"
],
"UPA":[
"UCR01801, UER00503"
],
"old_gpr":[
"Clo1313_1276"
]
}
},
{
"id":"ACNPLYS",
"name":"N-Acetylneuraminate pyruvate-lyase",
"metabolites":{
"acmana_c":-1.0,
"acnam_c":1.0,
"h2o_c":-1.0,
"pep_c":-1.0,
"pi_c":1.0
},
"lower_bound":0.0,
"upper_bound":1000.0,
"gene_reaction_rule":"CLO1313_RS14750 or CLO1313_RS01170",
"subsystem":"Amino sugar and nucleotide sugar metabolism",
"notes":{
"BIGG":[
"ACNAM9PL"
],
"BIOCYC":[
"N-ACETYLNEURAMINATE-SYNTHASE-RXN"
],
"BIOPATH":[
"RXN01074"
],
"BRENDA":[
"BS354664"
],
"CONFIDENCE LEVEL":[
"2"
],
"EC NUMBER":[
"2.5.1.56"
],
"GENE ASSOCIATION":[
"CLO1313_RS14750 or CLO1313_RS01170"
],
"KEGG":[
"R04435"
],
"METACYC":[
"RXN-9988"
],
"MXNREF":[
"MNXR54955"
],
"SEED":[
"rxn03064"
],
"old_gpr":[
"Clo1313_2902 or Clo1313_0230"
]
}
},
{
"id":"PMANM",
"name":"Phosphomannomutase",
"metabolites":{
"man1p_c":1.0,
"man6p_c":-1.0
},
"lower_bound":-1000.0,
"upper_bound":1000.0,
"gene_reaction_rule":"CLO1313_RS05070 or CLO1313_RS05760 or CLO1313_RS13370",
"subsystem":"Fructose and mannose metabolism",
"notes":{
"BIGG":[
"PMANM"
],
"BRENDA":[
"BR24, BS368763"
],
"CONFIDENCE LEVEL":[
"2"
],
"EC NUMBER":[
"5.4.2.8"
],
"GENE ASSOCIATION":[
"CLO1313_RS05070 or CLO1313_RS05760 or CLO1313_RS13370"
],
"KEGG":[
"R01818"
],
"METACYC":[
"PHOSMANMUT-RXN"
],
"MXNREF":[
"MNXR4351"
],
"RHEA":[
"11140, 11141, 11142, 11143"
],
"SEED":[
"rxn01329"
],
"UPA":[
"UCR01818, UER00424"
],
"old_gpr":[
"Clo1313_0993 or Clo1313_1134 or Clo1313_2633"
]
}
},
{
"id":"MPAKI",
"name":"D-mannose-6-phosphate aldose-ketose-isomerase",
"metabolites":{
"f6p_B_c":1.0,
"man6p_c":-1.0
},
"lower_bound":-1000.0,
"upper_bound":1000.0,
"gene_reaction_rule":"CLO1313_RS03465",
"subsystem":"Fructose and mannose metabolism",
"notes":{
"BIGG":[
"MAN6PI"
],
"BIOCYC":[
"MANNPISOM-RXN"
],
"BRENDA":[
"BR239"
],
"CONFIDENCE LEVEL":[
"2"
],
"EC NUMBER":[
"5.3.1.8"
],
"GENE ASSOCIATION":[
"CLO1313_RS03465"
],
"KEGG":[
"R00772, R01819"
],
"METACYC":[
"MANNPISOM-RXN"
],
"MXNREF":[
"MNXR35641"
],
"RHEA":[
"12356, 12357, 12358, 12359"
],
"SEED":[
"rxn00559"
],
"UPA":[
"UCR00772, UER00423"
],
"old_gpr":[
"Clo1313_0669"
]
}
},
{
"id":"DPHS",
"name":"3-deoxy-7-phosphoheptulonate synthase",
"metabolites":{
"2dda7p_c":1.0,
"e4p_c":-1.0,
"h2o_c":-1.0,
"pep_c":-1.0,
"pi_c":1.0
},
"lower_bound":0.0,
"upper_bound":1000.0,
"gene_reaction_rule":"CLO1313_RS12505 or CLO1313_RS06795",
"subsystem":"Phenylalanine, tyrosine and tryptophan biosynthesis",
"notes":{
"BIGG":[
"DDPA, DDPAm"
],
"BIOCYC":[
"DAHPSYN-RXN"
],
"BIOPATH":[
"RXN01379"
],
"BRENDA":[
"BR47668"
],
"CONFIDENCE LEVEL":[
"2"
],
"EC NUMBER":[
"2.5.1.54"
],
"GENE ASSOCIATION":[
"CLO1313_RS12505 or CLO1313_RS06795"
],
"KEGG":[
"R01826"
],
"METACYC":[
"DAHPSYN-RXN"
],
"MXNREF":[
"MNXR1486"
],
"REACTOME":[
"REACT_27267"
],
"RHEA":[
"14717, 14718, 14719, 14720"
],
"SEED":[
"rxn01332"
],
"UPA":[
"UCR01826, UER00084"
],
"old_gpr":[
"Clo1313_2468 or Clo1313_1340"
]
}
},
{
"id":"NTPP1",
"name":"Nucleoside triphosphate pyrophosphorylase (dgtp)",
"metabolites":{
"dgmp_c":1.0,
"dgtp_c":-1.0,
"h2o_c":-1.0,
"h_c":1.0,
"ppi_c":1.0
},
"lower_bound":0.0,
"upper_bound":1000.0,
"gene_reaction_rule":"CLO1313_RS01245",
"subsystem":"Purine metabolism",
"notes":{
"BIGG":[
"NTPP1"
],
"BRENDA":[
"BS141253"
],
"CONFIDENCE LEVEL":[
"2"
],
"EC NUMBER":[
"3.6.1.19"
],
"GENE ASSOCIATION":[
"CLO1313_RS01245"
],
"KEGG":[
"R01855"
],
"METACYC":[
"RXN0-385"
],
"MXNREF":[
"MNXR3894"
],
"RHEA":[
"28362, 28363, 28364, 28365"
],
"SEED":[
"rxn01351"
],
"old_gpr":[
"Clo1313_0245"
]
}
},
{
"id":"NTPTP1",
"name":"Nucleoside triphosphate tripolyhydrolase",
"metabolites":{
"dgsn_c":1.0,
"dgtp_c":-1.0,
"h2o_c":-1.0,
"pppi_c":1.0
},
"lower_bound":0.0,
"upper_bound":1000.0,
"gene_reaction_rule":"CLO1313_RS06700 or CLO1313_RS14215",
"subsystem":"Purine metabolism",
"notes":{
"BIGG":[
"NTPTP1"
],
"BIOCYC":[
"DGTPTRIPHYDRO-RXN"
],
"BIOPATH":[
"RXN00222"
],
"BRENDA":[
"BR15965"
],
"CONFIDENCE LEVEL":[
"2"
],
"EC NUMBER":[
"3.1.5.1"
],
"GENE ASSOCIATION":[
"CLO1313_RS06700 or CLO1313_RS14215"
],
"KEGG":[
"R01856"
],
"METACYC":[
"DGTPTRIPHYDRO-RXN"
],
"MXNREF":[
"MNXR3905"
],
"RHEA":[
"15193, 15194, 15195, 15196"
],
"SEED":[
"rxn01352"
],
"old_gpr":[
"Clo1313_1321 or Clo1313_2798"
]
}
},
{
"id":"NDPK5",
"name":"Nucleoside-diphosphate kinase (ATP:dGDP)",
"metabolites":{
"adp_c":1.0,
"atp_c":-1.0,
"dgdp_c":-1.0,
"dgtp_c":1.0
},
"lower_bound":0.0,
"upper_bound":1000.0,
"gene_reaction_rule":"CLO1313_RS07615",
"subsystem":"Purine metabolism",
"notes":{
"BIGG":[
"NDPK5, NDPK5m, NDPK5n"
],
"BIOCYC":[
"DGDPKIN-RXN"
],
"BIOPATH":[
"RXN00240"
],
"BRENDA":[
"BS358247"
],
"CONFIDENCE LEVEL":[
"2"
],
"EC NUMBER":[
"2.7.4.6"
],
"GENE ASSOCIATION":[
"CLO1313_RS07615"
],
"KEGG":[
"R01857"
],
"METACYC":[
"DGDPKIN-RXN"
],
"MXNREF":[
"MNXR55762"
],
"RHEA":[
"27690, 27691, 27692, 27693"
],
"SEED":[
"rxn01353"
],
"old_gpr":[
"Clo1313_1508"
]
}
},
{
"id":"PPCOAC",
"name":"Propionyl-CoA carboxylase",
"metabolites":{
"adp_c":1.0,
"atp_c":-1.0,
"co2_c":-1.0,
"h_c":1.0,
"mmcoa__S_c":1.0,
"pi_c":1.0,
"ppcoa_c":-1.0
},
"lower_bound":0.0,
"upper_bound":1000.0,
"gene_reaction_rule":"CLO1313_RS07700",
"subsystem":"Valine, leucine and isoleucine degradation",
"notes":{
"CONFIDENCE LEVEL":[
"2"
],
"EC NUMBER":[
"6.4.1.3"
],
"GENE ASSOCIATION":[
"CLO1313_RS07700"
],
"KEGG":[
"R01859"
],
"old_gpr":[
"Clo1313_1526"
]
}
},
{
"id":"PUNP5",
"name":"Purine-nucleoside phosphorylase (Inosine)",
"metabolites":{
"hxan_c":1.0,
"ins_c":-1.0,
"pi_c":-1.0,
"r1p_c":1.0
},
"lower_bound":-1000.0,
"upper_bound":1000.0,
"gene_reaction_rule":"CLO1313_RS05375 or CLO1313_RS11880",
"subsystem":"Purine metabolism",
"notes":{
"BIGG":[
"PUNP1, PUNP1m"
],
"BIOCYC":[
"INOPHOSPHOR-RXN"
],
"BRENDA":[
"BS354432"
],
"CONFIDENCE LEVEL":[
"2"
],
"EC NUMBER":[
"2.4.2.1         2.4.2.15"
],
"GENE ASSOCIATION":[
"CLO1313_RS05375 or CLO1313_RS11880"
],
"KEGG":[
"R01561"
],
"METACYC":[
"ADENPHOSPHOR-RXN"
],
"MXNREF":[
"MNXR4522"
],
"RHEA":[
"27642, 27643, 27644, 27645"
],
"SEED":[
"rxn01138"
],
"old_gpr":[
"Clo1313_1056 or Clo1313_2341"
]
}
},
{
"id":"DHORD_NAD",
"name":"Dihydoorotic acid dehydrogenase",
"metabolites":{
"dhor__S_c":-1.0,
"h_c":1.0,
"nad_c":-1.0,
"nadh_c":1.0,
"orot_c":1.0
},
"lower_bound":0.0,
"upper_bound":1000.0,
"gene_reaction_rule":"CLO1313_RS06450",
"subsystem":"Pyrimidine metabolism",
"notes":{
"BIOPATH":[
"RXN00545"
],
"BRENDA":[
"BR36799, BS370137"
],
"CONFIDENCE LEVEL":[
"2"
],
"EC NUMBER":[
"1.3.98.1"
],
"GENE ASSOCIATION":[
"CLO1313_RS06450"
],
"KEGG":[
"R01869"
],
"METACYC":[
"OROTATE-REDUCTASE-NADH-RXN"
],
"MXNREF":[
"MNXR5700"
],
"RHEA":[
"13513, 13514, 13515, 13516"
],
"SEED":[
"rxn01361"
],
"UPA":[
"UCR01869, UER00945"
],
"old_gpr":[
"Clo1313_1270"
]
}
},
{
"id":"QUINDH",
"name":"Quinate dehydrogenase",
"metabolites":{
"3dhq_c":-1.0,
"h_c":-1.0,
"nad_c":1.0,
"nadh_c":-1.0,
"quin_c":1.0
},
"lower_bound":0.0,
"upper_bound":1000.0,
"gene_reaction_rule":"CLO1313_RS06920",
"subsystem":"Phenylalanine, tyrosine and tryptophan biosynthesis",
"notes":{
"BIOCYC":[
"QUINATE-5-DEHYDROGENASE-RXN"
],
"CONFIDENCE LEVEL":[
"1"
],
"EC NUMBER":[
"1.1.1.24        1.1.1.282"
],
"GENE ASSOCIATION":[
"CLO1313_RS06920"
],
"RAT NOTE":[
"Not sure about cofactor, see reaction R06846"
],
"old_gpr":[
"Clo1313_1366"
]
}
},
{
"id":"CYTD",
"name":"Cytidine deaminase",
"metabolites":{
"cytd_c":-1.0,
"h2o_c":-1.0,
"h_c":-1.0,
"nh4_c":1.0,
"uri_c":1.0
},
"lower_bound":0.0,
"upper_bound":1000.0,
"gene_reaction_rule":"CLO1313_RS11915 or CLO1313_RS05815",
"subsystem":"Pyrimidine metabolism",
"notes":{
"BIGG":[
"CYTD, CYTDn"
],
"BIOCYC":[
"CYTIDEAM2-RXN"
],
"BRENDA":[
"BR22742"
],
"CONFIDENCE LEVEL":[
"2"
],
"EC NUMBER":[
"3.5.4.5"
],
"GENE ASSOCIATION":[
"CLO1313_RS11915 or CLO1313_RS05815"
],
"KEGG":[
"R01878"
],
"METACYC":[
"CYTIDEAM2-RXN"
],
"MXNREF":[
"MNXR1374"
],
"RHEA":[
"16069, 16070, 16071, 16072"
],
"SEED":[
"rxn01368"
],
"UPA":[
"UCR01878, UER00632"
],
"old_gpr":[
"Clo1313_2348 or Clo1313_1145"
]
}
},
{
"id":"DGTUP",
"name":"DGTP:uridine 5'-phosphotransferase",
"metabolites":{
"dgdp_c":1.0,
"dgtp_c":-1.0,
"ump_c":1.0,
"uri_c":-1.0
},
"lower_bound":0.0,
"upper_bound":1000.0,
"gene_reaction_rule":"CLO1313_RS09560",
"subsystem":"Pyrimidine metabolism",
"notes":{
"CONFIDENCE LEVEL":[
"2"
],
"EC NUMBER":[
"2.7.1.48"
],
"GENE ASSOCIATION":[
"CLO1313_RS09560"
],
"KEGG":[
"R01880"
],
"MXNREF":[
"MNXR59295"
],
"SEED":[
"rxn01370"
],
"old_gpr":[
"Clo1313_1891"
]
}
},
{
"id":"XYLTD_D",
"name":"Xylitol dehydrogenase  D xyulose forming ",
"metabolites":{
"h_c":-1.0,
"nad_c":1.0,
"nadh_c":-1.0,
"xylt_c":1.0,
"xylu__D_c":-1.0
},
"lower_bound":0.0,
"upper_bound":1000.0,
"gene_reaction_rule":"",
"subsystem":"Pentose and glucuronate interconversions",
"notes":{
"CONFIDENCE LEVEL":[
"1"
],
"EC NUMBER":[
"1.1.1.9     1.1.1.14"
],
"KEGG":[
"R01896"
],
"RAT NOTE":[
"Included based on overflow metabolism from high-substrate loading."
],
"old_gpr":[
""
]
}
},
{
"id":"r0424",
"name":"Isocitrate:NADP+ oxidoreductase (decarboxylating) Citrate cycle (TCA cycle) EC:1.1.1.42",
"metabolites":{
"h_c":1.0,
"icit_c":-1.0,
"nadp_c":-1.0,
"nadph_c":1.0,
"oxalosucc_c":1.0
},
"lower_bound":0.0,
"upper_bound":1000.0,
"gene_reaction_rule":"CLO1313_RS09840",
"subsystem":"Citrate cycle (TCA cycle)",
"notes":{
"CONFIDENCE LEVEL":[
"2"
],
"EC NUMBER":[
"1.1.1.42"
],
"GENE ASSOCIATION":[
"CLO1313_RS09840"
],
"KEGG":[
"R01899"
],
"MXNREF":[
"MNXR35657"
],
"RHEA":[
"25588, 25589, 25590, 25591"
],
"SEED":[
"rxn01387"
],
"old_gpr":[
"Clo1313_1944"
]
}
},
{
"id":"SPMS",
"name":"Spermidine synthase",
"metabolites":{
"5mta_c":1.0,
"ametam_c":-1.0,
"h_c":1.0,
"ptrc_c":-1.0,
"spmd_c":1.0
},
"lower_bound":0.0,
"upper_bound":1000.0,
"gene_reaction_rule":"CLO1313_RS07720",
"subsystem":"Cysteine and methionine metabolism",
"notes":{
"BIGG":[
"SPMS"
],
"BIOCYC":[
"SPERMIDINESYN-RXN"
],
"BIOPATH":[
"RXN00464"
],
"BRENDA":[
"BR47664, BS370498"
],
"CONFIDENCE LEVEL":[
"2"
],
"EC NUMBER":[
"2.5.1.16"
],
"GENE ASSOCIATION":[
"CLO1313_RS07720"
],
"KEGG":[
"R01920"
],
"METACYC":[
"SPERMIDINESYN-RXN"
],
"MXNREF":[
"MNXR4892"
],
"REACTOME":[
"REACT_101050, REACT_101472, REACT_104649, REACT_106340, REACT_108423, REACT_109429, REACT_110546, REACT_14788, REACT_153248, REACT_154289, REACT_29221, REACT_30507, REACT_31767, REACT_79416, REACT_83344, REACT_87592, REACT_88709, REACT_96311, REACT_98525"
],
"RHEA":[
"12721, 12722, 12723, 12724"
],
"SEED":[
"rxn01406"
],
"UPA":[
"UCR01920, UER00314"
],
"old_gpr":[
"Clo1313_1530"
]
}
},
{
"id":"SALCCM",
"name":"S-Adenosyl-L-methionine:caffeoyl-CoA 3-O-methyltransferase",
"metabolites":{
"ahcys_c":1.0,
"amet_c":-1.0,
"caffcoa_c":-1.0,
"ferulcoa_c":1.0
},
"lower_bound":-1000.0,
"upper_bound":1000.0,
"gene_reaction_rule":"CLO1313_RS06135",
"subsystem":"Phenylalanine metabolism",
"notes":{
"CONFIDENCE LEVEL":[
"1"
],
"EC NUMBER":[
"2.1.1.104"
],
"GENE ASSOCIATION":[
"CLO1313_RS06135"
],
"KEGG":[
"R01942"
],
"old_gpr":[
"Clo1313_1206"
]
}
},
{
"id":"ARGSS",
"name":"Argininosuccinate synthase",
"metabolites":{
"amp_c":1.0,
"argsuc_c":1.0,
"asp__L_c":-1.0,
"atp_c":-1.0,
"citr__L_c":-1.0,
"h_c":1.0,
"ppi_c":1.0
},
"lower_bound":-1000.0,
"upper_bound":1000.0,
"gene_reaction_rule":"CLO1313_RS10405",
"subsystem":"Alanine, aspartate and glutamate metabolism",
"notes":{
"BIGG":[
"ARGSS, ARGSSr"
],
"BIOCYC":[
"ARGSUCCINSYN-RXN"
],
"BIOPATH":[
"RXN01485"
],
"BRENDA":[
"BR142"
],
"CONFIDENCE LEVEL":[
"2"
],
"EC NUMBER":[
"6.3.4.5"
],
"GENE ASSOCIATION":[
"CLO1313_RS10405"
],
"KEGG":[
"R01954"
],
"METACYC":[
"ARGSUCCINSYN-RXN"
],
"MXNREF":[
"MNXR783"
],
"REACTOME":[
"REACT_102781, REACT_102882, REACT_103570, REACT_110988, REACT_113640, REACT_29799, REACT_31033, REACT_31848, REACT_482, REACT_77511, REACT_78098, REACT_82273, REACT_82607, REACT_93966, REACT_96110, REACT_98246, REACT_99835"
],
"RHEA":[
"10932, 10933, 10934, 10935"
],
"SEED":[
"rxn01434"
],
"UPA":[
"UCR01954, UER00113, UER00272"
],
"old_gpr":[
"Clo1313_2054"
]
}
},
{
"id":"NTD8",
"name":"5'-nucleotidase (dGMP)",
"metabolites":{
"dgmp_c":-1.0,
"dgsn_c":1.0,
"h2o_c":-1.0,
"pi_c":1.0
},
"lower_bound":0.0,
"upper_bound":1000.0,
"gene_reaction_rule":"CLO1313_RS15375",
"subsystem":"Purine metabolism",
"notes":{
"BIGG":[
"NTD8, NTD8l, NTD8pp"
],
"BIOPATH":[
"RXN01381"
],
"BRENDA":[
"BS64635"
],
"EC NUMBER":[
"3.1.3.5"
],
"GENE ASSOCIATION":[
"CLO1313_RS15375"
],
"KEGG":[
"R01968"
],
"MXNREF":[
"MNXR3881"
],
"RHEA":[
"29379, 29380, 29381, 29382"
],
"SEED":[
"rxn01445"
],
"old_gpr":[
"Clo1313_3022"
]
}
},
{
"id":"PUNP4",
"name":"Purine-nucleoside phosphorylase (Deoxyguanosine)",
"metabolites":{
"2dr1p_c":1.0,
"dgsn_c":-1.0,
"gua_c":1.0,
"pi_c":-1.0
},
"lower_bound":-1000.0,
"upper_bound":1000.0,
"gene_reaction_rule":"CLO1313_RS05375 or CLO1313_RS11880",
"subsystem":"Purine metabolism",
"notes":{
"BIGG":[
"PUNP4"
],
"BIOCYC":[
"DEOXYGUANPHOSPHOR-RXN"
],
"BRENDA":[
"BS394632"
],
"CONFIDENCE LEVEL":[
"2"
],
"EC NUMBER":[
"2.4.2.1         2.4.2.4"
],
"GENE ASSOCIATION":[
"CLO1313_RS05375 or CLO1313_RS11880"
],
"KEGG":[
"R01969"
],
"METACYC":[
"DEOXYGUANPHOSPHOR-RXN"
],
"MXNREF":[
"MNXR4525"
],
"RHEA":[
"27738, 27739, 27740, 27741"
],
"SEED":[
"rxn01446"
],
"old_gpr":[
"Clo1313_1056 or Clo1313_2341"
]
}
},
{
"id":"HBCO",
"name":"(R)-3-Hydroxybutanoyl-CoA:NADP+ oxidoreductase",
"metabolites":{
"aacoa_c":1.0,
"h_c":1.0,
"nadp_c":-1.0,
"nadph_c":1.0,
"r3hbcoa_c":-1.0
},
"lower_bound":-1000.0,
"upper_bound":1000.0,
"gene_reaction_rule":"CLO1313_RS06515",
"subsystem":"Glyoxylate and dicarboxylate metabolism",
"notes":{
"CONFIDENCE LEVEL":[
"1"
],
"EC NUMBER":[
"1.1.1.36"
],
"GENE ASSOCIATION":[
"CLO1313_RS06515"
],
"KEGG":[
"R01977"
],
"old_gpr":[
"Clo1313_1283"
]
}
},
{
"id":"AABHH",
"name":"Alpha-Aminobutyryl histidine hydrolase",
"metabolites":{
"4abut_c":-1.0,
"h2o_c":1.0,
"hcarn_c":1.0,
"his__L_c":-1.0
},
"lower_bound":0.0,
"upper_bound":1000.0,
"gene_reaction_rule":"CLO1313_RS03625",
"subsystem":"Arginine and proline metabolism",
"notes":{
"CONFIDENCE LEVEL":[
"1"
],
"EC NUMBER":[
"3.4.13.3"
],
"GENE ASSOCIATION":[
"CLO1313_RS03625"
],
"KEGG":[
"R01992"
],
"old_gpr":[
"Clo1313_0700"
]
}
},
{
"id":"DHR",
"name":"Dihydroorotase",
"metabolites":{
"cbasp_c":-1.0,
"dhor__S_c":1.0,
"h2o_c":1.0,
"h_c":-1.0
},
"lower_bound":-1000.0,
"upper_bound":1000.0,
"gene_reaction_rule":"CLO1313_RS06425",
"subsystem":"Pyrimidine metabolism",
"notes":{
"BIGG":[
"DHORTS, DHORTSn"
],
"BIOCYC":[
"DIHYDROOROT-RXN"
],
"BIOPATH":[
"RXN00773, RXN01007"
],
"BRENDA":[
"BR26106"
],
"CONFIDENCE LEVEL":[
"2"
],
"EC NUMBER":[
"3.5.2.3"
],
"GENE ASSOCIATION":[
"CLO1313_RS06425"
],
"KEGG":[
"R01993"
],
"METACYC":[
"DIHYDROOROT-RXN"
],
"MXNREF":[
"MNXR1576"
],
"REACTOME":[
"REACT_100291, REACT_104176, REACT_107004, REACT_109520, REACT_115876, REACT_146327, REACT_147422, REACT_147656, REACT_155790, REACT_156037, REACT_158041, REACT_30522, REACT_32485, REACT_32516, REACT_744, REACT_80045, REACT_99796"
],
"RHEA":[
"24296, 24297, 24298, 24299"
],
"SEED":[
"rxn01465"
],
"UPA":[
"UCR01993, UER00117"
],
"old_gpr":[
"Clo1313_1265"
]
}
},
{
"id":"RDXR",
"name":"Rubredoxin oxidoreductase",
"metabolites":{
"h_c":1.0,
"nad_c":-1.0,
"nadh_c":1.0,
"rdxo_c":1.0,
"rdxr_c":-1.0
},
"lower_bound":-1000.0,
"upper_bound":1000.0,
"gene_reaction_rule":"CLO1313_RS10295",
"subsystem":"Fatty acid metabolism",
"notes":{
"CONFIDENCE LEVEL":[
"0"
],
"EC NUMBER":[
"1.18.1.1        1.18.1.3        1.18.1.4"
],
"GENE ASSOCIATION":[
"CLO1313_RS10295"
],
"KEGG":[
"R02000"
],
"old_gpr":[
"Clo1313_2033"
]
}
},
{
"id":"GRTT",
"name":"Geranyltranstransferase",
"metabolites":{
"frdp_c":1.0,
"grdp_c":-1.0,
"ipdp_c":-1.0,
"ppi_c":1.0
},
"lower_bound":0.0,
"upper_bound":1000.0,
"gene_reaction_rule":"CLO1313_RS07040",
"subsystem":"Terpenoid backbone biosynthesis",
"notes":{
"BIGG":[
"GRTT, GRTTx"
],
"BIOPATH":[
"RXN00933"
],
"BRENDA":[
"BR47562"
],
"CONFIDENCE LEVEL":[
"2"
],
"EC NUMBER":[
"2.5.1.10"
],
"GENE ASSOCIATION":[
"CLO1313_RS07040"
],
"KEGG":[
"R02003"
],
"METACYC":[
"FPPSYN-RXN"
],
"MXNREF":[
"MNXR55607"
],
"REACTOME":[
"REACT_106273, REACT_106937, REACT_110008, REACT_30247, REACT_31479, REACT_32096, REACT_32332, REACT_80399, REACT_80850, REACT_86369, REACT_86410, REACT_87629, REACT_9451, REACT_95036, REACT_96031, REACT_96641, REACT_99168"
],
"RHEA":[
"19361, 19362, 19363, 19364"
],
"SEED":[
"rxn01466"
],
"UPA":[
"UCR02003, UER00369"
],
"old_gpr":[
"Clo1313_1390"
]
}
},
{
"id":"RNTR1",
"name":"Ribonucleoside triphosphate reductase  ATP ",
"metabolites":{
"atp_c":-1.0,
"datp_c":1.0,
"h2o_c":1.0,
"trdox_c":1.0,
"trdrd_c":-1.0
},
"lower_bound":0.0,
"upper_bound":1000.0,
"gene_reaction_rule":"CLO1313_RS07975",
"subsystem":"Purine metabolism",
"notes":{
"BIGG":[
"RNTR1"
],
"BIOCYC":[
"RXN0-745"
],
"CONFIDENCE LEVEL":[
"2"
],
"EC NUMBER":[
"1.17.4.2"
],
"GENE ASSOCIATION":[
"CLO1313_RS07975"
],
"KEGG":[
"R02014"
],
"MXNREF":[
"MNXR4645"
],
"SEED":[
"rxn05232, rxn13135"
],
"old_gpr":[
"Clo1313_1580"
]
}
},
{
"id":"TRDR",
"name":"Thioredoxin reductase (NADPH)",
"metabolites":{
"h_c":-1.0,
"nadp_c":1.0,
"nadph_c":-1.0,
"trdox_c":-1.0,
"trdrd_c":1.0
},
"lower_bound":0.0,
"upper_bound":1000.0,
"gene_reaction_rule":"CLO1313_RS13290 or CLO1313_RS13385 or CLO1313_RS13285",
"subsystem":"Pyrimidine metabolism",
"notes":{
"BIGG":[
"TRDR, TRDRm"
],
"CONFIDENCE LEVEL":[
"2"
],
"EC NUMBER":[
"1.8.1.9"
],
"GENE ASSOCIATION":[
"CLO1313_RS13290 or CLO1313_RS13385 or CLO1313_RS13285"
],
"KEGG":[
"R02016"
],
"METACYC":[
"THIOREDOXIN-REDUCT-NADPH-RXN"
],
"MXNREF":[
"MNXR5117"
],
"RHEA":[
"20345, 20346, 20347, 20348"
],
"SEED":[
"rxn05289, rxn13098"
],
"old_gpr":[
"Clo1313_2618 or Clo1313_2637 or Clo1313_2617"
]
}
},
{
"id":"RNDR1n",
"name":"Ribonucleoside diphosphate reductase  nuclear",
"metabolites":{
"adp_c":-1.0,
"dadp_c":1.0,
"h2o_c":1.0,
"trdox_c":1.0,
"trdrd_c":-1.0
},
"lower_bound":0.0,
"upper_bound":1000.0,
"gene_reaction_rule":"CLO1313_RS11040",
"subsystem":"Purine metabolism",
"notes":{
"BIGG":[
"RNDR1, RNDR1n"
],
"BIOCYC":[
"ADPREDUCT-RXN"
],
"CONFIDENCE LEVEL":[
"2"
],
"EC NUMBER":[
"1.17.4.1"
],
"GENE ASSOCIATION":[
"CLO1313_RS11040"
],
"KEGG":[
"R02017"
],
"METACYC":[
"ADPREDUCT-RXN"
],
"MXNREF":[
"MNXR55886"
],
"RHEA":[
"28034, 28035, 28036, 28037"
],
"SEED":[
"rxn05231"
],
"old_gpr":[
"Clo1313_2179"
]
}
},
{
"id":"RNDR4n",
"name":"Ribonucleoside diphosphate reductase  UDP   nuclear",
"metabolites":{
"dudp_c":1.0,
"h2o_c":1.0,
"trdox_c":1.0,
"trdrd_c":-1.0,
"udp_c":-1.0
},
"lower_bound":0.0,
"upper_bound":1000.0,
"gene_reaction_rule":"CLO1313_RS11040",
"subsystem":"Pyrimidine metabolism",
"notes":{
"BIGG":[
"RNDR4, RNDR4n"
],
"BIOCYC":[
"UDPREDUCT-RXN"
],
"CONFIDENCE LEVEL":[
"2"
],
"EC NUMBER":[
"1.17.4.1"
],
"GENE ASSOCIATION":[
"CLO1313_RS11040"
],
"KEGG":[
"R02018"
],
"METACYC":[
"UDPREDUCT-RXN"
],
"MXNREF":[
"MNXR55892"
],
"RHEA":[
"28026, 28027, 28028, 28029"
],
"SEED":[
"rxn06075, rxn13081"
],
"old_gpr":[
"Clo1313_2179"
]
}
},
{
"id":"RNDR2",
"name":"Ribonucleoside-diphosphate reductase (GDP)",
"metabolites":{
"dgdp_c":1.0,
"gdp_c":-1.0,
"h2o_c":1.0,
"trdox_c":1.0,
"trdrd_c":-1.0
},
"lower_bound":0.0,
"upper_bound":1000.0,
"gene_reaction_rule":"CLO1313_RS11040",
"subsystem":"Purine metabolism",
"notes":{
"BIGG":[
"RNDR2, RNDR2n"
],
"BIOCYC":[
"RXN0-748"
],
"CONFIDENCE LEVEL":[
"2"
],
"EC NUMBER":[
"1.17.4.1"
],
"GENE ASSOCIATION":[
"CLO1313_RS11040"
],
"KEGG":[
"R02019"
],
"METACYC":[
"GDPREDUCT-RXN"
],
"MXNREF":[
"MNXR55888"
],
"RHEA":[
"28030, 28031, 28032, 28033"
],
"SEED":[
"rxn05233, rxn13079"
],
"old_gpr":[
"Clo1313_2179"
]
}
},
{
"id":"RNTR2",
"name":"Ribonucleoside triphosphate reductase  GTP ",
"metabolites":{
"dgtp_c":1.0,
"gtp_c":-1.0,
"h2o_c":1.0,
"trdox_c":1.0,
"trdrd_c":-1.0
},
"lower_bound":0.0,
"upper_bound":1000.0,
"gene_reaction_rule":"CLO1313_RS07975",
"subsystem":"Purine metabolism",
"notes":{
"BIGG":[
"RNTR2"
],
"BIOCYC":[
"RXN0-746"
],
"CONFIDENCE LEVEL":[
"2"
],
"EC NUMBER":[
"1.17.4.2"
],
"GENE ASSOCIATION":[
"CLO1313_RS07975"
],
"KEGG":[
"R02020"
],
"MXNREF":[
"MNXR4647"
],
"SEED":[
"rxn05234, rxn13136"
],
"old_gpr":[
"Clo1313_1580"
]
}
},
{
"id":"PAPSR",
"name":"Phosphoadenylyl-sulfate reductase (thioredoxin)",
"metabolites":{
"pap_c":1.0,
"paps_c":-1.0,
"so3_c":1.0,
"trdox_c":1.0,
"trdrd_c":-1.0
},
"lower_bound":0.0,
"upper_bound":1000.0,
"gene_reaction_rule":"CLO1313_RS00625 or CLO1313_RS00630",
"subsystem":"Sulfur metabolism",
"notes":{
"BIGG":[
"PAPR, PAPSR"
],
"BIOCYC":[
"1.8.4.8-RXN"
],
"CONFIDENCE LEVEL":[
"2"
],
"EC NUMBER":[
"1.8.4.8"
],
"GENE ASSOCIATION":[
"CLO1313_RS00625 or CLO1313_RS00630"
],
"KEGG":[
"R02021"
],
"METACYC":[
"1.8.4.8-RXN"
],
"MXNREF":[
"MNXR4102"
],
"RHEA":[
"11724, 11725, 11726, 11727"
],
"SEED":[
"rxn05239, rxn13027"
],
"UPA":[
"UCR02021, UER00206"
],
"old_gpr":[
"Clo1313_0118 or Clo1313_0119"
]
}
},
{
"id":"RNTR3",
"name":"Ribonucleoside triphosphate reductase  CTP ",
"metabolites":{
"ctp_c":-1.0,
"dctp_c":1.0,
"h2o_c":1.0,
"trdox_c":1.0,
"trdrd_c":-1.0
},
"lower_bound":0.0,
"upper_bound":1000.0,
"gene_reaction_rule":"CLO1313_RS07975",
"subsystem":"Pyrimidine metabolism",
"notes":{
"BIGG":[
"RNTR3"
],
"BIOCYC":[
"RXN0-723"
],
"CONFIDENCE LEVEL":[
"2"
],
"EC NUMBER":[
"1.17.4.2"
],
"GENE ASSOCIATION":[
"CLO1313_RS07975"
],
"KEGG":[
"R02022"
],
"MXNREF":[
"MNXR4649"
],
"SEED":[
"rxn05235, rxn13137"
],
"old_gpr":[
"Clo1313_1580"
]
}
},
{
"id":"RNTR4",
"name":"Ribonucleoside triphosphate reductase  UTP ",
"metabolites":{
"dutp_c":1.0,
"h2o_c":1.0,
"trdox_c":1.0,
"trdrd_c":-1.0,
"utp_c":-1.0
},
"lower_bound":0.0,
"upper_bound":1000.0,
"gene_reaction_rule":"CLO1313_RS07975",
"subsystem":"Pyrimidine metabolism",
"notes":{
"BIGG":[
"RNTR4"
],
"BIOCYC":[
"RXN0-724"
],
"CONFIDENCE LEVEL":[
"2"
],
"EC NUMBER":[
"1.17.4.2"
],
"GENE ASSOCIATION":[
"CLO1313_RS07975"
],
"KEGG":[
"R02023"
],
"MXNREF":[
"MNXR4651"
],
"SEED":[
"rxn05236, rxn13138"
],
"old_gpr":[
"Clo1313_1580"
]
}
},
{
"id":"RNDR3",
"name":"Ribonucleoside-diphosphate reductase (CDP)",
"metabolites":{
"cdp_c":-1.0,
"dcdp_c":1.0,
"h2o_c":1.0,
"trdox_c":1.0,
"trdrd_c":-1.0
},
"lower_bound":0.0,
"upper_bound":1000.0,
"gene_reaction_rule":"CLO1313_RS11040",
"subsystem":"Pyrimidine metabolism",
"notes":{
"BIGG":[
"RNDR3, RNDR3n"
],
"BIOCYC":[
"CDPREDUCT-RXN"
],
"CONFIDENCE LEVEL":[
"2"
],
"EC NUMBER":[
"1.17.4.1"
],
"GENE ASSOCIATION":[
"CLO1313_RS11040"
],
"KEGG":[
"R02024"
],
"METACYC":[
"CDPREDUCT-RXN"
],
"MXNREF":[
"MNXR55890"
],
"RHEA":[
"28038, 28039, 28040, 28041"
],
"SEED":[
"rxn06076, rxn13080"
],
"old_gpr":[
"Clo1313_2179"
]
}
},
{
"id":"CLS2",
"name":"CDP-diacylglycerol:phosphatidylglycerol 3-phosphatidyltransferase",
"metabolites":{
"cdpdag_gen_c":-1.0,
"clpn_gen_c":1.0,
"cmp_c":1.0,
"pglyc_gen_c":-1.0
},
"lower_bound":0.0,
"upper_bound":1000.0,
"gene_reaction_rule":"CLO1313_RS04380",
"subsystem":"Glycerophospholipid metabolism",
"notes":{
"CONFIDENCE LEVEL":[
"2"
],
"EC NUMBER":[
"2.7.8.-"
],
"GENE ASSOCIATION":[
"CLO1313_RS04380"
],
"KEGG":[
"R02030"
],
"METACYC":[
"RXN-8141"
],
"MXNREF":[
"MNXR59314"
],
"REACTOME":[
"REACT_110064, REACT_121330, REACT_129290, REACT_130255, REACT_130568, REACT_134682, REACT_135249, REACT_136268, REACT_136662, REACT_137026, REACT_138428, REACT_140742, REACT_143654, REACT_145633, REACT_146813"
],
"RHEA":[
"32931, 32932, 32933, 32934"
],
"SEED":[
"rxn06081, rxn09553, rxn13817"
],
"old_gpr":[
"Clo1313_0853"
]
}
},
{
"id":"AGDC",
"name":"N-acetylglucosamine-6-phosphate deacetylase",
"metabolites":{
"ac_c":1.0,
"acgam6p_c":-1.0,
"gam6p_c":1.0,
"h2o_c":-1.0
},
"lower_bound":0.0,
"upper_bound":1000.0,
"gene_reaction_rule":"CLO1313_RS14490",
"subsystem":"Amino sugar and nucleotide sugar metabolism",
"notes":{
"BIGG":[
"AGDC, AGDC_r"
],
"BIOCYC":[
"NAG6PDEACET-RXN"
],
"BRENDA":[
"BR26100"
],
"CONFIDENCE LEVEL":[
"2"
],
"EC NUMBER":[
"3.5.1.25"
],
"GENE ASSOCIATION":[
"CLO1313_RS14490"
],
"KEGG":[
"R02059"
],
"METACYC":[
"NAG6PDEACET-RXN"
],
"MXNREF":[
"MNXR542"
],
"RHEA":[
"22936, 22937, 22938, 22939"
],
"SEED":[
"rxn01484"
],
"UPA":[
"UCR02059, UER00683"
],
"old_gpr":[
"Clo1313_2853"
]
}
},
{
"id":"PGAMT",
"name":"Phosphoglucosamine mutase",
"metabolites":{
"gam1p_c":-1.0,
"gam6p_c":1.0
},
"lower_bound":-1000.0,
"upper_bound":1000.0,
"gene_reaction_rule":"CLO1313_RS05575",
"subsystem":"Amino sugar and nucleotide sugar metabolism",
"notes":{
"BIGG":[
"PGAMT"
],
"BIOCYC":[
"5.4.2.10-RXN"
],
"BRENDA":[
"BR22836, BS141667"
],
"CONFIDENCE LEVEL":[
"2"
],
"EC NUMBER":[
"5.4.2.10"
],
"GENE ASSOCIATION":[
"CLO1313_RS05575"
],
"KEGG":[
"R02060"
],
"METACYC":[
"5.4.2.10-RXN"
],
"MXNREF":[
"MNXR4183"
],
"RHEA":[
"23424, 23425, 23426, 23427"
],
"SEED":[
"rxn01485"
],
"UPA":[
"UCR02060, UER00531"
],
"old_gpr":[
"Clo1313_1098"
]
}
},
{
"id":"FRTT",
"name":"Farnesyltranstransferase",
"metabolites":{
"frdp_c":-1.0,
"ggdp_c":1.0,
"ipdp_c":-1.0,
"ppi_c":1.0
},
"lower_bound":0.0,
"upper_bound":1000.0,
"gene_reaction_rule":"CLO1313_RS07040",
"subsystem":"Terpenoid backbone biosynthesis",
"notes":{
"BIGG":[
"FRTT"
],
"BIOPATH":[
"RXN01281"
],
"BRENDA":[
"BR47565"
],
"CONFIDENCE LEVEL":[
"2"
],
"EC NUMBER":[
"2.5.1.29"
],
"GENE ASSOCIATION":[
"CLO1313_RS07040"
],
"KEGG":[
"R02061"
],
"METACYC":[
"FARNESYLTRANSTRANSFERASE-RXN"
],
"MXNREF":[
"MNXR55435"
],
"RHEA":[
"17653, 17654, 17655, 17656"
],
"SEED":[
"rxn01486"
],
"UPA":[
"UCR02061, UER00564"
],
"old_gpr":[
"Clo1313_1390"
]
}
},
{
"id":"F6PPT",
"name":"PPi:D-fructose-6-phosphate 6-phosphotransferase",
"metabolites":{
"f6p_B_c":-1.0,
"fdp_B_c":1.0,
"pi_c":1.0,
"ppi_c":-1.0
},
"lower_bound":0.0,
"upper_bound":1000.0,
"gene_reaction_rule":"CLO1313_RS05090 or CLO1313_RS09485  or CLO1313_RS05115 or CLO1313_RS05100",
"subsystem":"Fructose and mannose metabolism",
"notes":{
"CONFIDENCE LEVEL":[
"4"
],
"EC NUMBER":[
"2.7.1.56    2.7.1.90     2.7.1.11"
],
"GENE ASSOCIATION":[
"CLO1313_RS05090 or CLO1313_RS09485  or CLO1313_RS05115 or CLO1313_RS05100"
],
"IAT CORE":[
"GG3"
],
"KEGG":[
"R00764, R02073"
],
"METACYC":[
"2.7.1.90-RXN"
],
"MXNREF":[
"MNXR39690"
],
"RHEA":[
"13613, 13614, 13615, 13616"
],
"SEED":[
"rxn00551"
],
"old_gpr":[
"Clo1313_0997 or Clo1313_1876  or Clo1313_1002 or Clo1313_0999"
]
}
},
{
"id":"NTD6",
"name":"5'-nucleotidase (dAMP)",
"metabolites":{
"dad_2_c":1.0,
"damp_c":-1.0,
"h2o_c":-1.0,
"pi_c":1.0
},
"lower_bound":0.0,
"upper_bound":1000.0,
"gene_reaction_rule":"CLO1313_RS15375",
"subsystem":"Purine metabolism",
"notes":{
"BIGG":[
"NTD6, NTD6l, NTD6pp"
],
"BIOPATH":[
"RXN00095"
],
"CONFIDENCE LEVEL":[
"2"
],
"EC NUMBER":[
"3.1.3.5"
],
"GENE ASSOCIATION":[
"CLO1313_RS15375"
],
"KEGG":[
"R02088"
],
"MXNREF":[
"MNXR3879"
],
"RHEA":[
"29371, 29372, 29373, 29374"
],
"SEED":[
"rxn01507, rxn13134"
],
"old_gpr":[
"Clo1313_3022"
]
}
},
{
"id":"DGTCY",
"name":"DGTP:cytidine 5'-phosphotransferase",
"metabolites":{
"cmp_c":1.0,
"cytd_c":-1.0,
"dgdp_c":1.0,
"dgtp_c":-1.0
},
"lower_bound":0.0,
"upper_bound":1000.0,
"gene_reaction_rule":"CLO1313_RS09560",
"subsystem":"Pyrimidine metabolism",
"notes":{
"CONFIDENCE LEVEL":[
"2"
],
"EC NUMBER":[
"2.7.1.48"
],
"GENE ASSOCIATION":[
"CLO1313_RS09560"
],
"KEGG":[
"R02091"
],
"MXNREF":[
"MNXR59318"
],
"SEED":[
"rxn01510"
],
"old_gpr":[
"Clo1313_1891"
]
}
},
{
"id":"NDPK4",
"name":"Nucleoside-diphosphate kinase (ATP:dTDP)",
"metabolites":{
"adp_c":1.0,
"atp_c":-1.0,
"dtdp_c":-1.0,
"dttp_c":1.0
},
"lower_bound":0.0,
"upper_bound":1000.0,
"gene_reaction_rule":"CLO1313_RS07615",
"subsystem":"Pyrimidine metabolism",
"notes":{
"BIGG":[
"NDPK4, NDPK4m, NDPK4n"
],
"BIOPATH":[
"RXN00420"
],
"BRENDA":[
"BS358250"
],
"CONFIDENCE LEVEL":[
"2"
],
"EC NUMBER":[
"2.7.4.6"
],
"GENE ASSOCIATION":[
"CLO1313_RS07615"
],
"KEGG":[
"R02093"
],
"METACYC":[
"DTDPKIN-RXN"
],
"MXNREF":[
"MNXR55761"
],
"RHEA":[
"27682, 27683, 27684, 27685"
],
"SEED":[
"rxn01512"
],
"old_gpr":[
"Clo1313_1508"
]
}
},
{
"id":"DTTGY",
"name":"DTTP:cytidine 5'-phosphotransferase",
"metabolites":{
"cmp_c":1.0,
"cytd_c":-1.0,
"dtdp_c":1.0,
"dttp_c":-1.0
},
"lower_bound":0.0,
"upper_bound":1000.0,
"gene_reaction_rule":"CLO1313_RS09560",
"subsystem":"Pyrimidine metabolism",
"notes":{
"CONFIDENCE LEVEL":[
"2"
],
"EC NUMBER":[
"2.7.1.48"
],
"GENE ASSOCIATION":[
"CLO1313_RS09560"
],
"KEGG":[
"R02096"
],
"MXNREF":[
"MNXR59319"
],
"SEED":[
"rxn01515"
],
"old_gpr":[
"Clo1313_1891"
]
}
},
{
"id":"DTTUP",
"name":"DTTP:uridine 5'-phosphotransferase",
"metabolites":{
"dtdp_c":1.0,
"dttp_c":-1.0,
"ump_c":1.0,
"uri_c":-1.0
},
"lower_bound":0.0,
"upper_bound":1000.0,
"gene_reaction_rule":"CLO1313_RS09560",
"subsystem":"Pyrimidine metabolism",
"notes":{
"CONFIDENCE LEVEL":[
"2"
],
"EC NUMBER":[
"2.7.1.48"
],
"GENE ASSOCIATION":[
"CLO1313_RS09560"
],
"KEGG":[
"R02097"
],
"MXNREF":[
"MNXR59320"
],
"SEED":[
"rxn01516"
],
"old_gpr":[
"Clo1313_1891"
]
}
},
{
"id":"DUTPDP",
"name":"DUTP diphosphatase",
"metabolites":{
"dump_c":1.0,
"dutp_c":-1.0,
"h2o_c":-1.0,
"h_c":1.0,
"ppi_c":1.0
},
"lower_bound":0.0,
"upper_bound":1000.0,
"gene_reaction_rule":"CLO1313_RS01245",
"subsystem":"Pyrimidine metabolism",
"notes":{
"BIGG":[
"DUTPDP, DUTPDPm, DUTPDPn"
],
"BIOCYC":[
"DUTP-PYROP-RXN"
],
"BIOPATH":[
"RXN00353"
],
"BRENDA":[
"BR22764"
],
"CONFIDENCE LEVEL":[
"2"
],
"EC NUMBER":[
"3.6.1.19        3.6.1.23"
],
"GENE ASSOCIATION":[
"CLO1313_RS01245"
],
"KEGG":[
"R02100"
],
"METACYC":[
"DUTP-PYROP-RXN"
],
"MXNREF":[
"MNXR1816"
],
"REACTOME":[
"REACT_103311, REACT_106534, REACT_108277, REACT_108948, REACT_109343, REACT_139648, REACT_150, REACT_156677, REACT_30531, REACT_54215, REACT_76954, REACT_77124, REACT_81301, REACT_87407, REACT_90858, REACT_92173, REACT_96660, REACT_96711"
],
"RHEA":[
"10248, 10249, 10250, 10251"
],
"SEED":[
"rxn01519"
],
"UPA":[
"UCR02100, UER00666"
],
"old_gpr":[
"Clo1313_0245"
]
}
},
{
"id":"TMDS",
"name":"Thymidylate synthase",
"metabolites":{
"dhf_c":1.0,
"dtmp_c":1.0,
"dump_c":-1.0,
"mlthf_c":-1.0
},
"lower_bound":0.0,
"upper_bound":1000.0,
"gene_reaction_rule":"CLO1313_RS05250",
"subsystem":"Pyrimidine metabolism",
"notes":{
"BIGG":[
"TMDS"
],
"BIOCYC":[
"THYMIDYLATESYN-RXN"
],
"BRENDA":[
"BR43900, BS319728"
],
"CONFIDENCE LEVEL":[
"2"
],
"EC NUMBER":[
"2.1.1.45"
],
"GENE ASSOCIATION":[
"CLO1313_RS05250"
],
"KEGG":[
"R02101"
],
"METACYC":[
"THYMIDYLATESYN-RXN"
],
"MXNREF":[
"MNXR5095"
],
"RHEA":[
"12104, 12105, 12106, 12107"
],
"SEED":[
"rxn01520"
],
"old_gpr":[
"Clo1313_1030"
]
}
},
{
"id":"PUNP3",
"name":"Purine-nucleoside phosphorylase (Guanosine)",
"metabolites":{
"gsn_c":-1.0,
"gua_c":1.0,
"pi_c":-1.0,
"r1p_c":1.0
},
"lower_bound":-1000.0,
"upper_bound":1000.0,
"gene_reaction_rule":"CLO1313_RS05375 or CLO1313_RS11880",
"subsystem":"Purine metabolism",
"notes":{
"BIGG":[
"PUNP3, PUNP3m"
],
"BIOCYC":[
"RXN0-5199"
],
"BRENDA":[
"BR44271"
],
"CONFIDENCE LEVEL":[
"2"
],
"EC NUMBER":[
"2.4.2.1         2.4.2.15"
],
"GENE ASSOCIATION":[
"CLO1313_RS05375 or CLO1313_RS11880"
],
"KEGG":[
"R02147"
],
"METACYC":[
"GUANPHOSPHOR-RXN, RXN0-5199"
],
"MXNREF":[
"MNXR4524"
],
"RHEA":[
"13233, 13234, 13235, 13236"
],
"SEED":[
"rxn01548"
],
"old_gpr":[
"Clo1313_1056 or Clo1313_2341"
]
}
},
{
"id":"NADH2r",
"name":"NADH2r",
"metabolites":{
"h_c":1.0,
"nad_c":-1.0,
"nadh_c":1.0,
"q_c":1.0,
"qh2_c":-1.0
},
"lower_bound":-1000.0,
"upper_bound":1000.0,
"gene_reaction_rule":"CLO1313_RS09065 or CLO1313_RS09515 or CLO1313_RS09530 or CLO1313_RS09070 or CLO1313_RS09510 or CLO1313_RS09060",
"notes":{
"CONFIDENCE LEVEL":[
"1"
],
"EC NUMBER":[
"1.6.5.3"
],
"GENE ASSOCIATION":[
"CLO1313_RS09065 or CLO1313_RS09515 or CLO1313_RS09530 or CLO1313_RS09070 or CLO1313_RS09510 or CLO1313_RS09060"
],
"KEGG":[
"R02163"
],
"old_gpr":[
"Clo1313_1792 or Clo1313_1882 or Clo1313_1885 or Clo1313_1793 or Clo1313_1881 or Clo1313_1791"
]
}
},
{
"id":"ILETA",
"name":"Isoleucine transaminase",
"metabolites":{
"3mop_c":1.0,
"akg_c":-1.0,
"glu__L_c":1.0,
"ile__L_c":-1.0
},
"lower_bound":-1000.0,
"upper_bound":1000.0,
"gene_reaction_rule":"CLO1313_RS06910",
"subsystem":"Valine, leucine and isoleucine degradation",
"notes":{
"BIGG":[
"ILETA, ILETAm"
],
"BIOCYC":[
"BRANCHED-CHAINAMINOTRANSFERILEU-RXN"
],
"BRENDA":[
"BS356522"
],
"CONFIDENCE LEVEL":[
"2"
],
"EC NUMBER":[
"2.6.1.42"
],
"GENE ASSOCIATION":[
"CLO1313_RS06910"
],
"KEGG":[
"R02199"
],
"METACYC":[
"BRANCHED-CHAINAMINOTRANSFERILEU-RXN"
],
"MXNREF":[
"MNXR31743"
],
"RHEA":[
"24801, 24802, 24803, 24804"
],
"SEED":[
"rxn01575"
],
"UPA":[
"UCR02199, UER00058"
],
"old_gpr":[
"Clo1313_1364"
]
}
},
{
"id":"DHFOR",
"name":"Dihydrofolate:NAD+ oxidoreductase",
"metabolites":{
"dhf_c":-1.0,
"fol_c":1.0,
"h_c":1.0,
"nad_c":-1.0,
"nadh_c":1.0
},
"lower_bound":0.0,
"upper_bound":1000.0,
"gene_reaction_rule":"CLO1313_RS05255",
"subsystem":"One carbon pool by folate",
"notes":{
"EC NUMBER":[
"1.5.1.3"
],
"GENE ASSOCIATION":[
"CLO1313_RS05255"
],
"KEGG":[
"R02235"
],
"MXNREF":[
"MNXR14999"
],
"SEED":[
"rxn01601"
],
"old_gpr":[
"Clo1313_1031"
]
}
},
{
"id":"DHFOR2",
"name":"Dihydrofolate:NADP+ oxidoreductase One carbon pool by folate / Folate biosynthesis EC:1.5.1.3",
"metabolites":{
"dhf_c":-1.0,
"fol_c":1.0,
"h_c":1.0,
"nadp_c":-1.0,
"nadph_c":1.0
},
"lower_bound":0.0,
"upper_bound":1000.0,
"gene_reaction_rule":"CLO1313_RS05255",
"subsystem":"One carbon pool by folate",
"notes":{
"BIGG":[
"FOLR2"
],
"BIOPATH":[
"RXN00869"
],
"EC NUMBER":[
"1.5.1.3"
],
"GENE ASSOCIATION":[
"CLO1313_RS05255"
],
"KEGG":[
"R02236"
],
"MXNREF":[
"MNXR2269"
],
"REACTOME":[
"REACT_100229, REACT_104075, REACT_104901, REACT_108795, REACT_109109, REACT_112030, REACT_11204, REACT_114371, REACT_153572, REACT_160062, REACT_33305, REACT_78748, REACT_86742, REACT_87988, REACT_96207, REACT_98718"
],
"RHEA":[
"31103, 31104, 31105, 31106"
],
"SEED":[
"rxn01602"
],
"UPA":[
"UCR02236, UER00818"
],
"old_gpr":[
"Clo1313_1031"
]
}
},
{
"id":"DHFS",
"name":"Dihydrofolate synthase",
"metabolites":{
"adp_c":1.0,
"atp_c":-1.0,
"dhf_c":1.0,
"dhpt_c":-1.0,
"glu__L_c":-1.0,
"h_c":1.0,
"pi_c":1.0
},
"lower_bound":0.0,
"upper_bound":1000.0,
"gene_reaction_rule":"CLO1313_RS04435",
"subsystem":"Folate biosynthesis",
"notes":{
"BIOCYC":[
"DIHYDROFOLATESYNTH-RXN"
],
"CONFIDENCE LEVEL":[
"2"
],
"EC NUMBER":[
"6.3.2.12        6.3.2.17"
],
"GENE ASSOCIATION":[
"CLO1313_RS04435"
],
"KEGG":[
"R02237"
],
"METACYC":[
"DIHYDROFOLATESYNTH-RXN"
],
"MXNREF":[
"MNXR32670"
],
"RHEA":[
"23584, 23585, 23586, 23587"
],
"SEED":[
"rxn01603"
],
"UPA":[
"UCR02237, UER00157"
],
"old_gpr":[
"Clo1313_0864"
]
}
},
{
"id":"PPROR",
"name":"phenylpropanoate:NAD+ delta2-oxidoreductase",
"metabolites":{
"cinnm_c":-1.0,
"h_c":-1.0,
"nad_c":1.0,
"nadh_c":-1.0,
"pppn_c":1.0
},
"lower_bound":-1000.0,
"upper_bound":1000.0,
"gene_reaction_rule":"CLO1313_RS02780",
"subsystem":"Phenylalanine metabolism",
"notes":{
"CONFIDENCE LEVEL":[
"1"
],
"EC NUMBER":[
"1.3.1.31"
],
"GENE ASSOCIATION":[
"CLO1313_RS02780"
],
"KEGG":[
"R02252"
],
"old_gpr":[
"Clo1313_0542"
]
}
},
{
"id":"FCLPA",
"name":"L-fuculose 1-phosphate aldolase",
"metabolites":{
"fc1p_c":-1.0,
"glyc1p_c":1.0,
"lald__L_c":1.0
},
"lower_bound":0.0,
"upper_bound":1000.0,
"gene_reaction_rule":"CLO1313_RS09650",
"subsystem":"Fructose and mannose metabolism",
"notes":{
"BIGG":[
"FCLPA"
],
"BRENDA":[
"BR348"
],
"EC NUMBER":[
"4.1.2.17"
],
"GENE ASSOCIATION":[
"CLO1313_RS09650"
],
"KEGG":[
"R02262"
],
"METACYC":[
"FUCPALDOL-RXN"
],
"MXNREF":[
"MNXR2194"
],
"RHEA":[
"12933, 12934, 12935, 12936"
],
"SEED":[
"rxn01620"
],
"UPA":[
"UCR02262, UER00626"
],
"old_gpr":[
"Clo1313_1907"
]
}
},
{
"id":"G1SAT",
"name":"Glutamate-1-semialdehyde aminotransferase",
"metabolites":{
"5aop_c":-1.0,
"glu1sa_c":1.0
},
"lower_bound":-1000.0,
"upper_bound":1000.0,
"gene_reaction_rule":"CLO1313_RS00600",
"subsystem":"Porphyrin and chlorophyll metabolism",
"notes":{
"BIGG":[
"G1SAT, G1SATi"
],
"BIOCYC":[
"GSAAMINOTRANS-RXN"
],
"BIOPATH":[
"RXN00998"
],
"BRENDA":[
"BR32"
],
"CONFIDENCE LEVEL":[
"2"
],
"EC NUMBER":[
"5.4.3.8"
],
"GENE ASSOCIATION":[
"CLO1313_RS00600"
],
"KEGG":[
"R02272"
],
"METACYC":[
"GSAAMINOTRANS-RXN"
],
"MXNREF":[
"MNXR2422"
],
"RHEA":[
"14265, 14266, 14267, 14268"
],
"SEED":[
"rxn01629"
],
"UPA":[
"UCR02272, UER00317"
],
"old_gpr":[
"Clo1313_0113"
]
}
},
{
"id":"ORNTAC",
"name":"Ornithine transacetylase",
"metabolites":{
"acglu_c":1.0,
"acorn_c":-1.0,
"glu__L_c":-1.0,
"orn__L_c":1.0
},
"lower_bound":-1000.0,
"upper_bound":1000.0,
"gene_reaction_rule":"CLO1313_RS10900",
"subsystem":"Arginine and proline metabolism",
"notes":{
"BIOCYC":[
"GLUTAMATE-N-ACETYLTRANSFERASE-RXN"
],
"BRENDA":[
"BR44035"
],
"CONFIDENCE LEVEL":[
"2"
],
"EC NUMBER":[
"2.3.1.35"
],
"GENE ASSOCIATION":[
"CLO1313_RS10900"
],
"KEGG":[
"R02282"
],
"METACYC":[
"GLUTAMATE-N-ACETYLTRANSFERASE-RXN"
],
"MXNREF":[
"MNXR33559"
],
"RHEA":[
"15349, 15350, 15351, 15352"
],
"old_gpr":[
"Clo1313_2150"
]
}
},
{
"id":"ACOTA",
"name":"Acetylornithine transaminase",
"metabolites":{
"acg5sa_c":1.0,
"acorn_c":-1.0,
"akg_c":-1.0,
"glu__L_c":1.0
},
"lower_bound":-1000.0,
"upper_bound":1000.0,
"gene_reaction_rule":"CLO1313_RS12990",
"subsystem":"Arginine and proline metabolism",
"notes":{
"BIGG":[
"ACOTA, ACOTAim"
],
"BIOCYC":[
"ACETYLORNTRANSAM-RXN"
],
"BRENDA":[
"BR48055"
],
"CONFIDENCE LEVEL":[
"2"
],
"EC NUMBER":[
"2.6.1.11"
],
"GENE ASSOCIATION":[
"CLO1313_RS12990"
],
"KEGG":[
"R02283"
],
"METACYC":[
"ACETYLORNTRANSAM-RXN"
],
"MXNREF":[
"MNXR30610"
],
"RHEA":[
"18049, 18050, 18051, 18052"
],
"SEED":[
"rxn01637"
],
"UPA":[
"UCR02283, UER00109"
],
"old_gpr":[
"Clo1313_2558"
]
}
},
{
"id":"ASAD",
"name":"Aspartate-semialdehyde dehydrogenase",
"metabolites":{
"4pasp_c":1.0,
"aspsa_c":-1.0,
"h_c":1.0,
"nadp_c":-1.0,
"nadph_c":1.0,
"pi_c":-1.0
},
"lower_bound":-1000.0,
"upper_bound":1000.0,
"gene_reaction_rule":"CLO1313_RS06375",
"subsystem":"Glycine, serine and threonine metabolism",
"notes":{
"BIGG":[
"ASAD, ASADi"
],
"BIOCYC":[
"ASPARTATE-SEMIALDEHYDE-DEHYDROGENASE-RXN"
],
"BIOPATH":[
"RXN00723"
],
"BRENDA":[
"BR36772, BS370126"
],
"CONFIDENCE LEVEL":[
"2"
],
"EC NUMBER":[
"1.2.1.11"
],
"GENE ASSOCIATION":[
"CLO1313_RS06375"
],
"KEGG":[
"R02291"
],
"METACYC":[
"ASPARTATE-SEMIALDEHYDE-DEHYDROGENASE-RXN"
],
"MXNREF":[
"MNXR832"
],
"RHEA":[
"24284, 24285, 24286, 24287"
],
"SEED":[
"rxn01643"
],
"UPA":[
"UCR02291, UER00016, UER00463, UER00464"
],
"old_gpr":[
"Clo1313_1255"
]
}
},
{
"id":"ASAHL",
"name":"L-Aspartate-4-semialdehyde hydro-lyase (adding pyruvate and cyclizing)",
"metabolites":{
"23dhdp_c":1.0,
"aspsa_c":-1.0,
"h2o_c":2.0,
"h_c":1.0,
"pyr_c":-1.0
},
"lower_bound":0.0,
"upper_bound":1000.0,
"gene_reaction_rule":"CLO1313_RS06370",
"subsystem":"Lysine biosynthesis",
"notes":{
"BIOCYC":[
"DIHYDRODIPICSYN-RXN"
],
"CONFIDENCE LEVEL":[
"2"
],
"EC NUMBER":[
"4.2.1.52     4.3.3.7"
],
"GENE ASSOCIATION":[
"CLO1313_RS06370"
],
"KEGG":[
"R02292, R10147"
],
"METACYC":[
"DIHYDRODIPICSYN-RXN"
],
"MXNREF":[
"MNXR61396"
],
"RHEA":[
"34171, 34172, 34173, 34174"
],
"old_gpr":[
"Clo1313_1254"
]
}
},
{
"id":"PNP",
"name":"Purine nucleoside phosphorylase",
"metabolites":{
"ncam_c":1.0,
"pi_c":-1.0,
"r1p_c":1.0,
"rnam_c":-1.0
},
"lower_bound":-1000.0,
"upper_bound":1000.0,
"gene_reaction_rule":"CLO1313_RS05375 or CLO1313_RS11880",
"subsystem":"Nicotinate and nicotinamide metabolism",
"notes":{
"BIGG":[
"PNP"
],
"CONFIDENCE LEVEL":[
"2"
],
"EC NUMBER":[
"2.4.2.1"
],
"GENE ASSOCIATION":[
"CLO1313_RS05375 or CLO1313_RS11880"
],
"KEGG":[
"R02294"
],
"MXNREF":[
"MNXR4360"
],
"SEED":[
"rxn01646"
],
"old_gpr":[
"Clo1313_1056 or Clo1313_2341"
]
}
},
{
"id":"NP1",
"name":"Nucleotide phosphatase",
"metabolites":{
"h_c":1.0,
"nac_c":1.0,
"nicrns_c":-1.0,
"pi_c":-1.0,
"r1p_c":1.0
},
"lower_bound":-1000.0,
"upper_bound":1000.0,
"gene_reaction_rule":"CLO1313_RS05375 or CLO1313_RS11880",
"subsystem":"Nicotinate and nicotinamide metabolism",
"notes":{
"BIGG":[
"NP1"
],
"CONFIDENCE LEVEL":[
"1"
],
"EC NUMBER":[
"2.4.2.1"
],
"GENE ASSOCIATION":[
"CLO1313_RS05375 or CLO1313_RS11880"
],
"KEGG":[
"R02295"
],
"MXNREF":[
"MNXR3856"
],
"SEED":[
"rxn01647"
],
"old_gpr":[
"Clo1313_1056 or Clo1313_2341"
]
}
},
{
"id":"PYNP1",
"name":"Pyrimidine-nucleoside phosphorylase (cytosine)",
"metabolites":{
"csn_c":1.0,
"cytd_c":-1.0,
"pi_c":-1.0,
"r1p_c":1.0
},
"lower_bound":-1000.0,
"upper_bound":1000.0,
"gene_reaction_rule":"CLO1313_RS07795",
"subsystem":"Pyrimidine metabolism",
"notes":{
"BIGG":[
"PYNP1"
],
"CONFIDENCE LEVEL":[
"2"
],
"EC NUMBER":[
"2.4.2.2"
],
"GENE ASSOCIATION":[
"CLO1313_RS07795"
],
"KEGG":[
"R02296"
],
"MXNREF":[
"MNXR4547"
],
"SEED":[
"rxn01648"
],
"old_gpr":[
"Clo1313_1545"
]
}
},
{
"id":"PUNP7",
"name":"Purine-nucleoside phosphorylase (Xanthosine)",
"metabolites":{
"pi_c":-1.0,
"r1p_c":1.0,
"xan_c":1.0,
"xtsn_c":-1.0
},
"lower_bound":-1000.0,
"upper_bound":1000.0,
"gene_reaction_rule":"CLO1313_RS05375 or CLO1313_RS11880",
"subsystem":"Purine metabolism",
"notes":{
"BIGG":[
"PUNP7"
],
"BIOCYC":[
"XANTHOSINEPHOSPHORY-RXN"
],
"CONFIDENCE LEVEL":[
"2"
],
"EC NUMBER":[
"2.4.2.1         2.4.2.-"
],
"GENE ASSOCIATION":[
"CLO1313_RS05375 or CLO1313_RS11880"
],
"KEGG":[
"R02297"
],
"METACYC":[
"XANTHOSINEPHOSPHORY-RXN"
],
"MXNREF":[
"MNXR4528"
],
"RHEA":[
"27638, 27639, 27640, 27641"
],
"SEED":[
"rxn01649"
],
"old_gpr":[
"Clo1313_1056 or Clo1313_2341"
]
}
},
{
"id":"FTCL",
"name":"5-Formyltetrahydrofolate cyclo-ligase (ADP-forming)",
"metabolites":{
"5fthf_c":-1.0,
"adp_c":1.0,
"atp_c":-1.0,
"h_c":-1.0,
"methf_c":1.0,
"pi_c":1.0
},
"lower_bound":0.0,
"upper_bound":1000.0,
"gene_reaction_rule":"CLO1313_RS04920",
"subsystem":"One carbon pool by folate",
"notes":{
"BIGG":[
"FTHFCL, FTHFCLm"
],
"BIOCYC":[
"5-FORMYL-THF-CYCLO-LIGASE-RXN"
],
"CONFIDENCE LEVEL":[
"2"
],
"EC NUMBER":[
"6.3.3.2"
],
"GENE ASSOCIATION":[
"CLO1313_RS04920"
],
"KEGG":[
"R02301"
],
"MXNREF":[
"MNXR55443"
],
"SEED":[
"rxn01653"
],
"old_gpr":[
"Clo1313_0962"
]
}
},
{
"id":"NMNR",
"name":"Nmn hydrolysis",
"metabolites":{
"h2o_c":-1.0,
"nmn_c":-1.0,
"pi_c":1.0,
"rnam_c":1.0
},
"lower_bound":0.0,
"upper_bound":1000.0,
"gene_reaction_rule":"CLO1313_RS15375",
"subsystem":"Nicotinate and nicotinamide metabolism",
"notes":{
"BIOCYC":[
"RXN-5841"
],
"CONFIDENCE LEVEL":[
"2"
],
"EC NUMBER":[
"3.1.3.5"
],
"GENE ASSOCIATION":[
"CLO1313_RS15375"
],
"KEGG":[
"R02323"
],
"METACYC":[
"RXN-5841"
],
"MXNREF":[
"MNXR15016"
],
"RHEA":[
"30815, 30816, 30817, 30818"
],
"SEED":[
"rxn01670"
],
"old_gpr":[
"Clo1313_3022"
]
}
},
{
"id":"RNMK",
"name":"Ribosylnicotinamide kinase",
"metabolites":{
"adp_c":1.0,
"atp_c":-1.0,
"nmn_c":1.0,
"rnam_c":-1.0
},
"lower_bound":0.0,
"upper_bound":1000.0,
"gene_reaction_rule":"CLO1313_RS01855",
"subsystem":"Nicotinate and nicotinamide metabolism",
"notes":{
"CONFIDENCE LEVEL":[
"2"
],
"EC NUMBER":[
"2.7.1.22"
],
"GENE ASSOCIATION":[
"CLO1313_RS01855"
],
"KEGG":[
"R02324"
],
"old_gpr":[
"Clo1313_0365"
]
}
},
{
"id":"DCTPD",
"name":"DCTP deaminase",
"metabolites":{
"dctp_c":-1.0,
"dutp_c":1.0,
"h2o_c":-1.0,
"h_c":-1.0,
"nh4_c":1.0
},
"lower_bound":-1000.0,
"upper_bound":1000.0,
"gene_reaction_rule":"CLO1313_RS11380",
"subsystem":"Pyrimidine metabolism",
"notes":{
"BIGG":[
"DCTPD"
],
"BIOCYC":[
"DCTP-DEAM-RXN"
],
"BIOPATH":[
"RXN00121"
],
"BRENDA":[
"BR22734"
],
"CONFIDENCE LEVEL":[
"2"
],
"EC NUMBER":[
"3.5.4.13"
],
"GENE ASSOCIATION":[
"CLO1313_RS11380"
],
"KEGG":[
"R02325"
],
"METACYC":[
"DCTP-DEAM-RXN"
],
"MXNREF":[
"MNXR1475"
],
"RHEA":[
"22680, 22681, 22682, 22683"
],
"SEED":[
"rxn01672"
],
"UPA":[
"UCR02325, UER00665"
],
"old_gpr":[
"Clo1313_2239"
]
}
},
{
"id":"NDPK7",
"name":"ATP:dCDP phosphotransferase",
"metabolites":{
"adp_c":1.0,
"atp_c":-1.0,
"dcdp_c":-1.0,
"dctp_c":1.0
},
"lower_bound":0.0,
"upper_bound":1000.0,
"gene_reaction_rule":"CLO1313_RS07615",
"subsystem":"Pyrimidine metabolism",
"notes":{
"BIGG":[
"NDPK7, NDPK7m, NDPK7n"
],
"BIOCYC":[
"DCDPKIN-RXN"
],
"BIOPATH":[
"RXN00944"
],
"BRENDA":[
"BS358245"
],
"CONFIDENCE LEVEL":[
"2"
],
"EC NUMBER":[
"2.7.4.6"
],
"GENE ASSOCIATION":[
"CLO1313_RS07615"
],
"KEGG":[
"R02326"
],
"METACYC":[
"DCDPKIN-RXN"
],
"MXNREF":[
"MNXR55764"
],
"RHEA":[
"27678, 27679, 27680, 27681"
],
"SEED":[
"rxn01673"
],
"old_gpr":[
"Clo1313_1508"
]
}
},
{
"id":"DCTUP",
"name":"DCTP:uridine 5'-phosphotransferase",
"metabolites":{
"dcdp_c":1.0,
"dctp_c":-1.0,
"ump_c":1.0,
"uri_c":-1.0
},
"lower_bound":0.0,
"upper_bound":1000.0,
"gene_reaction_rule":"CLO1313_RS09560",
"subsystem":"Pyrimidine metabolism",
"notes":{
"CONFIDENCE LEVEL":[
"2"
],
"EC NUMBER":[
"2.7.1.48"
],
"GENE ASSOCIATION":[
"CLO1313_RS09560"
],
"KEGG":[
"R02327"
],
"MXNREF":[
"MNXR59354"
],
"SEED":[
"rxn01674"
],
"old_gpr":[
"Clo1313_1891"
]
}
},
{
"id":"NDPK6",
"name":"Nucleoside-diphosphate kinase (ATP:dUDP)",
"metabolites":{
"adp_c":1.0,
"atp_c":-1.0,
"dudp_c":-1.0,
"dutp_c":1.0
},
"lower_bound":0.0,
"upper_bound":1000.0,
"gene_reaction_rule":"CLO1313_RS07615",
"subsystem":"Pyrimidine metabolism",
"notes":{
"BIGG":[
"NDPK6, NDPK6m, NDPK6n"
],
"BIOCYC":[
"DUDPKIN-RXN"
],
"BIOPATH":[
"RXN00303"
],
"CONFIDENCE LEVEL":[
"2"
],
"EC NUMBER":[
"2.7.4.6"
],
"GENE ASSOCIATION":[
"CLO1313_RS07615"
],
"KEGG":[
"R02331"
],
"METACYC":[
"DUDPKIN-RXN"
],
"MXNREF":[
"MNXR55763"
],
"RHEA":[
"28582, 28583, 28584, 28585"
],
"SEED":[
"rxn01678"
],
"old_gpr":[
"Clo1313_1508"
]
}
},
{
"id":"DUTUP",
"name":"DUTP:uridine 5'-phosphotransferase",
"metabolites":{
"dudp_c":1.0,
"dutp_c":-1.0,
"ump_c":1.0,
"uri_c":-1.0
},
"lower_bound":0.0,
"upper_bound":1000.0,
"gene_reaction_rule":"CLO1313_RS09560",
"subsystem":"Pyrimidine metabolism",
"notes":{
"CONFIDENCE LEVEL":[
"2"
],
"EC NUMBER":[
"2.7.1.48"
],
"GENE ASSOCIATION":[
"CLO1313_RS09560"
],
"KEGG":[
"R02332"
],
"MXNREF":[
"MNXR59355"
],
"SEED":[
"rxn01679"
],
"old_gpr":[
"Clo1313_1891"
]
}
},
{
"id":"TRPS3",
"name":"Tryptophan synthase (indoleglycerol phosphate)",
"metabolites":{
"3ig3p_c":-1.0,
"g3p_c":1.0,
"indole_c":1.0
},
"lower_bound":0.0,
"upper_bound":1000.0,
"gene_reaction_rule":"CLO1313_RS04305 or CLO1313_RS04300 or CLO1313_RS05330",
"subsystem":"Phenylalanine, tyrosine and tryptophan biosynthesis",
"notes":{
"BIOCYC":[
"RXN0-2381"
],
"BIOPATH":[
"RXN01528"
],
"BRENDA":[
"BR48765"
],
"CONFIDENCE LEVEL":[
"2"
],
"EC NUMBER":[
"4.1.2.8         4.2.1.20"
],
"GENE ASSOCIATION":[
"CLO1313_RS04305 or CLO1313_RS04300 or CLO1313_RS05330"
],
"KEGG":[
"R02340"
],
"METACYC":[
"RXN0-2381"
],
"MXNREF":[
"MNXR5141"
],
"RHEA":[
"14081, 14082, 14083, 14084"
],
"old_gpr":[
"Clo1313_0837 or Clo1313_0836 or Clo1313_1046"
]
}
},
{
"id":"DCTCP",
"name":"DCTP:cytidine 5'-phosphotransferase",
"metabolites":{
"cmp_c":1.0,
"cytd_c":-1.0,
"dcdp_c":1.0,
"dctp_c":-1.0
},
"lower_bound":0.0,
"upper_bound":1000.0,
"gene_reaction_rule":"CLO1313_RS09560",
"subsystem":"Pyrimidine metabolism",
"notes":{
"CONFIDENCE LEVEL":[
"2"
],
"EC NUMBER":[
"2.7.1.48"
],
"GENE ASSOCIATION":[
"CLO1313_RS09560"
],
"KEGG":[
"R02371"
],
"MXNREF":[
"MNXR59359"
],
"SEED":[
"rxn01705"
],
"old_gpr":[
"Clo1313_1891"
]
}
},
{
"id":"DUTCP",
"name":"DUTP:cytidine 5'-phosphotransferase",
"metabolites":{
"cmp_c":1.0,
"cytd_c":-1.0,
"dudp_c":1.0,
"dutp_c":-1.0
},
"lower_bound":0.0,
"upper_bound":1000.0,
"gene_reaction_rule":"CLO1313_RS09560",
"subsystem":"Pyrimidine metabolism",
"notes":{
"CONFIDENCE LEVEL":[
"2"
],
"EC NUMBER":[
"2.7.1.48"
],
"GENE ASSOCIATION":[
"CLO1313_RS09560"
],
"KEGG":[
"R02372"
],
"MXNREF":[
"MNXR59360"
],
"SEED":[
"rxn01706"
],
"old_gpr":[
"Clo1313_1891"
]
}
},
{
"id":"CTINBL",
"name":"Cystathionine beta-lyase, cystine",
"metabolites":{
"cysi__L_c":-1.0,
"h2o_c":-1.0,
"nh4_c":1.0,
"pyr_c":1.0,
"thcys_c":1.0
},
"lower_bound":0.0,
"upper_bound":1000.0,
"gene_reaction_rule":"CLO1313_RS11800 or CLO1313_RS01965 or CLO1313_RS01970",
"subsystem":"Cysteine and methionine metabolism",
"notes":{
"BIGG":[
"CYSLYSL"
],
"BIOPATH":[
"RXN00515"
],
"CONFIDENCE LEVEL":[
"2"
],
"EC NUMBER":[
"4.4.1.1         4.4.1.8"
],
"GENE ASSOCIATION":[
"CLO1313_RS11800 or CLO1313_RS01965 or CLO1313_RS01970"
],
"KEGG":[
"R02408"
],
"MXNREF":[
"MNXR1351"
],
"RHEA":[
"24927, 24928, 24929, 24930"
],
"SEED":[
"rxn01735"
],
"old_gpr":[
"Clo1313_2325 or Clo1313_0388 or Clo1313_0389"
]
}
},
{
"id":"SKDH",
"name":"Shikimate dehydrogenase",
"metabolites":{
"3dhsk_c":-1.0,
"h_c":-1.0,
"nadp_c":1.0,
"nadph_c":-1.0,
"skm_c":1.0
},
"lower_bound":0.0,
"upper_bound":1000.0,
"gene_reaction_rule":"CLO1313_RS06920",
"subsystem":"Phenylalanine, tyrosine and tryptophan biosynthesis",
"notes":{
"BIGG":[
"SHK3D, SHK3Dr"
],
"BIOCYC":[
"SHIKIMATE-5-DEHYDROGENASE-RXN"
],
"BRENDA":[
"BR29283, BS187967"
],
"CONFIDENCE LEVEL":[
"1"
],
"EC NUMBER":[
"1.1.1.25        1.1.1.282"
],
"GENE ASSOCIATION":[
"CLO1313_RS06920"
],
"KEGG":[
"R02413"
],
"METACYC":[
"RXN-7968, SHIKIMATE-5-DEHYDROGENASE-RXN"
],
"MXNREF":[
"MNXR55917"
],
"RAT NOTE":[
"Not sure about nicotinamide cofactor, see R06847"
],
"REACTOME":[
"REACT_27289"
],
"RHEA":[
"17737, 17738, 17739, 17740"
],
"SEED":[
"rxn01740, rxn01741"
],
"UPA":[
"UCR02413, UER00087"
],
"old_gpr":[
"Clo1313_1366"
]
}
},
{
"id":"CDPGLC46DH",
"name":"CDP glucose 4 6 dehydratase",
"metabolites":{
"cdp4dh6doglc_c":1.0,
"cdpglc_c":-1.0,
"h2o_c":1.0
},
"lower_bound":0.0,
"upper_bound":1000.0,
"gene_reaction_rule":"CLO1313_RS00765",
"subsystem":"Amino sugar and nucleotide sugar metabolism",
"notes":{
"BIOCYC":[
"CDP-GLUCOSE-46-DEHYDRATASE-RXN"
],
"CONFIDENCE LEVEL":[
"2"
],
"EC NUMBER":[
"4.2.1.45"
],
"GENE ASSOCIATION":[
"CLO1313_RS00765"
],
"KEGG":[
"R02426"
],
"METACYC":[
"CDP-GLUCOSE-46-DEHYDRATASE-RXN"
],
"MXNREF":[
"MNXR15051"
],
"RHEA":[
"17153, 17154, 17155, 17156"
],
"SEED":[
"rxn01750"
],
"UPA":[
"UCR02426, UER00512"
],
"old_gpr":[
"Clo1313_0147"
]
}
},
{
"id":"AATC",
"name":"Aspartate aminotransferase, cysteate forming",
"metabolites":{
"3spyr_c":1.0,
"Lcyst_c":-1.0,
"akg_c":-1.0,
"glu__L_c":1.0
},
"lower_bound":-1000.0,
"upper_bound":1000.0,
"gene_reaction_rule":"CLO1313_RS07420 or CLO1313_RS09395 or CLO1313_RS01930 or CLO1313_RS08370",
"subsystem":"Cysteine and methionine metabolism",
"notes":{
"BIGG":[
"LCYSTAT, LCYSTATm"
],
"EC NUMBER":[
"2.6.1.1"
],
"GENE ASSOCIATION":[
"CLO1313_RS07420 or CLO1313_RS09395 or CLO1313_RS01930 or CLO1313_RS08370"
],
"KEGG":[
"R02433"
],
"METACYC":[
"RXN-11737"
],
"MXNREF":[
"MNXR31786"
],
"SEED":[
"rxn01757"
],
"old_gpr":[
"Clo1313_1467 or Clo1313_1858 or Clo1313_0381 or Clo1313_1657"
]
}
},
{
"id":"PANTS",
"name":"Pantothenate synthase",
"metabolites":{
"ala_B_c":-1.0,
"amp_c":1.0,
"atp_c":-1.0,
"h_c":1.0,
"pant__R_c":-1.0,
"pnto__R_c":1.0,
"ppi_c":1.0
},
"lower_bound":0.0,
"upper_bound":1000.0,
"gene_reaction_rule":"CLO1313_RS06680",
"subsystem":"beta-Alanine metabolism",
"notes":{
"BIGG":[
"PANTS"
],
"BIOCYC":[
"RXN-14175"
],
"BIOPATH":[
"RXN01474"
],
"BRENDA":[
"BR101"
],
"CONFIDENCE LEVEL":[
"2"
],
"EC NUMBER":[
"6.3.2.1"
],
"GENE ASSOCIATION":[
"CLO1313_RS06680"
],
"KEGG":[
"R02473"
],
"METACYC":[
"PANTOATE-BETA-ALANINE-LIG-RXN"
],
"MXNREF":[
"MNXR4088"
],
"RHEA":[
"10912, 10913, 10914, 10915"
],
"SEED":[
"rxn01791"
],
"UPA":[
"UCR02473, UER00005"
],
"old_gpr":[
"Clo1313_1317"
]
}
},
{
"id":"DURIPP",
"name":"Deoxyuridine phosphorylase",
"metabolites":{
"2dr1p_c":1.0,
"duri_c":-1.0,
"pi_c":-1.0,
"ura_c":1.0
},
"lower_bound":-1000.0,
"upper_bound":1000.0,
"gene_reaction_rule":"CLO1313_RS05375 or CLO1313_RS11880",
"subsystem":"Pyrimidine metabolism",
"notes":{
"BIGG":[
"DURIPP"
],
"BIOCYC":[
"URA-PHOSPH-RXN"
],
"BRENDA":[
"BR47487"
],
"CONFIDENCE LEVEL":[
"2"
],
"EC NUMBER":[
"2.4.2.1         2.4.2.4         2.4.2.23"
],
"GENE ASSOCIATION":[
"CLO1313_RS05375 or CLO1313_RS11880"
],
"KEGG":[
"R02484"
],
"METACYC":[
"DEOXYURIDINE-PHOSPHORYLASE-RXN, URA-PHOSPH-RXN"
],
"MXNREF":[
"MNXR1813"
],
"RHEA":[
"22824, 22825, 22826, 22827"
],
"SEED":[
"rxn01799"
],
"old_gpr":[
"Clo1313_1056 or Clo1313_2341"
]
}
},
{
"id":"DCYTD",
"name":"Deoxycytidine deaminase",
"metabolites":{
"dcyt_c":-1.0,
"duri_c":1.0,
"h2o_c":-1.0,
"h_c":-1.0,
"nh4_c":1.0
},
"lower_bound":0.0,
"upper_bound":1000.0,
"gene_reaction_rule":"CLO1313_RS11915 or CLO1313_RS05815",
"subsystem":"Pyrimidine metabolism",
"notes":{
"BIGG":[
"DCYTD, DCYTDn"
],
"BIOCYC":[
"CYTIDEAM2-RXN"
],
"BIOPATH":[
"RXN00787"
],
"BRENDA":[
"BR22735"
],
"CONFIDENCE LEVEL":[
"2"
],
"EC NUMBER":[
"3.5.4.5         3.5.4.14"
],
"GENE ASSOCIATION":[
"CLO1313_RS11915 or CLO1313_RS05815"
],
"KEGG":[
"R02485"
],
"METACYC":[
"CYTIDEAM-RXN"
],
"MXNREF":[
"MNXR1478"
],
"RHEA":[
"13433, 13434, 13435, 13436"
],
"SEED":[
"rxn01800"
],
"old_gpr":[
"Clo1313_2348 or Clo1313_1145"
]
}
},
{
"id":"CGS",
"name":"Cystathionine gamma-synthase",
"metabolites":{
"DUPLICATE_cyst__L_c":1.0,
"cys__L_c":-1.0,
"succ_c":1.0,
"suchms_c":-1.0
},
"lower_bound":-1000.0,
"upper_bound":1000.0,
"gene_reaction_rule":"CLO1313_RS11800 or CLO1313_RS01965",
"subsystem":"Sulfur metabolism",
"notes":{
"BIOCYC":[
"O-SUCCHOMOSERLYASE-RXN"
],
"CONFIDENCE LEVEL":[
"1"
],
"EC NUMBER":[
"2.5.1.48"
],
"GENE ASSOCIATION":[
"CLO1313_RS11800 or CLO1313_RS01965"
],
"old_gpr":[
"Clo1313_2325 or Clo1313_0388"
]
}
},
{
"id":"PACCOAL",
"name":"Phenylacetate-CoA ligase",
"metabolites":{
"amp_c":1.0,
"atp_c":-1.0,
"coa_c":-1.0,
"pac_c":-1.0,
"phaccoa_c":1.0,
"ppi_c":1.0
},
"lower_bound":0.0,
"upper_bound":1000.0,
"gene_reaction_rule":"CLO1313_RS08140 or CLO1313_RS01925",
"subsystem":"Phenylalanine metabolism",
"notes":{
"BIGG":[
"PACCOAL, PACCOALr"
],
"BIOCYC":[
"RXN-10819"
],
"BRENDA":[
"BR48383"
],
"CONFIDENCE LEVEL":[
"2"
],
"EC NUMBER":[
"6.2.1.30"
],
"GENE ASSOCIATION":[
"CLO1313_RS08140 or CLO1313_RS01925"
],
"KEGG":[
"R02539"
],
"METACYC":[
"PHENYLACETATE--COA-LIGASE-RXN, RXN-10819"
],
"MXNREF":[
"MNXR4073"
],
"RHEA":[
"20956, 20957, 20958, 20959"
],
"SEED":[
"rxn01842"
],
"old_gpr":[
"Clo1313_1614 or Clo1313_0380"
]
}
},
{
"id":"PUNP2",
"name":"Purine-nucleoside phosphorylase (Deoxyadenosine)",
"metabolites":{
"2dr1p_c":1.0,
"ade_c":1.0,
"dad_2_c":-1.0,
"pi_c":-1.0
},
"lower_bound":-1000.0,
"upper_bound":1000.0,
"gene_reaction_rule":"CLO1313_RS05375 or CLO1313_RS11880",
"subsystem":"Purine metabolism",
"notes":{
"BIGG":[
"PUNP2"
],
"EC NUMBER":[
"2.4.2.1"
],
"GENE ASSOCIATION":[
"CLO1313_RS05375 or CLO1313_RS11880"
],
"KEGG":[
"R02557"
],
"METACYC":[
"DEOXYADENPHOSPHOR-RXN"
],
"MXNREF":[
"MNXR4523"
],
"RHEA":[
"27742, 27743, 27744, 27745"
],
"SEED":[
"rxn01859"
],
"old_gpr":[
"Clo1313_1056 or Clo1313_2341"
]
}
},
{
"id":"3SALATA",
"name":"3-sulfino-alanine transaminase\ufffd",
"metabolites":{
"3sala_c":-1.0,
"3snpyr_c":1.0,
"akg_c":-1.0,
"glu__L_c":1.0
},
"lower_bound":-1000.0,
"upper_bound":1000.0,
"gene_reaction_rule":"CLO1313_RS07420 or CLO1313_RS09395 or CLO1313_RS01930 or CLO1313_RS08370",
"subsystem":"Cysteine and methionine metabolism",
"notes":{
"BIGG":[
"3SALATAi, 3SALATAim"
],
"CONFIDENCE LEVEL":[
"2"
],
"EC NUMBER":[
"2.6.1.1"
],
"GENE ASSOCIATION":[
"CLO1313_RS07420 or CLO1313_RS09395 or CLO1313_RS01930 or CLO1313_RS08370"
],
"KEGG":[
"R02619"
],
"METACYC":[
"3-SULFINOALANINE-AMINOTRANSFERASE-RXN"
],
"MXNREF":[
"MNXR54915"
],
"SEED":[
"rxn01906"
],
"old_gpr":[
"Clo1313_1467 or Clo1313_1858 or Clo1313_0381 or Clo1313_1657"
]
}
},
{
"id":"ACGK",
"name":"Acetylglutamate kinase",
"metabolites":{
"acg5p_c":1.0,
"acglu_c":-1.0,
"adp_c":1.0,
"atp_c":-1.0
},
"lower_bound":0.0,
"upper_bound":1000.0,
"gene_reaction_rule":"CLO1313_RS12980",
"subsystem":"Arginine and proline metabolism",
"notes":{
"BIGG":[
"ACGK, ACGKm"
],
"BIOCYC":[
"ACETYLGLUTKIN-RXN"
],
"BIOPATH":[
"RXN00583"
],
"BRENDA":[
"BR47830"
],
"CONFIDENCE LEVEL":[
"2"
],
"EC NUMBER":[
"2.7.2.8"
],
"GENE ASSOCIATION":[
"CLO1313_RS12980"
],
"KEGG":[
"R02649"
],
"METACYC":[
"ACETYLGLUTKIN-RXN"
],
"MXNREF":[
"MNXR382"
],
"RHEA":[
"14629, 14630, 14631, 14632"
],
"SEED":[
"rxn01917"
],
"UPA":[
"UCR02649, UER00107"
],
"old_gpr":[
"Clo1313_2556"
]
}
},
{
"id":"ALDD20x",
"name":"Aldehyde dehydrogenase  indole 3 acetaldehyde  NAD ",
"metabolites":{
"h2o_c":-1.0,
"h_c":1.0,
"id3acald_c":-1.0,
"ind3ac_c":1.0,
"nad_c":-1.0,
"nadh_c":1.0
},
"lower_bound":-1000.0,
"upper_bound":1000.0,
"gene_reaction_rule":"CLO1313_RS14795",
"subsystem":"Tryptophan metabolism",
"notes":{
"CONFIDENCE LEVEL":[
"0"
],
"EC NUMBER":[
"1.2.1.3"
],
"GENE ASSOCIATION":[
"CLO1313_RS14795"
],
"KEGG":[
"R02678"
],
"old_gpr":[
"Clo1313_2911"
]
}
},
{
"id":"UDPG2DGT",
"name":"UDPglucose:1,2-diacylglycerol 3-D-glucosyltransferase",
"metabolites":{
"3g12dgr_gen_c":1.0,
"dag_gen_c":-1.0,
"h_c":1.0,
"udp_c":1.0,
"udpg_c":-1.0
},
"lower_bound":0.0,
"upper_bound":1000.0,
"gene_reaction_rule":"CLO1313_RS03770",
"subsystem":"Glycerolipid metabolism",
"notes":{
"BRENDA":[
"BR47650"
],
"CONFIDENCE LEVEL":[
"2"
],
"EC NUMBER":[
"2.4.1.157"
],
"GENE ASSOCIATION":[
"CLO1313_RS03770"
],
"KEGG":[
"R02689"
],
"MXNREF":[
"MNXR57071"
],
"SEED":[
"rxn06219"
],
"old_gpr":[
"Clo1313_0728"
]
}
},
{
"id":"NTD10",
"name":"5'-nucleotidase (XMP)",
"metabolites":{
"h2o_c":-1.0,
"pi_c":1.0,
"xmp_c":-1.0,
"xtsn_c":1.0
},
"lower_bound":0.0,
"upper_bound":1000.0,
"gene_reaction_rule":"CLO1313_RS15375",
"subsystem":"Purine metabolism",
"notes":{
"BIGG":[
"NTD10, NTD10pp"
],
"BIOCYC":[
"XMPXAN-RXN"
],
"BIOPATH":[
"RXN01499"
],
"BRENDA":[
"BS383410"
],
"CONFIDENCE LEVEL":[
"2"
],
"EC NUMBER":[
"3.1.3.5"
],
"GENE ASSOCIATION":[
"CLO1313_RS15375"
],
"KEGG":[
"R02719"
],
"METACYC":[
"XMPXAN-RXN"
],
"MXNREF":[
"MNXR3872"
],
"RHEA":[
"28530, 28531, 28532, 28533"
],
"SEED":[
"rxn01961"
],
"old_gpr":[
"Clo1313_3022"
]
}
},
{
"id":"NTPP11",
"name":"Nucleoside triphosphate pyrophosphorylase (xtp)",
"metabolites":{
"h2o_c":-1.0,
"h_c":1.0,
"ppi_c":1.0,
"xmp_c":1.0,
"xtp_c":-1.0
},
"lower_bound":0.0,
"upper_bound":1000.0,
"gene_reaction_rule":"CLO1313_RS01245",
"subsystem":"Purine metabolism",
"notes":{
"BIGG":[
"NTPP11"
],
"BRENDA":[
"BS141251"
],
"CONFIDENCE LEVEL":[
"2"
],
"EC NUMBER":[
"3.6.1.19"
],
"GENE ASSOCIATION":[
"CLO1313_RS01245"
],
"KEGG":[
"R02720"
],
"METACYC":[
"RXN0-1603"
],
"MXNREF":[
"MNXR3896"
],
"REACTOME":[
"REACT_150195, REACT_152711, REACT_152874, REACT_153276, REACT_153696, REACT_153816, REACT_154326, REACT_154602, REACT_154696, REACT_154747, REACT_154991, REACT_155134, REACT_155722, REACT_156673, REACT_157642, REACT_157989, REACT_158852, REACT_159540, REACT_159723, REACT_159859"
],
"RHEA":[
"28610, 28611, 28612, 28613"
],
"SEED":[
"rxn01962"
],
"old_gpr":[
"Clo1313_0245"
]
}
},
{
"id":"SERH",
"name":"L-serine hydrolyase",
"metabolites":{
"3ig3p_c":-1.0,
"g3p_c":1.0,
"h2o_c":1.0,
"ser__L_c":-1.0,
"trp__L_c":1.0
},
"lower_bound":0.0,
"upper_bound":1000.0,
"gene_reaction_rule":"CLO1313_RS04305 or CLO1313_RS04300 or CLO1313_RS05330",
"subsystem":"Glycine, serine and threonine metabolism",
"notes":{
"BIOCYC":[
"TRYPSYN-RXN"
],
"BRENDA":[
"BS398599"
],
"CONFIDENCE LEVEL":[
"2"
],
"EC NUMBER":[
"4.2.1.20"
],
"GENE ASSOCIATION":[
"CLO1313_RS04305 or CLO1313_RS04300 or CLO1313_RS05330"
],
"KEGG":[
"R02722"
],
"METACYC":[
"TRYPSYN-RXN"
],
"MXNREF":[
"MNXR5139"
],
"old_gpr":[
"Clo1313_0837 or Clo1313_0836 or Clo1313_1046"
]
}
},
{
"id":"DAPE",
"name":"Diaminopimelate epimerase",
"metabolites":{
"26dap_LL_c":-1.0,
"26dap__M_c":1.0
},
"lower_bound":-1000.0,
"upper_bound":1000.0,
"gene_reaction_rule":"CLO1313_RS03355",
"subsystem":"Lysine biosynthesis",
"notes":{
"BIGG":[
"DAPE"
],
"BIOCYC":[
"DIAMINOPIMEPIM-RXN"
],
"BIOPATH":[
"RXN00670"
],
"BRENDA":[
"BR175"
],
"CONFIDENCE LEVEL":[
"2"
],
"EC NUMBER":[
"5.1.1.7"
],
"GENE ASSOCIATION":[
"CLO1313_RS03355"
],
"KEGG":[
"R02735"
],
"METACYC":[
"DIAMINOPIMEPIM-RXN"
],
"MXNREF":[
"MNXR1432"
],
"RHEA":[
"15393, 15394, 15395, 15396"
],
"SEED":[
"rxn01974"
],
"UPA":[
"UCR02735, UER00025"
],
"old_gpr":[
"Clo1313_0651"
]
}
},
{
"id":"G6PI_1",
"name":"Glucose-6-phosphate isomerase",
"metabolites":{
"g6p_A_c":-1.0,
"g6p_B_c":1.0
},
"lower_bound":-1000.0,
"upper_bound":1000.0,
"gene_reaction_rule":"CLO1313_RS10200",
"subsystem":"Glycolysis/Gluconeogenesis",
"notes":{
"BIOCYC":[
"GLUCOSE-6-PHOSPHATE-1-EPIMERASE-RXN"
],
"BRENDA":[
"BR190"
],
"CONFIDENCE LEVEL":[
"2"
],
"EC NUMBER":[
"5.1.3.15        5.3.1.9"
],
"GENE ASSOCIATION":[
"CLO1313_RS10200"
],
"KEGG":[
"R02739"
],
"METACYC":[
"GLUCOSE-6-PHOSPHATE-1-EPIMERASE-RXN"
],
"MXNREF":[
"MNXR6501"
],
"RHEA":[
"16249, 16250, 16251, 16252"
],
"old_gpr":[
"Clo1313_2015"
]
}
},
{
"id":"PGIA",
"name":"Glucose-6-phosphate isomerase (g6p-A)",
"metabolites":{
"f6p_B_c":1.0,
"g6p_A_c":-1.0
},
"lower_bound":0.0,
"upper_bound":1000.0,
"gene_reaction_rule":"CLO1313_RS10200",
"subsystem":"Glycolysis/Gluconeogenesis",
"notes":{
"BIOCYC":[
"PGLUCISOM-RXN"
],
"CONFIDENCE LEVEL":[
"4"
],
"EC NUMBER":[
"5.3.1.9"
],
"GENE ASSOCIATION":[
"CLO1313_RS10200"
],
"KEGG":[
"R02740"
],
"METACYC":[
"RXN-6182"
],
"MXNREF":[
"MNXR35757"
],
"old_gpr":[
"Clo1313_2015"
]
}
},
{
"id":"PUNP6",
"name":"Purine-nucleoside phosphorylase (Deoxyinosine)",
"metabolites":{
"2dr1p_c":1.0,
"din_c":-1.0,
"hxan_c":1.0,
"pi_c":-1.0
},
"lower_bound":-1000.0,
"upper_bound":1000.0,
"gene_reaction_rule":"CLO1313_RS05375 or CLO1313_RS11880",
"subsystem":"Purine metabolism",
"notes":{
"BIGG":[
"PUNP6"
],
"EC NUMBER":[
"2.4.2.1         2.4.2.4"
],
"GENE ASSOCIATION":[
"CLO1313_RS05375 or CLO1313_RS11880"
],
"KEGG":[
"R02748"
],
"METACYC":[
"DEOXYINOPHOSPHOR-RXN"
],
"MXNREF":[
"MNXR4527"
],
"RHEA":[
"27750, 27751, 27752, 27753"
],
"SEED":[
"rxn01985"
],
"old_gpr":[
"Clo1313_1056 or Clo1313_2341"
]
}
},
{
"id":"PPM2",
"name":"Phosphopentomutase 2 (deoxyribose)",
"metabolites":{
"2dr1p_c":-1.0,
"2dr5p_c":1.0
},
"lower_bound":-1000.0,
"upper_bound":1000.0,
"gene_reaction_rule":"CLO1313_RS07800",
"subsystem":"Pentose phosphate pathway",
"notes":{
"BIGG":[
"PPM2"
],
"BIOCYC":[
"PPENTOMUT-RXN"
],
"CONFIDENCE LEVEL":[
"2"
],
"EC NUMBER":[
"5.4.2.7"
],
"GENE ASSOCIATION":[
"CLO1313_RS07800"
],
"KEGG":[
"R02749"
],
"METACYC":[
"D-PPENTOMUT-RXN"
],
"MXNREF":[
"MNXR4396"
],
"SEED":[
"rxn01986"
],
"UPA":[
"UCR02749, UER00467"
],
"old_gpr":[
"Clo1313_1546"
]
}
},
{
"id":"DHDOR",
"name":"meso-2,6-diaminoheptanedioate:NADP+ oxidoreductase (deaminating)",
"metabolites":{
"26dap__M_c":1.0,
"am6ohd_c":-1.0,
"h2o_c":1.0,
"h_c":-1.0,
"nadp_c":1.0,
"nadph_c":-1.0,
"nh4_c":-1.0
},
"lower_bound":0.0,
"upper_bound":1000.0,
"gene_reaction_rule":"CLO1313_RS06575",
"subsystem":"Lysine biosynthesis",
"notes":{
"BIOCYC":[
"DIAMINOPIMELATE-DEHYDROGENASE-RXN"
],
"BRENDA":[
"BR36864, BS370169, BS370169_WOP"
],
"CONFIDENCE LEVEL":[
"2"
],
"EC NUMBER":[
"1.4.1.16"
],
"GENE ASSOCIATION":[
"CLO1313_RS06575"
],
"KEGG":[
"R02755"
],
"METACYC":[
"DIAMINOPIMELATE-DEHYDROGENASE-RXN"
],
"MXNREF":[
"MNXR7282"
],
"RHEA":[
"13561, 13562, 13563, 13564"
],
"SEED":[
"rxn01991"
],
"UPA":[
"UCR02755"
],
"old_gpr":[
"Clo1313_1295"
]
}
},
{
"id":"UAMAGS",
"name":"UDP-N-acetylmuramoyl-L-alanyl-D-glutamate synthetase",
"metabolites":{
"adp_c":1.0,
"atp_c":-1.0,
"glu__D_c":-1.0,
"h_c":1.0,
"pi_c":1.0,
"uama_c":-1.0,
"uamag_c":1.0
},
"lower_bound":0.0,
"upper_bound":1000.0,
"gene_reaction_rule":"CLO1313_RS05955",
"subsystem":"D-Glutamine and D-glutamate metabolism",
"notes":{
"BIGG":[
"UAMAGS"
],
"BIOCYC":[
"UDP-NACMURALA-GLU-LIG-RXN"
],
"BRENDA":[
"BR125, BS398808"
],
"CONFIDENCE LEVEL":[
"2"
],
"EC NUMBER":[
"6.3.2.9"
],
"GENE ASSOCIATION":[
"CLO1313_RS05955"
],
"KEGG":[
"R02783"
],
"METACYC":[
"UDP-NACMURALA-GLU-LIG-RXN"
],
"MXNREF":[
"MNXR5205"
],
"RHEA":[
"16429, 16430, 16431, 16432"
],
"SEED":[
"rxn02008, rxn11252"
],
"old_gpr":[
"Clo1313_1172"
]
}
},
{
"id":"UAAGDS",
"name":"UDP-N-acetylmuramoyl-L-alanyl-D-glutamate:(L)-meso-2,6-diaminoheptanedioate gamma-ligase (ADP-forming);",
"metabolites":{
"26dap__M_c":-1.0,
"adp_c":1.0,
"atp_c":-1.0,
"h_c":1.0,
"pi_c":1.0,
"uamag_c":-1.0,
"ugmd_c":1.0
},
"lower_bound":0.0,
"upper_bound":1000.0,
"gene_reaction_rule":"CLO1313_RS06290",
"subsystem":"Lysine biosynthesis",
"notes":{
"BIGG":[
"UAAGDS"
],
"BIOCYC":[
"UDP-NACMURALGLDAPLIG-RXN"
],
"BRENDA":[
"BR105"
],
"CONFIDENCE LEVEL":[
"2"
],
"EC NUMBER":[
"6.3.2.13"
],
"GENE ASSOCIATION":[
"CLO1313_RS06290"
],
"KEGG":[
"R02788"
],
"METACYC":[
"UDP-NACMURALGLDAPLIG-RXN"
],
"MXNREF":[
"MNXR5186"
],
"RHEA":[
"23676, 23677, 23678, 23679"
],
"SEED":[
"rxn02011"
],
"old_gpr":[
"Clo1313_1240"
]
}
},
{
"id":"SHCHF",
"name":"Sirohydrochlorin ferrochelatase",
"metabolites":{
"fe2_c":1.0,
"h_c":-2.0,
"sheme_c":-1.0,
"srch_c":1.0
},
"lower_bound":-1000.0,
"upper_bound":1000.0,
"gene_reaction_rule":"CLO1313_RS00580",
"subsystem":"Porphyrin and chlorophyll metabolism",
"notes":{
"BIGG":[
"SHCHF"
],
"BIOCYC":[
"SIROHEME-FERROCHELAT-RXN"
],
"CONFIDENCE LEVEL":[
"2"
],
"EC NUMBER":[
"4.99.1.4"
],
"GENE ASSOCIATION":[
"CLO1313_RS00580"
],
"KEGG":[
"R02864"
],
"METACYC":[
"SIROHEME-FERROCHELAT-RXN"
],
"MXNREF":[
"MNXR55914"
],
"SEED":[
"rxn02056, rxn12221"
],
"UPA":[
"UCR02864, UER00376"
],
"old_gpr":[
"Clo1313_0109"
]
}
},
{
"id":"SPRMS",
"name":"Spermine synthase",
"metabolites":{
"5mta_c":1.0,
"ametam_c":-1.0,
"h_c":1.0,
"spmd_c":-1.0,
"sprm_c":1.0
},
"lower_bound":-1000.0,
"upper_bound":1000.0,
"gene_reaction_rule":"CLO1313_RS07720",
"subsystem":"Cysteine and methionine metabolism",
"notes":{
"BIGG":[
"SPRMS"
],
"BIOPATH":[
"RXN01094"
],
"BRENDA":[
"BR44280, BS323255"
],
"CONFIDENCE LEVEL":[
"2"
],
"EC NUMBER":[
"2.5.1.16        2.5.1.22"
],
"GENE ASSOCIATION":[
"CLO1313_RS07720"
],
"KEGG":[
"R02869"
],
"METACYC":[
"SPERMINE-SYNTHASE-RXN"
],
"MXNREF":[
"MNXR4895"
],
"REACTOME":[
"REACT_103119, REACT_105174, REACT_105595, REACT_14825, REACT_34511, REACT_86585, REACT_88669, REACT_91092, REACT_95922"
],
"RHEA":[
"19973, 19974, 19975, 19976"
],
"SEED":[
"rxn02061"
],
"UPA":[
"UCR02869, UER00315"
],
"old_gpr":[
"Clo1313_1530"
]
}
},
{
"id":"TYRTRS",
"name":"Tyrosyl-tRNA synthetase",
"metabolites":{
"amp_c":1.0,
"atp_c":-1.0,
"ppi_c":1.0,
"trnatyr_c":-1.0,
"tyr__L_c":-1.0,
"tyrtrna_c":1.0
},
"lower_bound":0.0,
"upper_bound":1000.0,
"gene_reaction_rule":"CLO1313_RS07580",
"subsystem":"Aminoacyl-tRNA biosynthesis",
"notes":{
"BIGG":[
"TYRTRS, TYRTRSm"
],
"BIOCYC":[
"TYROSINE--TRNA-LIGASE-RXN"
],
"CONFIDENCE LEVEL":[
"2"
],
"EC NUMBER":[
"6.1.1.1"
],
"GENE ASSOCIATION":[
"CLO1313_RS07580"
],
"KEGG":[
"R02918"
],
"METACYC":[
"TYROSINE--TRNA-LIGASE-RXN"
],
"MXNREF":[
"MNXR39679"
],
"REACTOME":[
"REACT_100137, REACT_101460, REACT_102539, REACT_102868, REACT_103102, REACT_103463, REACT_104741, REACT_105268, REACT_113391, REACT_115213, REACT_125878, REACT_15351, REACT_15492, REACT_156258, REACT_156321, REACT_157303, REACT_28241, REACT_34569, REACT_34764, REACT_77160, REACT_80743, REACT_83802, REACT_88185, REACT_91257, REACT_92035, REACT_92056, REACT_92554, REACT_92768, REACT_94007, REACT_95503, REACT_96791, REACT_97182, REACT_97822, REACT_97940, REACT_98164"
],
"RHEA":[
"10220, 10221, 10222, 10223"
],
"SEED":[
"rxn06280"
],
"old_gpr":[
"Clo1313_1500"
]
}
},
{
"id":"BDOR",
"name":"(R,R)-Butane-2,3-diol:NAD+ oxidoreductase",
"metabolites":{
"actn__R_c":-1.0,
"btd_RR_c":1.0,
"h_c":-1.0,
"nad_c":1.0,
"nadh_c":-1.0
},
"lower_bound":0.0,
"upper_bound":1000.0,
"gene_reaction_rule":"",
"notes":{
"CONFIDENCE LEVEL":[
"1"
],
"EC NUMBER":[
"1.1.1.4"
],
"KEGG":[
"R02946"
],
"RAT NOTE":[
"Included based on overflow metabolism from high-substrate loading. NADH is assumed."
],
"old_gpr":[
""
]
}
},
{
"id":"ACLDC",
"name":"Acetolactate decarboxylase",
"metabolites":{
"actn__R_c":1.0,
"alac__S_c":-1.0,
"co2_c":1.0
},
"lower_bound":0.0,
"upper_bound":1000.0,
"gene_reaction_rule":"",
"subsystem":"Butanoate metabolism",
"notes":{
"CONFIDENCE LEVEL":[
"1"
],
"EC NUMBER":[
"4.1.1.5"
],
"KEGG":[
"R02948"
],
"RAT NOTE":[
"Included based on overflow metabolism on high cellulose loading (Holwerda et al 2014)"
],
"old_gpr":[
""
]
}
},
{
"id":"APNPT",
"name":"ATP:pantetheine 4'-phosphotransferase",
"metabolites":{
"adp_c":1.0,
"atp_c":-1.0,
"h_c":1.0,
"pan4p_c":1.0,
"ptth_c":-1.0
},
"lower_bound":0.0,
"upper_bound":1000.0,
"gene_reaction_rule":"CLO1313_RS00905",
"subsystem":"Pantothenate and CoA biosynthesis",
"notes":{
"BIOCYC":[
"PANTOTHENATE-KIN-RXN"
],
"BIOPATH":[
"RXN00819"
],
"BRENDA":[
"BR48064"
],
"CONFIDENCE LEVEL":[
"2"
],
"EC NUMBER":[
"2.7.1.33        2.7.1.34"
],
"GENE ASSOCIATION":[
"CLO1313_RS00905"
],
"KEGG":[
"R02971"
],
"METACYC":[
"PANTETHEINE-KINASE-RXN"
],
"MXNREF":[
"MNXR5843"
],
"RHEA":[
"22472, 22473, 22474, 22475"
],
"SEED":[
"rxn02128"
],
"old_gpr":[
"Clo1313_0175"
]
}
},
{
"id":"NNAT",
"name":"Nicotinate nucleotide adenylyltransferase ",
"metabolites":{
"atp_c":-1.0,
"dnad_c":1.0,
"nicrnt_c":-1.0,
"ppi_c":1.0
},
"lower_bound":0.0,
"upper_bound":1000.0,
"gene_reaction_rule":"CLO1313_RS05180",
"subsystem":"Nicotinate and nicotinamide metabolism",
"notes":{
"BIGG":[
"NNAT, NNATm, NNATn, NNATr"
],
"BIOCYC":[
"NICONUCADENYLYLTRAN-RXN"
],
"BIOPATH":[
"RXN00839"
],
"BRENDA":[
"BR47865"
],
"CONFIDENCE LEVEL":[
"1"
],
"EC NUMBER":[
"2.7.7.18"
],
"GENE ASSOCIATION":[
"CLO1313_RS05180"
],
"KEGG":[
"R03005"
],
"METACYC":[
"NICONUCADENYLYLTRAN-RXN"
],
"MXNREF":[
"MNXR3836"
],
"RAT NOTE":[
"Not sure if reversible"
],
"REACTOME":[
"REACT_102033, REACT_105839, REACT_107769, REACT_107952, REACT_108937, REACT_108997, REACT_109529, REACT_11116, REACT_11196, REACT_112138, REACT_11237, REACT_112385, REACT_114560, REACT_114828, REACT_129715, REACT_130918, REACT_152953, REACT_158585, REACT_29852, REACT_30979, REACT_31171, REACT_31453, REACT_70840, REACT_73884, REACT_79519, REACT_79745, REACT_80724, REACT_80917, REACT_81520, REACT_81532, REACT_83285, REACT_84119, REACT_86854, REACT_90006, REACT_92077, REACT_93517, REACT_95186, REACT_96395, REACT_97201, REACT_97323, REACT_97434, REACT_98853, REACT_98856, REACT_99869"
],
"RHEA":[
"22860, 22861, 22862, 22863"
],
"SEED":[
"rxn02155"
],
"UPA":[
"UCR03005, UER00332"
],
"old_gpr":[
"Clo1313_1016"
]
}
},
{
"id":"HISOR",
"name":"L-Histidinol:NAD+ oxidoreductase",
"metabolites":{
"h_c":1.0,
"histd_c":-1.0,
"histda_c":1.0,
"nad_c":-1.0,
"nadh_c":1.0
},
"lower_bound":0.0,
"upper_bound":1000.0,
"gene_reaction_rule":"CLO1313_RS02135",
"subsystem":"Histidine metabolism",
"notes":{
"BIOCYC":[
"RXN-8001"
],
"BRENDA":[
"BS371011"
],
"CONFIDENCE LEVEL":[
"2"
],
"EC NUMBER":[
"1.1.1.23"
],
"GENE ASSOCIATION":[
"CLO1313_RS02135"
],
"KEGG":[
"R03012"
],
"METACYC":[
"HISTOLDEHYD-RXN"
],
"MXNREF":[
"MNXR58251"
],
"RHEA":[
"33799, 33800, 33801, 33802"
],
"SEED":[
"rxn02159"
],
"old_gpr":[
"Clo1313_0423"
]
}
},
{
"id":"HISTP",
"name":"Histidinol-phosphatase",
"metabolites":{
"h2o_c":-1.0,
"hisp_c":-1.0,
"histd_c":1.0,
"pi_c":1.0
},
"lower_bound":0.0,
"upper_bound":1000.0,
"gene_reaction_rule":"CLO1313_RS07575",
"subsystem":"Histidine metabolism",
"notes":{
"BIGG":[
"HISTP"
],
"BIOCYC":[
"HISTIDPHOS-RXN"
],
"BIOPATH":[
"RXN00548"
],
"BRENDA":[
"BR19199"
],
"CONFIDENCE LEVEL":[
"2"
],
"EC NUMBER":[
"3.1.3.15"
],
"GENE ASSOCIATION":[
"CLO1313_RS07575"
],
"KEGG":[
"R03013"
],
"METACYC":[
"HISTIDPHOS-RXN"
],
"MXNREF":[
"MNXR2969"
],
"RHEA":[
"14465, 14466, 14467, 14468"
],
"SEED":[
"rxn02160"
],
"UPA":[
"UCR03013, UER00013"
],
"old_gpr":[
"Clo1313_1499"
]
}
},
{
"id":"PNTK",
"name":"Pantothenate kinase",
"metabolites":{
"4ppan_c":1.0,
"adp_c":1.0,
"atp_c":-1.0,
"h_c":1.0,
"pnto__R_c":-1.0
},
"lower_bound":0.0,
"upper_bound":1000.0,
"gene_reaction_rule":"CLO1313_RS00905",
"subsystem":"Pantothenate and CoA biosynthesis",
"notes":{
"BIOCYC":[
"PANTOTHENATE-KIN-RXN"
],
"BIOPATH":[
"RXN00819"
],
"BRENDA":[
"BR48064"
],
"CONFIDENCE LEVEL":[
"2"
],
"EC NUMBER":[
"2.7.1.33"
],
"GENE ASSOCIATION":[
"CLO1313_RS00905"
],
"KEGG":[
"R02971"
],
"METACYC":[
"PANTETHEINE-KINASE-RXN"
],
"MXNREF":[
"MNXR5843"
],
"RHEA":[
"22472, 22473, 22474, 22475"
],
"SEED":[
"rxn02128"
],
"old_gpr":[
"Clo1313_0175"
]
}
},
{
"id":"ECOAH1",
"name":"3-hydroxyacyl-CoA dehydratase (3-hydroxybutanoyl-CoA)",
"metabolites":{
"b2coa_c":1.0,
"h2o_c":1.0,
"s3hbcoa_c":-1.0
},
"lower_bound":-1000.0,
"upper_bound":1000.0,
"gene_reaction_rule":"CLO1313_RS11745",
"subsystem":"Fatty acid metabolism",
"notes":{
"BIOCYC":[
"RXN-7838"
],
"CONFIDENCE LEVEL":[
"1"
],
"EC NUMBER":[
"4.2.1.17        4.2.1.55"
],
"GENE ASSOCIATION":[
"CLO1313_RS11745"
],
"old_gpr":[
"Clo1313_2312"
]
}
},
{
"id":"APPAT",
"name":"ATP:pantetheine-4'-phosphate adenylyltransferase",
"metabolites":{
"atp_c":-1.0,
"dpcoa_c":1.0,
"h_c":-1.0,
"pan4p_c":-1.0,
"ppi_c":1.0
},
"lower_bound":0.0,
"upper_bound":1000.0,
"gene_reaction_rule":"CLO1313_RS05015",
"subsystem":"Pantothenate and CoA biosynthesis",
"notes":{
"BIGG":[
"PTPAT, PTPATi, PTPATim"
],
"BIOCYC":[
"PANTEPADENYLYLTRAN-RXN"
],
"BIOPATH":[
"RXN01280"
],
"BRENDA":[
"BR47876"
],
"CONFIDENCE LEVEL":[
"2"
],
"EC NUMBER":[
"2.7.7.3"
],
"GENE ASSOCIATION":[
"CLO1313_RS05015"
],
"KEGG":[
"R03035"
],
"METACYC":[
"PANTEPADENYLYLTRAN-RXN"
],
"MXNREF":[
"MNXR4514"
],
"REACTOME":[
"REACT_101882, REACT_103097, REACT_106013, REACT_107125, REACT_110459, REACT_11222, REACT_143414, REACT_159018, REACT_30920, REACT_34054, REACT_78737, REACT_84118, REACT_88574"
],
"RHEA":[
"19801, 19802, 19803, 19804"
],
"SEED":[
"rxn02175"
],
"UPA":[
"UCR03035, UER00355"
],
"old_gpr":[
"Clo1313_0982"
]
}
},
{
"id":"ALATRS",
"name":"Alanyl-tRNA synthetase",
"metabolites":{
"ala__L_c":-1.0,
"alatrna_c":1.0,
"amp_c":1.0,
"atp_c":-1.0,
"h_c":-1.0,
"ppi_c":1.0,
"trnaala_c":-1.0
},
"lower_bound":0.0,
"upper_bound":1000.0,
"gene_reaction_rule":"CLO1313_RS03875",
"subsystem":"Aminoacyl-tRNA biosynthesis",
"notes":{
"BIGG":[
"ALATRS"
],
"EC NUMBER":[
"6.1.1.7"
],
"GENE ASSOCIATION":[
"CLO1313_RS03875"
],
"KEGG":[
"R03038"
],
"METACYC":[
"ALANINE--TRNA-LIGASE-RXN"
],
"MXNREF":[
"MNXR39686"
],
"RHEA":[
"12540, 12541, 12542, 12543"
],
"SEED":[
"rxn06300"
],
"old_gpr":[
"Clo1313_0749"
]
}
},
{
"id":"APL",
"name":"2-Acetolactate pyruvate-lyase (carboxylating)",
"metabolites":{
"2ahethmpp_c":-1.0,
"alac_c":1.0,
"pyr_c":-1.0,
"thmpp_c":1.0
},
"lower_bound":0.0,
"upper_bound":1000.0,
"gene_reaction_rule":"CLO1313_RS00530 or CLO1313_RS00535 or CLO1313_RS01575",
"subsystem":"Butanoate metabolism",
"notes":{
"BIOPATH":[
"RXN01358"
],
"CONFIDENCE LEVEL":[
"2"
],
"EC NUMBER":[
"2.2.1.6"
],
"GENE ASSOCIATION":[
"CLO1313_RS00530 or CLO1313_RS00535 or CLO1313_RS01575"
],
"KEGG":[
"R03050, R04672"
],
"MXNREF":[
"MNXR56370"
],
"RHEA":[
"24805, 24806, 24807, 24808"
],
"SEED":[
"rxn02185"
],
"UPA":[
"UCR04672"
],
"old_gpr":[
"Clo1313_0099 or Clo1313_0100 or Clo1313_0305"
]
}
},
{
"id":"KARA1",
"name":"Ketol-acid reductoisomerase (2,3-dihydroxy-3-methylbutanoate)",
"metabolites":{
"23dhmb2_c":1.0,
"alac_c":-1.0,
"h_c":-1.0,
"nadp_c":1.0,
"nadph_c":-1.0
},
"lower_bound":0.0,
"upper_bound":1000.0,
"gene_reaction_rule":"CLO1313_RS00540",
"subsystem":"Pantothenate and CoA biosynthesis",
"notes":{
"BIGG":[
"KARA1, KARA1i, KARA1im"
],
"BIOCYC":[
"ACETOLACTREDUCTOISOM-RXN"
],
"BIOPATH":[
"RXN01210"
],
"BRENDA":[
"BR47598, BS370490, BS370774"
],
"CONFIDENCE LEVEL":[
"4"
],
"EC NUMBER":[
"1.1.1.86"
],
"GENE ASSOCIATION":[
"CLO1313_RS00540"
],
"IAT CORE":[
"VAL2r"
],
"KEGG":[
"R03051, R04439"
],
"METACYC":[
"ACETOLACTREDUCTOISOM-RXN"
],
"MXNREF":[
"MNXR3145"
],
"RHEA":[
"22068, 22069, 22070, 22071"
],
"SEED":[
"rxn02186"
],
"UPA":[
"UER00060"
],
"old_gpr":[
"Clo1313_0101"
]
}
},
{
"id":"CPHL",
"name":"Cephalosporin-C acetylhdrolase",
"metabolites":{
"ac_c":1.0,
"cephc_c":-1.0,
"dacephc_c":1.0,
"h2o_c":-1.0
},
"lower_bound":0.0,
"upper_bound":1000.0,
"gene_reaction_rule":"CLO1313_RS03130",
"subsystem":"Penicillin and cephalosporin biosynthesis",
"notes":{
"BIOCYC":[
"CEPHALOSPORIN-C-DEACETYLASE-RXN"
],
"CONFIDENCE LEVEL":[
"1"
],
"EC NUMBER":[
"3.1.1.41"
],
"GENE ASSOCIATION":[
"CLO1313_RS03130"
],
"KEGG":[
"R03062"
],
"old_gpr":[
"Clo1313_0613"
]
}
},
{
"id":"DHPS",
"name":"Dihydropteroate synthase",
"metabolites":{
"4abz_c":-1.0,
"6hmhpt_c":-1.0,
"dhpt_c":1.0,
"h2o_c":1.0
},
"lower_bound":0.0,
"upper_bound":1000.0,
"gene_reaction_rule":"CLO1313_RS00870",
"subsystem":"Folate biosynthesis",
"notes":{
"BIGG":[
"DHPS, DHPSm"
],
"CONFIDENCE LEVEL":[
"2"
],
"EC NUMBER":[
"2.5.1.15"
],
"GENE ASSOCIATION":[
"CLO1313_RS00870"
],
"KEGG":[
"R03066"
],
"MXNREF":[
"MNXR1587"
],
"RHEA":[
"30887, 30888, 30889, 30890"
],
"SEED":[
"rxn02200"
],
"old_gpr":[
"Clo1313_0168"
]
}
},
{
"id":"DHPS2_1",
"name":"Dihydropteroate synthase",
"metabolites":{
"4abz_c":-1.0,
"6hmhptpp_c":-1.0,
"dhpt_c":1.0,
"ppi_c":1.0
},
"lower_bound":0.0,
"upper_bound":1000.0,
"gene_reaction_rule":"CLO1313_RS00870",
"subsystem":"Folate biosynthesis",
"notes":{
"BIGG":[
"DHPS2, FOLD3, FOLD3m"
],
"BIOCYC":[
"H2PTEROATESYNTH-RXN"
],
"BIOPATH":[
"RXN00097"
],
"BRENDA":[
"BR47663"
],
"CONFIDENCE LEVEL":[
"2"
],
"EC NUMBER":[
"2.5.1.15"
],
"GENE ASSOCIATION":[
"CLO1313_RS00870"
],
"KEGG":[
"R03067"
],
"METACYC":[
"H2PTEROATESYNTH-RXN"
],
"MXNREF":[
"MNXR55231"
],
"RHEA":[
"19949, 19950, 19951, 19952"
],
"SEED":[
"rxn02201"
],
"UPA":[
"UCR03067, UER00156"
],
"old_gpr":[
"Clo1313_0168"
]
}
},
{
"id":"DHQS",
"name":"3-dehydroquinate synthase",
"metabolites":{
"2dda7p_c":-1.0,
"3dhq_c":1.0,
"pi_c":1.0
},
"lower_bound":0.0,
"upper_bound":1000.0,
"gene_reaction_rule":"CLO1313_RS07260",
"subsystem":"Phenylalanine, tyrosine and tryptophan biosynthesis",
"notes":{
"BIGG":[
"DHQS"
],
"BIOCYC":[
"3-DEHYDROQUINATE-SYNTHASE-RXN"
],
"BIOPATH":[
"RXN01223"
],
"BRENDA":[
"BR16093, BS398657"
],
"CONFIDENCE LEVEL":[
"2"
],
"EC NUMBER":[
"4.2.3.4"
],
"GENE ASSOCIATION":[
"CLO1313_RS07260"
],
"KEGG":[
"R03083"
],
"METACYC":[
"3-DEHYDROQUINATE-SYNTHASE-RXN"
],
"MXNREF":[
"MNXR1594"
],
"RHEA":[
"21968, 21969, 21970, 21971"
],
"SEED":[
"rxn02212"
],
"UPA":[
"UCR03083, UER00085"
],
"old_gpr":[
"Clo1313_1435"
]
}
},
{
"id":"DQDH",
"name":"3-deydroquinate dehydratase",
"metabolites":{
"3dhq_c":-1.0,
"3dhsk_c":1.0,
"h2o_c":1.0
},
"lower_bound":-1000.0,
"upper_bound":1000.0,
"gene_reaction_rule":"CLO1313_RS06945",
"subsystem":"Phenylalanine, tyrosine and tryptophan biosynthesis",
"notes":{
"BIGG":[
"DHQD, DHQTi"
],
"BIOCYC":[
"3-DEHYDROQUINATE-DEHYDRATASE-RXN"
],
"BIOPATH":[
"RXN00107"
],
"BRENDA":[
"BR401"
],
"CONFIDENCE LEVEL":[
"2"
],
"EC NUMBER":[
"4.2.1.10"
],
"GENE ASSOCIATION":[
"CLO1313_RS06945"
],
"KEGG":[
"R03084"
],
"METACYC":[
"3-DEHYDROQUINATE-DEHYDRATASE-RXN"
],
"MXNREF":[
"MNXR55233"
],
"REACTOME":[
"REACT_27221"
],
"RHEA":[
"21096, 21097, 21098, 21099"
],
"SEED":[
"rxn02213, rxn11213"
],
"UPA":[
"UCR03084, UER00086, UER00178"
],
"old_gpr":[
"Clo1313_1371"
]
}
},
{
"id":"MCLORi",
"name":"3-Mercaptolactate:NAD+ oxidoreductase irreversible",
"metabolites":{
"h_c":-1.0,
"mercplac_c":1.0,
"mercppyr_c":-1.0,
"nad_c":1.0,
"nadh_c":-1.0
},
"lower_bound":0.0,
"upper_bound":1000.0,
"gene_reaction_rule":"CLO1313_RS05890 or CLO1313_RS09495",
"subsystem":"Cysteine and methionine metabolism",
"notes":{
"BIGG":[
"MCLOR"
],
"CONFIDENCE LEVEL":[
"2"
],
"EC NUMBER":[
"1.1.1.27"
],
"GENE ASSOCIATION":[
"CLO1313_RS05890 or CLO1313_RS09495"
],
"KEGG":[
"R03104"
],
"MXNREF":[
"MNXR31849"
],
"SEED":[
"rxn02228"
],
"old_gpr":[
"Clo1313_1160 or Clo1313_1878"
]
}
},
{
"id":"13PPDH",
"name":"1,3-propanediol dehydrogenase",
"metabolites":{
"13ppd_c":1.0,
"3hppnl_c":-1.0,
"h_c":-1.0,
"nad_c":1.0,
"nadh_c":-1.0
},
"lower_bound":0.0,
"upper_bound":1000.0,
"gene_reaction_rule":"CLO1313_RS09240 or CLO1313_RS00860 or CLO1313_RS10800",
"subsystem":"Glycerolipid metabolism",
"notes":{
"CONFIDENCE LEVEL":[
"0"
],
"EC NUMBER":[
"1.1.1.202"
],
"GENE ASSOCIATION":[
"CLO1313_RS09240 or CLO1313_RS00860 or CLO1313_RS10800"
],
"KEGG":[
"R03119"
],
"old_gpr":[
"Clo1313_1827 or Clo1313_0166 or Clo1313_2130"
]
}
},
{
"id":"SLCYSS",
"name":"O-acetyl-L-serine sulfhydrylase",
"metabolites":{
"ac_c":1.0,
"acser_c":-1.0,
"slfcys_c":1.0,
"tsul_c":-1.0
},
"lower_bound":0.0,
"upper_bound":1000.0,
"gene_reaction_rule":"CLO1313_RS11800 or CLO1313_RS12835 or CLO1313_RS11850 or CLO1313_RS12845",
"subsystem":"Cysteine and methionine metabolism",
"notes":{
"BIOCYC":[
"SULFOCYS-RXN"
],
"CONFIDENCE LEVEL":[
"2"
],
"EC NUMBER":[
"2.5.1.47        2.5.1.48"
],
"GENE ASSOCIATION":[
"CLO1313_RS11800 or CLO1313_RS12835 or CLO1313_RS11850 or CLO1313_RS12845"
],
"old_gpr":[
"Clo1313_2325 or Clo1313_2532 or Clo1313_2335 or Clo1313_2534"
]
}
},
{
"id":"HPS",
"name":"3-hydroxypropionyl-CoA synthetase (ADP-forming)",
"metabolites":{
"3hpcoa_c":1.0,
"3hpp_c":-1.0,
"adp_c":1.0,
"atp_c":-1.0,
"coa_c":-1.0,
"pi_c":1.0
},
"lower_bound":0.0,
"upper_bound":1000.0,
"gene_reaction_rule":"CLO1313_RS10635 or CLO1313_RS10090 or CLO1313_RS03505 or CLO1313_RS13085",
"subsystem":"Propanoate metabolism",
"notes":{
"EC NUMBER":[
"3.1.2.4         6.2.1.-"
],
"GENE ASSOCIATION":[
"CLO1313_RS10635 or CLO1313_RS10090 or CLO1313_RS03505 or CLO1313_RS13085"
],
"KEGG":[
"R03157"
],
"old_gpr":[
"Clo1313_2099 or Clo1313_1994 or Clo1313_0677 or Clo1313_2577"
]
}
},
{
"id":"UPP3S_1",
"name":"Uroporphyrinogen III synthase",
"metabolites":{
"h2o_c":1.0,
"hmbil_c":-1.0,
"uppg3_c":1.0
},
"lower_bound":0.0,
"upper_bound":1000.0,
"gene_reaction_rule":"CLO1313_RS00590",
"subsystem":"Porphyrin and chlorophyll metabolism",
"notes":{
"BIGG":[
"UPP3S"
],
"BIOPATH":[
"RXN00918"
],
"BRENDA":[
"BR452, BS2107"
],
"EC NUMBER":[
"4.2.1.75"
],
"GENE ASSOCIATION":[
"CLO1313_RS00590"
],
"KEGG":[
"R03165"
],
"MXNREF":[
"MNXR5287"
],
"REACTOME":[
"REACT_102627, REACT_104957, REACT_109048, REACT_116029, REACT_136983, REACT_33499, REACT_77260, REACT_81186, REACT_82801, REACT_84413, REACT_9526, REACT_99974"
],
"RHEA":[
"18965, 18966, 18967, 18968"
],
"SEED":[
"rxn02264"
],
"UPA":[
"UCR03165, UER00320"
],
"old_gpr":[
"Clo1313_0111"
]
}
},
{
"id":"DBTS",
"name":"Dethiobiotin synthase",
"metabolites":{
"adp_c":1.0,
"atp_c":-1.0,
"co2_c":-1.0,
"dann_c":-1.0,
"dtbt_c":1.0,
"h_c":1.0,
"pi_c":1.0
},
"lower_bound":0.0,
"upper_bound":1000.0,
"gene_reaction_rule":"CLO1313_RS11215",
"subsystem":"Biotin metabolism",
"notes":{
"BIGG":[
"DBTS, DBTSr"
],
"BIOCYC":[
"DETHIOBIOTIN-SYN-RXN"
],
"BRENDA":[
"BR128"
],
"CONFIDENCE LEVEL":[
"2"
],
"EC NUMBER":[
"6.3.3.3"
],
"GENE ASSOCIATION":[
"CLO1313_RS11215"
],
"KEGG":[
"R03182"
],
"METACYC":[
"DETHIOBIOTIN-SYN-RXN"
],
"MXNREF":[
"MNXR1455"
],
"RHEA":[
"15805, 15806, 15807, 15808"
],
"SEED":[
"rxn02277"
],
"UPA":[
"UCR03182, UER00161"
],
"old_gpr":[
"Clo1313_2211"
]
}
},
{
"id":"UACMUOR",
"name":"UDP-N-acetylmuramate:NAD+ oxidoreductase",
"metabolites":{
"h_c":-1.0,
"nad_c":1.0,
"nadh_c":-1.0,
"uaccg_c":-1.0,
"uamr_c":1.0
},
"lower_bound":0.0,
"upper_bound":1000.0,
"gene_reaction_rule":"CLO1313_RS10735",
"subsystem":"Amino sugar and nucleotide sugar metabolism",
"notes":{
"BIOPATH":[
"RXN00752"
],
"CONFIDENCE LEVEL":[
"1"
],
"EC NUMBER":[
"1.1.1.158"
],
"GENE ASSOCIATION":[
"CLO1313_RS10735"
],
"KEGG":[
"R03191"
],
"MXNREF":[
"MNXR56251"
],
"RAT NOTE":[
"Not sure about cofactor, see R03192"
],
"SEED":[
"rxn02284"
],
"old_gpr":[
"Clo1313_2119"
]
}
},
{
"id":"UAPGR",
"name":"UDP-N-acetylenolpyruvoylglucosamine reductase",
"metabolites":{
"h_c":-1.0,
"nadp_c":1.0,
"nadph_c":-1.0,
"uaccg_c":-1.0,
"uamr_c":1.0
},
"lower_bound":0.0,
"upper_bound":1000.0,
"gene_reaction_rule":"CLO1313_RS10735",
"subsystem":"Amino sugar and nucleotide sugar metabolism",
"notes":{
"BIGG":[
"UAPGR"
],
"BRENDA":[
"BR29223, BS187362"
],
"CONFIDENCE LEVEL":[
"1"
],
"EC NUMBER":[
"1.1.1.158"
],
"GENE ASSOCIATION":[
"CLO1313_RS10735"
],
"KEGG":[
"R03192"
],
"METACYC":[
"UDPNACETYLMURAMATEDEHYDROG-RXN"
],
"MXNREF":[
"MNXR55988"
],
"RAT NOTE":[
"Not sure about cofactor, see R03191"
],
"RHEA":[
"12248, 12249, 12250, 12251"
],
"SEED":[
"rxn02285"
],
"old_gpr":[
"Clo1313_2119"
]
}
},
{
"id":"UAMAS",
"name":"UDP-N-acetylmuramoyl-L-alanine synthetase",
"metabolites":{
"adp_c":1.0,
"ala__L_c":-1.0,
"atp_c":-1.0,
"h_c":1.0,
"pi_c":1.0,
"uama_c":1.0,
"uamr_c":-1.0
},
"lower_bound":0.0,
"upper_bound":1000.0,
"gene_reaction_rule":"CLO1313_RS01095",
"subsystem":"D-Glutamine and D-glutamate metabolism",
"notes":{
"BIGG":[
"UAMAS"
],
"BIOCYC":[
"UDP-NACMUR-ALA-LIG-RXN"
],
"BRENDA":[
"BR124"
],
"CONFIDENCE LEVEL":[
"2"
],
"EC NUMBER":[
"6.3.2.8"
],
"GENE ASSOCIATION":[
"CLO1313_RS01095"
],
"KEGG":[
"R03193"
],
"METACYC":[
"UDP-NACMUR-ALA-LIG-RXN"
],
"MXNREF":[
"MNXR55986"
],
"RHEA":[
"23372, 23373, 23374, 23375"
],
"SEED":[
"rxn02286, rxn11251"
],
"old_gpr":[
"Clo1313_0214"
]
}
},
{
"id":"UPP3MT",
"name":"Uroporphyrinogen methyltransferase",
"metabolites":{
"ahcys_c":2.0,
"amet_c":-2.0,
"h_c":1.0,
"shcl_c":1.0,
"uppg3_c":-1.0
},
"lower_bound":0.0,
"upper_bound":1000.0,
"gene_reaction_rule":"CLO1313_RS00590",
"subsystem":"Porphyrin and chlorophyll metabolism",
"notes":{
"BIGG":[
"UPP3MT"
],
"BRENDA":[
"BS319582"
],
"EC NUMBER":[
"2.1.1.107"
],
"GENE ASSOCIATION":[
"CLO1313_RS00590"
],
"KEGG":[
"R03194"
],
"MXNREF":[
"MNXR32574"
],
"SEED":[
"rxn02287"
],
"UPA":[
"UCR03194, UER00211"
],
"old_gpr":[
"Clo1313_0111"
]
}
},
{
"id":"AOXSr",
"name":"8-amino-7-oxononanoate synthase",
"metabolites":{
"8aonn_c":1.0,
"ala__L_c":-1.0,
"co2_c":1.0,
"coa_c":1.0,
"h_c":-1.0,
"pmcoa_c":-1.0
},
"lower_bound":-1000.0,
"upper_bound":1000.0,
"gene_reaction_rule":"CLO1313_RS11210",
"subsystem":"Biotin metabolism",
"notes":{
"BIGG":[
"AOXSr"
],
"BIOCYC":[
"7KAPSYN-RXN"
],
"BRENDA":[
"BR44048"
],
"CONFIDENCE LEVEL":[
"2"
],
"EC NUMBER":[
"2.3.1.47"
],
"GENE ASSOCIATION":[
"CLO1313_RS11210"
],
"KEGG":[
"R03210"
],
"METACYC":[
"7KAPSYN-RXN"
],
"MXNREF":[
"MNXR733"
],
"RHEA":[
"20712, 20713, 20714, 20715"
],
"SEED":[
"rxn02297"
],
"UPA":[
"UCR03210, UER00159"
],
"old_gpr":[
"Clo1313_2210"
]
}
},
{
"id":"AHSL",
"name":"O-Acetyl-L-homoserine succinate-lyase",
"metabolites":{
"ac_c":1.0,
"achms_c":-1.0,
"cys__L_c":-1.0,
"cyst__L_c":1.0
},
"lower_bound":-1000.0,
"upper_bound":1000.0,
"gene_reaction_rule":"CLO1313_RS11800 or CLO1313_RS01965",
"subsystem":"Cysteine and methionine metabolism",
"notes":{
"CONFIDENCE LEVEL":[
"1"
],
"EC NUMBER":[
"2.5.1.48"
],
"GENE ASSOCIATION":[
"CLO1313_RS11800 or CLO1313_RS01965"
],
"KEGG":[
"R03217"
],
"old_gpr":[
"Clo1313_2325 or Clo1313_0388"
]
}
},
{
"id":"AMAOTr",
"name":"Adenosylmethionine-8-amino-7-oxononanoate transaminase",
"metabolites":{
"8aonn_c":-1.0,
"amet_c":-1.0,
"amob_c":1.0,
"dann_c":1.0
},
"lower_bound":-1000.0,
"upper_bound":1000.0,
"gene_reaction_rule":"CLO1313_RS11195",
"subsystem":"Biotin metabolism",
"notes":{
"BIGG":[
"AMAOTr"
],
"BIOCYC":[
"DAPASYN-RXN"
],
"BRENDA":[
"BR47441, BS378733"
],
"CONFIDENCE LEVEL":[
"2"
],
"EC NUMBER":[
"2.6.1.62"
],
"GENE ASSOCIATION":[
"CLO1313_RS11195"
],
"KEGG":[
"R03231"
],
"METACYC":[
"DAPASYN-RXN"
],
"MXNREF":[
"MNXR700"
],
"RHEA":[
"16861, 16862, 16863, 16864"
],
"SEED":[
"rxn02312"
],
"UPA":[
"UCR03231, UER00160"
],
"old_gpr":[
"Clo1313_2207"
]
}
},
{
"id":"PFK_2",
"name":"Phosphofructokinase (tagatose, ATP)",
"metabolites":{
"adp_c":1.0,
"atp_c":-1.0,
"h_c":1.0,
"tag6p__D_c":-1.0,
"tagdp__D_c":1.0
},
"lower_bound":0.0,
"upper_bound":1000.0,
"gene_reaction_rule":"CLO1313_RS05090 or CLO1313_RS09485 or CLO1313_RS13340",
"subsystem":"Galactose metabolism",
"notes":{
"BIGG":[
"PFK_2"
],
"BRENDA":[
"BR47754"
],
"CONFIDENCE LEVEL":[
"2"
],
"EC NUMBER":[
"2.7.1.11        2.7.1.56        2.7.1.144"
],
"GENE ASSOCIATION":[
"CLO1313_RS05090 or CLO1313_RS09485 or CLO1313_RS13340"
],
"KEGG":[
"R03236"
],
"METACYC":[
"TAGAKIN-RXN"
],
"MXNREF":[
"MNXR4173"
],
"RHEA":[
"12420, 12421, 12422, 12423"
],
"SEED":[
"rxn02314"
],
"UPA":[
"UCR03236, UER00715"
],
"old_gpr":[
"Clo1313_0997 or Clo1313_1876 or Clo1313_2627"
]
}
},
{
"id":"PFK_4",
"name":"Phosphofructokinase (tagatose, CTP)",
"metabolites":{
"cdp_c":1.0,
"ctp_c":-1.0,
"h_c":1.0,
"tag6p__D_c":-1.0,
"tagdp__D_c":1.0
},
"lower_bound":0.0,
"upper_bound":1000.0,
"gene_reaction_rule":"CLO1313_RS05090 or CLO1313_RS09485",
"subsystem":"Galactose metabolism",
"notes":{
"CONFIDENCE LEVEL":[
"2"
],
"EC NUMBER":[
"2.7.1.11"
],
"GENE ASSOCIATION":[
"CLO1313_RS05090 or CLO1313_RS09485"
],
"KEGG":[
"R03237"
],
"MXNREF":[
"MNXR59463"
],
"SEED":[
"rxn02315"
],
"old_gpr":[
"Clo1313_0997 or Clo1313_1876"
]
}
},
{
"id":"PFK_5",
"name":"Phosphofructokinase (tagatose, UTP)",
"metabolites":{
"h_c":1.0,
"tag6p__D_c":-1.0,
"tagdp__D_c":1.0,
"udp_c":1.0,
"utp_c":-1.0
},
"lower_bound":0.0,
"upper_bound":1000.0,
"gene_reaction_rule":"CLO1313_RS05090 or CLO1313_RS09485",
"subsystem":"Galactose metabolism",
"notes":{
"CONFIDENCE LEVEL":[
"2"
],
"EC NUMBER":[
"2.7.1.11"
],
"GENE ASSOCIATION":[
"CLO1313_RS05090 or CLO1313_RS09485"
],
"KEGG":[
"R03238"
],
"MXNREF":[
"MNXR59464"
],
"SEED":[
"rxn02316"
],
"old_gpr":[
"Clo1313_0997 or Clo1313_1876"
]
}
},
{
"id":"PFK_6",
"name":"Phosphofructokinase (tagatose, ITP)",
"metabolites":{
"h_c":1.0,
"idp_c":1.0,
"itp_c":-1.0,
"tag6p__D_c":-1.0,
"tagdp__D_c":1.0
},
"lower_bound":0.0,
"upper_bound":1000.0,
"gene_reaction_rule":"CLO1313_RS05090 or CLO1313_RS09485",
"subsystem":"Galactose metabolism",
"notes":{
"EC NUMBER":[
"2.7.1.11"
],
"GENE ASSOCIATION":[
"CLO1313_RS05090 or CLO1313_RS09485"
],
"KEGG":[
"R03239"
],
"MXNREF":[
"MNXR59465"
],
"SEED":[
"rxn02317"
],
"old_gpr":[
"Clo1313_0997 or Clo1313_1876"
]
}
},
{
"id":"HSTPT",
"name":"Histidinol-phosphate transaminase",
"metabolites":{
"akg_c":1.0,
"glu__L_c":-1.0,
"hisp_c":1.0,
"imacp_c":-1.0
},
"lower_bound":0.0,
"upper_bound":1000.0,
"gene_reaction_rule":"CLO1313_RS02140 or CLO1313_RS08165",
"subsystem":"Histidine metabolism",
"notes":{
"BIGG":[
"HSTPT, HSTPTr"
],
"BIOCYC":[
"HISTAMINOTRANS-RXN"
],
"BRENDA":[
"BR47443"
],
"CONFIDENCE LEVEL":[
"2"
],
"EC NUMBER":[
"2.6.1.9"
],
"GENE ASSOCIATION":[
"CLO1313_RS02140 or CLO1313_RS08165"
],
"KEGG":[
"R03243"
],
"METACYC":[
"HISTAMINOTRANS-RXN"
],
"MXNREF":[
"MNXR31722"
],
"RHEA":[
"23744, 23745, 23746, 23747"
],
"SEED":[
"rxn02320"
],
"UPA":[
"UCR03243, UER00012"
],
"old_gpr":[
"Clo1313_0424 or Clo1313_1619"
]
}
},
{
"id":"SHSL1",
"name":"O-Succinyl-L-homoserine succinate-lyase (adding cysteine)",
"metabolites":{
"cys__L_c":-1.0,
"cyst__L_c":1.0,
"succ_c":1.0,
"suchms_c":-1.0
},
"lower_bound":-1000.0,
"upper_bound":1000.0,
"gene_reaction_rule":"CLO1313_RS11800 or CLO1313_RS01965",
"subsystem":"Cysteine and methionine metabolism",
"notes":{
"BIOCYC":[
"O-SUCCHOMOSERLYASE-RXN"
],
"CONFIDENCE LEVEL":[
"0"
],
"EC NUMBER":[
"2.5.1.48"
],
"GENE ASSOCIATION":[
"CLO1313_RS11800 or CLO1313_RS01965"
],
"KEGG":[
"R03260"
],
"old_gpr":[
"Clo1313_2325 or Clo1313_0388"
]
}
},
{
"id":"PPCDC",
"name":"Phosphopantothenoylcysteine decarboxylase",
"metabolites":{
"4ppcys_c":-1.0,
"co2_c":1.0,
"h_c":-1.0,
"pan4p_c":1.0
},
"lower_bound":0.0,
"upper_bound":1000.0,
"gene_reaction_rule":"CLO1313_RS04825",
"subsystem":"Pantothenate and CoA biosynthesis",
"notes":{
"BIGG":[
"PPCDC"
],
"BIOCYC":[
"P-PANTOCYSDECARB-RXN"
],
"BIOPATH":[
"RXN00520"
],
"BRENDA":[
"BR295"
],
"CONFIDENCE LEVEL":[
"2"
],
"EC NUMBER":[
"4.1.1.36"
],
"GENE ASSOCIATION":[
"CLO1313_RS04825"
],
"KEGG":[
"R03269"
],
"METACYC":[
"P-PANTOCYSDECARB-RXN"
],
"MXNREF":[
"MNXR4382"
],
"REACTOME":[
"REACT_104962, REACT_106657, REACT_108343, REACT_110311, REACT_11231, REACT_157270, REACT_28231, REACT_32112, REACT_33428, REACT_33942, REACT_77525, REACT_82961, REACT_82986, REACT_83243, REACT_86292, REACT_90169, REACT_90636, REACT_94568, REACT_97295, REACT_99978"
],
"RHEA":[
"16793, 16794, 16795, 16796"
],
"SEED":[
"rxn02341"
],
"UPA":[
"UCR03269, UER00354"
],
"old_gpr":[
"Clo1313_0943"
]
}
},
{
"id":"TBALOR",
"name":"4-Trimethylammoniobutanal:NAD+ 1-oxidoreductase",
"metabolites":{
"4tmeabut_c":-1.0,
"gbbtn_c":1.0,
"h2o_c":-1.0,
"h_c":1.0,
"nad_c":-1.0,
"nadh_c":1.0
},
"lower_bound":0.0,
"upper_bound":1000.0,
"gene_reaction_rule":"CLO1313_RS14795",
"subsystem":"Lysine degradation",
"notes":{
"CONFIDENCE LEVEL":[
"0"
],
"EC NUMBER":[
"1.2.1.3         1.2.1.47"
],
"GENE ASSOCIATION":[
"CLO1313_RS14795"
],
"KEGG":[
"R03283"
],
"old_gpr":[
"Clo1313_2911"
]
}
},
{
"id":"G5SD",
"name":"Glutamate-5-semialdehyde dehydrogenase",
"metabolites":{
"glu5p_c":-1.0,
"glu5sa_c":1.0,
"h_c":-1.0,
"nadp_c":1.0,
"nadph_c":-1.0,
"pi_c":1.0
},
"lower_bound":0.0,
"upper_bound":1000.0,
"gene_reaction_rule":"CLO1313_RS09950",
"subsystem":"Arginine and proline metabolism",
"notes":{
"BIGG":[
"G5SD, G5SDym"
],
"BIOCYC":[
"GLUTSEMIALDEHYDROG-RXN"
],
"BIOPATH":[
"RXN00224"
],
"BRENDA":[
"BR36782"
],
"CONFIDENCE LEVEL":[
"2"
],
"EC NUMBER":[
"1.2.1.41"
],
"GENE ASSOCIATION":[
"CLO1313_RS09950"
],
"KEGG":[
"R03313"
],
"METACYC":[
"GLUTSEMIALDEHYDROG-RXN"
],
"MXNREF":[
"MNXR2454"
],
"RHEA":[
"19541, 19542, 19543, 19544"
],
"SEED":[
"rxn02373"
],
"UPA":[
"UCR03313, UER00360"
],
"old_gpr":[
"Clo1313_1967"
]
}
},
{
"id":"PGIB",
"name":"Glucose 6 phosphate isomerase",
"metabolites":{
"f6p_B_c":1.0,
"g6p_B_c":-1.0
},
"lower_bound":-1000.0,
"upper_bound":1000.0,
"gene_reaction_rule":"CLO1313_RS10200",
"subsystem":"Glycolysis/Gluconeogenesis",
"notes":{
"BIGG":[
"PGI"
],
"BRENDA":[
"BR240"
],
"EC NUMBER":[
"5.3.1.9"
],
"GENE ASSOCIATION":[
"CLO1313_RS10200"
],
"IAT CORE":[
"GG2r"
],
"KEGG":[
"R00771, R03321"
],
"METACYC":[
"PGLUCISOM-RXN, RXN-13720"
],
"MXNREF":[
"MNXR31472"
],
"SEED":[
"rxn00558"
],
"UPA":[
"UCR00771, UER00181"
],
"old_gpr":[
"Clo1313_2015"
]
}
},
{
"id":"NT5C",
"name":"5'-nucleotidase",
"metabolites":{
"h2o_c":-1.0,
"nicrns_c":1.0,
"nicrnt_c":-1.0,
"pi_c":1.0
},
"lower_bound":0.0,
"upper_bound":1000.0,
"gene_reaction_rule":"CLO1313_RS15375",
"subsystem":"Nicotinate and nicotinamide metabolism",
"notes":{
"BIGG":[
"NT5C"
],
"CONFIDENCE LEVEL":[
"2"
],
"EC NUMBER":[
"3.1.3.5"
],
"GENE ASSOCIATION":[
"CLO1313_RS15375"
],
"KEGG":[
"R03346"
],
"MXNREF":[
"MNXR3870"
],
"RHEA":[
"30935, 30936, 30937, 30938"
],
"SEED":[
"rxn02400"
],
"old_gpr":[
"Clo1313_3022"
]
}
},
{
"id":"NICRNS",
"name":"Nicotinate D-ribonucleotide synthase (ATP)",
"metabolites":{
"adp_c":1.0,
"atp_c":-1.0,
"nicrns_c":-1.0,
"nicrnt_c":1.0
},
"lower_bound":0.0,
"upper_bound":1000.0,
"gene_reaction_rule":"CLO1313_RS08400",
"subsystem":"Nicotinate and nicotinamide metabolism",
"notes":{
"CONFIDENCE LEVEL":[
"2"
],
"EC NUMBER":[
"2.7.1.173"
],
"GENE ASSOCIATION":[
"CLO1313_RS08400"
],
"KEGG":[
"R03347"
],
"old_gpr":[
"Clo1313_1663"
]
}
},
{
"id":"NNDPR",
"name":"Nicotinate-nucleotide diphosphorylase (carboxylating)",
"metabolites":{
"co2_c":1.0,
"h_c":-1.0,
"nicrnt_c":1.0,
"ppi_c":1.0,
"prpp_c":-1.0,
"quln_c":-1.0
},
"lower_bound":0.0,
"upper_bound":1000.0,
"gene_reaction_rule":"CLO1313_RS15330",
"subsystem":"Nicotinate and nicotinamide metabolism",
"notes":{
"BIGG":[
"NNDPR, NNDPRm"
],
"BIOCYC":[
"QUINOPRIBOTRANS-RXN"
],
"BRENDA":[
"BR47506"
],
"CONFIDENCE LEVEL":[
"2"
],
"EC NUMBER":[
"2.4.2.19"
],
"GENE ASSOCIATION":[
"CLO1313_RS15330"
],
"KEGG":[
"R03348"
],
"METACYC":[
"QUINOPRIBOTRANS-RXN"
],
"MXNREF":[
"MNXR55770"
],
"REACTOME":[
"REACT_11092, REACT_141532, REACT_145036, REACT_153252, REACT_153596, REACT_29883, REACT_84452, REACT_85574, REACT_86011, REACT_90651, REACT_90824, REACT_90894, REACT_91028"
],
"RHEA":[
"12733, 12734, 12735, 12736"
],
"SEED":[
"rxn02402"
],
"UPA":[
"UCR03348, UER00331"
],
"old_gpr":[
"Clo1313_3017"
]
}
},
{
"id":"BGGHL",
"name":"beta-D-Galactosyl-1,4-beta-D-glucosylceramide galactohydrolase",
"metabolites":{
"gal_c":1.0,
"galglsc_c":-1.0,
"gluside_cho_c":1.0,
"h2o_c":-1.0
},
"lower_bound":-1000.0,
"upper_bound":1000.0,
"gene_reaction_rule":"CLO1313_RS14535",
"subsystem":"Sphingolipid metabolism",
"notes":{
"CONFIDENCE LEVEL":[
"0"
],
"EC NUMBER":[
"3.2.1.23"
],
"GENE ASSOCIATION":[
"CLO1313_RS14535"
],
"KEGG":[
"R03355"
],
"old_gpr":[
"Clo1313_2861"
]
}
},
{
"id":"CDP4D6DGLCRx",
"name":"CDP 4 dehydro 6 deoxyglucose reductase",
"metabolites":{
"cdp4dh36ddglc_c":1.0,
"cdp4dh6doglc_c":-1.0,
"h2o_c":1.0,
"h_c":-1.0,
"nad_c":1.0,
"nadh_c":-1.0
},
"lower_bound":0.0,
"upper_bound":1000.0,
"gene_reaction_rule":"CLO1313_RS00755",
"subsystem":"Amino sugar and nucleotide sugar metabolism",
"notes":{
"CONFIDENCE LEVEL":[
"2"
],
"EC NUMBER":[
"1.17.1.1"
],
"GENE ASSOCIATION":[
"CLO1313_RS00755"
],
"KEGG":[
"R03391"
],
"MXNREF":[
"MNXR15326"
],
"RHEA":[
"19653, 19654, 19655, 19656"
],
"SEED":[
"rxn02432"
],
"UPA":[
"UCR03391, UER00967"
],
"old_gpr":[
"Clo1313_0145"
]
}
},
{
"id":"CDP4D6DGLCRx2",
"name":"CDP 4 dehydro 6 deoxyglucose reductase (NADP)",
"metabolites":{
"cdp4dh36ddglc_c":1.0,
"cdp4dh6doglc_c":-1.0,
"h2o_c":1.0,
"h_c":-1.0,
"nadp_c":1.0,
"nadph_c":-1.0
},
"lower_bound":0.0,
"upper_bound":1000.0,
"gene_reaction_rule":"CLO1313_RS00755",
"subsystem":"Amino sugar and nucleotide sugar metabolism",
"notes":{
"EC NUMBER":[
"1.17.1.1"
],
"GENE ASSOCIATION":[
"CLO1313_RS00755"
],
"KEGG":[
"R03392"
],
"METACYC":[
"1.17.1.1-RXN"
],
"MXNREF":[
"MNXR15327"
],
"RHEA":[
"19657, 19658, 19659, 19660"
],
"SEED":[
"rxn02433"
],
"UPA":[
"UCR03392, UER00968"
],
"old_gpr":[
"Clo1313_0145"
]
}
},
{
"id":"GTPDPDP",
"name":"Guanosine-5'-triphosphate,3'-diphosphate diphosphatase",
"metabolites":{
"gdptp_c":-1.0,
"h2o_c":-1.0,
"h_c":1.0,
"pi_c":1.0,
"ppgpp_c":1.0
},
"lower_bound":0.0,
"upper_bound":1000.0,
"gene_reaction_rule":"CLO1313_RS00855",
"subsystem":"Purine metabolism",
"notes":{
"BIGG":[
"GTPDPDP, GTPDPDPr"
],
"BIOCYC":[
"PPPGPPHYDRO-RXN"
],
"BRENDA":[
"BR29528"
],
"CONFIDENCE LEVEL":[
"2"
],
"EC NUMBER":[
"3.6.1.11        3.6.1.40"
],
"GENE ASSOCIATION":[
"CLO1313_RS00855"
],
"KEGG":[
"R03409"
],
"METACYC":[
"PPPGPPHYDRO-RXN"
],
"MXNREF":[
"MNXR55609"
],
"RHEA":[
"13073, 13074, 13075, 13076"
],
"SEED":[
"rxn02449"
],
"UPA":[
"UCR03409, UER00885"
],
"old_gpr":[
"Clo1313_0165"
]
}
},
{
"id":"AGPR",
"name":"N-acetyl-g-glutamyl-phosphate reductase",
"metabolites":{
"acg5p_c":1.0,
"acg5sa_c":-1.0,
"h_c":1.0,
"nadp_c":-1.0,
"nadph_c":1.0,
"pi_c":-1.0
},
"lower_bound":-1000.0,
"upper_bound":1000.0,
"gene_reaction_rule":"CLO1313_RS12975",
"subsystem":"Arginine and proline metabolism",
"notes":{
"BIGG":[
"AGPR, AGPRim"
],
"BIOPATH":[
"RXN00765"
],
"BRENDA":[
"BR36780, BS258118"
],
"CONFIDENCE LEVEL":[
"2"
],
"EC NUMBER":[
"1.2.1.38"
],
"GENE ASSOCIATION":[
"CLO1313_RS12975"
],
"KEGG":[
"R03443"
],
"METACYC":[
"N-ACETYLGLUTPREDUCT-RXN"
],
"MXNREF":[
"MNXR571"
],
"RHEA":[
"21588, 21589, 21590, 21591"
],
"SEED":[
"rxn02465"
],
"UPA":[
"UCR03443, UER00108"
],
"old_gpr":[
"Clo1313_2555"
]
}
},
{
"id":"IGPDH",
"name":"Imidazoleglycerol-phosphate dehydratase",
"metabolites":{
"eig3p_c":-1.0,
"h2o_c":1.0,
"imacp_c":1.0
},
"lower_bound":0.0,
"upper_bound":1000.0,
"gene_reaction_rule":"CLO1313_RS02145",
"subsystem":"Histidine metabolism",
"notes":{
"BIGG":[
"IGPDH"
],
"BIOCYC":[
"IMIDPHOSDEHYD-RXN"
],
"BIOPATH":[
"RXN01204"
],
"BRENDA":[
"BR404"
],
"CONFIDENCE LEVEL":[
"2"
],
"EC NUMBER":[
"4.2.1.19"
],
"GENE ASSOCIATION":[
"CLO1313_RS02145"
],
"KEGG":[
"R03457"
],
"METACYC":[
"IMIDPHOSDEHYD-RXN"
],
"MXNREF":[
"MNXR3090"
],
"RHEA":[
"11040, 11041, 11042, 11043"
],
"SEED":[
"rxn02473"
],
"UPA":[
"UCR03457, UER00011"
],
"old_gpr":[
"Clo1313_0425"
]
}
},
{
"id":"APRAUR",
"name":"5-amino-6-(5-phosphoribosylamino)uracil reductase",
"metabolites":{
"5aprbu_c":1.0,
"5apru_c":-1.0,
"h_c":-1.0,
"nadp_c":1.0,
"nadph_c":-1.0
},
"lower_bound":0.0,
"upper_bound":1000.0,
"gene_reaction_rule":"CLO1313_RS10785",
"subsystem":"Riboflavin metabolism",
"notes":{
"BIGG":[
"APRAUR"
],
"BIOCYC":[
"RIBOFLAVINSYNREDUC-RXN"
],
"BRENDA":[
"BR29246, BS187483"
],
"CONFIDENCE LEVEL":[
"2"
],
"EC NUMBER":[
"1.1.1.193"
],
"GENE ASSOCIATION":[
"CLO1313_RS10785"
],
"KEGG":[
"R03458"
],
"METACYC":[
"RIBOFLAVINSYNREDUC-RXN"
],
"MXNREF":[
"MNXR745"
],
"RHEA":[
"17845, 17846, 17847, 17848"
],
"SEED":[
"rxn02474"
],
"UPA":[
"UCR03458, UER00402"
],
"old_gpr":[
"Clo1313_2127"
]
}
},
{
"id":"DHPPDA2",
"name":"Diaminohydroxyphosphoribosylaminopryrimidine deaminase (25drapp)",
"metabolites":{
"25drapp_c":-1.0,
"5apru_c":1.0,
"h2o_c":-1.0,
"h_c":-1.0,
"nh4_c":1.0
},
"lower_bound":0.0,
"upper_bound":1000.0,
"gene_reaction_rule":"CLO1313_RS10785",
"subsystem":"Riboflavin metabolism",
"notes":{
"BIGG":[
"DHPPDA, DHPPDA2"
],
"BIOCYC":[
"RIBOFLAVINSYNDEAM-RXN"
],
"BRENDA":[
"BR26118"
],
"CONFIDENCE LEVEL":[
"2"
],
"EC NUMBER":[
"3.5.4.26"
],
"GENE ASSOCIATION":[
"CLO1313_RS10785"
],
"KEGG":[
"R03459"
],
"METACYC":[
"RIBOFLAVINSYNDEAM-RXN"
],
"MXNREF":[
"MNXR1583"
],
"RHEA":[
"21868, 21869, 21870, 21871"
],
"SEED":[
"rxn02475"
],
"UPA":[
"UCR03459, UER00401"
],
"old_gpr":[
"Clo1313_2127"
]
}
},
{
"id":"PSCVT",
"name":"3-phosphoshikimate 1-carboxyvinyltransferase",
"metabolites":{
"3psme_c":1.0,
"pep_c":-1.0,
"pi_c":1.0,
"skm5p_c":-1.0
},
"lower_bound":0.0,
"upper_bound":1000.0,
"gene_reaction_rule":"CLO1313_RS03255 or CLO1313_RS12515",
"subsystem":"Phenylalanine, tyrosine and tryptophan biosynthesis",
"notes":{
"BIGG":[
"PSCVT, PSCVTi"
],
"BIOCYC":[
"2.5.1.19-RXN"
],
"BIOPATH":[
"RXN00512"
],
"BRENDA":[
"BR47516"
],
"CONFIDENCE LEVEL":[
"2"
],
"EC NUMBER":[
"2.5.1.19"
],
"GENE ASSOCIATION":[
"CLO1313_RS03255 or CLO1313_RS12515"
],
"KEGG":[
"R03460"
],
"METACYC":[
"2.5.1.19-RXN"
],
"MXNREF":[
"MNXR4464"
],
"REACTOME":[
"REACT_27315"
],
"RHEA":[
"21256, 21257, 21258, 21259"
],
"SEED":[
"rxn02476"
],
"UPA":[
"UCR03460, UER00089"
],
"old_gpr":[
"Clo1313_0636 or Clo1313_2470"
]
}
},
{
"id":"DHNPA2r",
"name":"Dihydroneopterin aldolase reversible",
"metabolites":{
"6hmhpt_c":1.0,
"dhnpt_c":-1.0,
"gcald_c":1.0
},
"lower_bound":0.0,
"upper_bound":1000.0,
"gene_reaction_rule":"CLO1313_RS00875",
"subsystem":"Folate biosynthesis",
"notes":{
"BIGG":[
"DHNPA, DHNPA2, DHNPAm"
],
"BIOCYC":[
"RXN-10857"
],
"BIOPATH":[
"RXN01527"
],
"BRENDA":[
"BR357"
],
"CONFIDENCE LEVEL":[
"2"
],
"EC NUMBER":[
"4.1.2.25"
],
"GENE ASSOCIATION":[
"CLO1313_RS00875"
],
"KEGG":[
"R03504"
],
"METACYC":[
"H2NEOPTERINALDOL-RXN"
],
"MXNREF":[
"MNXR1567"
],
"RHEA":[
"10540, 10541, 10542, 10543"
],
"SEED":[
"rxn02504"
],
"UPA":[
"UCR03504, UER00154"
],
"old_gpr":[
"Clo1313_0169"
]
}
},
{
"id":"IGPS",
"name":"Indole-3-glycerol-phosphate synthase",
"metabolites":{
"2cpr5p_c":-1.0,
"3ig3p_c":1.0,
"co2_c":1.0,
"h2o_c":1.0,
"h_c":-1.0
},
"lower_bound":0.0,
"upper_bound":1000.0,
"gene_reaction_rule":"CLO1313_RS06830",
"subsystem":"Phenylalanine, tyrosine and tryptophan biosynthesis",
"notes":{
"BIGG":[
"IGPS"
],
"BIOCYC":[
"IGPSYN-RXN"
],
"BIOPATH":[
"RXN00321"
],
"BRENDA":[
"BR307"
],
"CONFIDENCE LEVEL":[
"2"
],
"EC NUMBER":[
"4.1.1.48"
],
"GENE ASSOCIATION":[
"CLO1313_RS06830"
],
"KEGG":[
"R03508"
],
"METACYC":[
"IGPSYN-RXN"
],
"MXNREF":[
"MNXR3091"
],
"RHEA":[
"23476, 23477, 23478, 23479"
],
"SEED":[
"rxn02507"
],
"UPA":[
"UCR03508, UER00043"
],
"old_gpr":[
"Clo1313_1347"
]
}
},
{
"id":"PRAI",
"name":"Phosphoribosylanthranilate isomerase",
"metabolites":{
"2cpr5p_c":1.0,
"pran_c":-1.0
},
"lower_bound":-1000.0,
"upper_bound":1000.0,
"gene_reaction_rule":"CLO1313_RS06835",
"subsystem":"Phenylalanine, tyrosine and tryptophan biosynthesis",
"notes":{
"BIGG":[
"PRAI, PRAIi"
],
"BIOCYC":[
"PRAISOM-RXN"
],
"BIOPATH":[
"RXN00619"
],
"BRENDA":[
"BR48377"
],
"CONFIDENCE LEVEL":[
"2"
],
"EC NUMBER":[
"5.3.1.24"
],
"GENE ASSOCIATION":[
"CLO1313_RS06835"
],
"KEGG":[
"R03509"
],
"METACYC":[
"PRAISOM-RXN"
],
"MXNREF":[
"MNXR4422"
],
"RHEA":[
"21540, 21541, 21542, 21543"
],
"SEED":[
"rxn02508"
],
"UPA":[
"UCR03509, UER00042"
],
"old_gpr":[
"Clo1313_1348"
]
}
},
{
"id":"NDPK10",
"name":"Nucleoside-diphosphate kinase (ATP:dIDP)",
"metabolites":{
"adp_c":1.0,
"atp_c":-1.0,
"didp_c":-1.0,
"ditp_c":1.0
},
"lower_bound":0.0,
"upper_bound":1000.0,
"gene_reaction_rule":"CLO1313_RS07615",
"subsystem":"Purine metabolism",
"notes":{
"BIGG":[
"NDPK10, NDPK10m, NDPK10n"
],
"EC NUMBER":[
"2.7.4.6"
],
"GENE ASSOCIATION":[
"CLO1313_RS07615"
],
"KEGG":[
"R03530"
],
"MXNREF":[
"MNXR55758"
],
"RHEA":[
"30939, 30940, 30941, 30942"
],
"SEED":[
"rxn02517"
],
"old_gpr":[
"Clo1313_1508"
]
}
},
{
"id":"NTPP10",
"name":"Nucleoside triphosphate pyrophosphorylase (ditp)",
"metabolites":{
"dimp_c":1.0,
"ditp_c":-1.0,
"h2o_c":-1.0,
"h_c":1.0,
"ppi_c":1.0
},
"lower_bound":0.0,
"upper_bound":1000.0,
"gene_reaction_rule":"CLO1313_RS01245 or CLO1313_RS10355 or CLO1313_RS00435",
"subsystem":"Purine metabolism",
"notes":{
"BIGG":[
"NTPP10"
],
"BRENDA":[
"BS141250"
],
"CONFIDENCE LEVEL":[
"2"
],
"EC NUMBER":[
"3.6.1.19"
],
"GENE ASSOCIATION":[
"CLO1313_RS01245 or CLO1313_RS10355 or CLO1313_RS00435"
],
"KEGG":[
"R03531"
],
"METACYC":[
"RXN0-1602"
],
"MXNREF":[
"MNXR55792"
],
"REACTOME":[
"REACT_150247, REACT_154028, REACT_154490, REACT_155125, REACT_155297, REACT_155359, REACT_155392, REACT_155889, REACT_156224, REACT_156248, REACT_156389, REACT_156489, REACT_156493, REACT_157346, REACT_158254, REACT_158425, REACT_159266, REACT_159292, REACT_159575, REACT_159734"
],
"RHEA":[
"28342, 28343, 28344, 28345"
],
"SEED":[
"rxn02518"
],
"old_gpr":[
"Clo1313_0245 or Clo1313_2044 or Clo1313_0083"
]
}
},
{
"id":"HSEOR",
"name":"Hydrogen selenide:NADP+ oxidoreductase",
"metabolites":{
"h2o_c":3.0,
"h_c":-5.0,
"nadp_c":3.0,
"nadph_c":-3.0,
"seln_c":1.0,
"slnt_c":-1.0
},
"lower_bound":0.0,
"upper_bound":1000.0,
"gene_reaction_rule":"CLO1313_RS13290 or CLO1313_RS13385 or CLO1313_RS13285",
"subsystem":"Selenocompound metabolism",
"notes":{
"CONFIDENCE LEVEL":[
"2"
],
"EC NUMBER":[
"1.8.1.9"
],
"GENE ASSOCIATION":[
"CLO1313_RS13290 or CLO1313_RS13385 or CLO1313_RS13285"
],
"KEGG":[
"R03596"
],
"MXNREF":[
"MNXR15372"
],
"SEED":[
"rxn02570, rxn11571"
],
"old_gpr":[
"Clo1313_2618 or Clo1313_2637 or Clo1313_2617"
]
}
},
{
"id":"ACSERL",
"name":"O3-Acetyl-L-serine acetate-lyase (adding hydrogen sulfide), cytosol",
"metabolites":{
"ac_c":1.0,
"acser_c":-1.0,
"selcys_c":1.0,
"seln_c":-1.0
},
"lower_bound":-1000.0,
"upper_bound":1000.0,
"gene_reaction_rule":"CLO1313_RS12835 or CLO1313_RS11805",
"notes":{
"CONFIDENCE LEVEL":[
"1"
],
"EC NUMBER":[
"2.5.1.47"
],
"GENE ASSOCIATION":[
"CLO1313_RS12835 or CLO1313_RS11805"
],
"KEGG":[
"R03061"
],
"old_gpr":[
"Clo1313_2532 or Clo1313_2326"
]
}
},
{
"id":"ARGTRS",
"name":"Arginyl-tRNA synthetase",
"metabolites":{
"amp_c":1.0,
"arg__L_c":-1.0,
"argtrna_c":1.0,
"atp_c":-1.0,
"ppi_c":1.0,
"trnaarg_c":-1.0
},
"lower_bound":0.0,
"upper_bound":1000.0,
"gene_reaction_rule":"CLO1313_RS13235",
"subsystem":"Aminoacyl-tRNA biosynthesis",
"notes":{
"BIGG":[
"ARGTRS, ARGTRSm"
],
"BIOCYC":[
"ARGININE--TRNA-LIGASE-RXN"
],
"CONFIDENCE LEVEL":[
"2"
],
"EC NUMBER":[
"6.1.1.19"
],
"GENE ASSOCIATION":[
"CLO1313_RS13235"
],
"KEGG":[
"R03646"
],
"METACYC":[
"ARGININE--TRNA-LIGASE-RXN"
],
"MXNREF":[
"MNXR48603"
],
"REACTOME":[
"REACT_100308, REACT_100953, REACT_101912, REACT_102844, REACT_107098, REACT_108427, REACT_139435, REACT_149525, REACT_153131, REACT_153736, REACT_15489, REACT_15544, REACT_31385, REACT_32184, REACT_32510, REACT_77308, REACT_80388, REACT_81536, REACT_83921, REACT_85925, REACT_94307, REACT_94883, REACT_97324, REACT_97666, REACT_99731, REACT_99751"
],
"RHEA":[
"20301, 20302, 20303, 20304"
],
"SEED":[
"rxn06432"
],
"old_gpr":[
"Clo1313_2606"
]
}
},
{
"id":"ASNTRS",
"name":"Asparaginyl-tRNA synthetase",
"metabolites":{
"amp_c":1.0,
"asn__L_c":-1.0,
"asntrna_c":1.0,
"atp_c":-1.0,
"ppi_c":1.0,
"trnaasn_c":-1.0
},
"lower_bound":0.0,
"upper_bound":1000.0,
"gene_reaction_rule":"CLO1313_RS10955",
"subsystem":"Aminoacyl-tRNA biosynthesis",
"notes":{
"BIGG":[
"ARGTRS, ARGTRSm"
],
"BIOCYC":[
"ASPARAGINE--TRNA-LIGASE-RXN"
],
"CONFIDENCE LEVEL":[
"2"
],
"EC NUMBER":[
"6.1.1.22"
],
"GENE ASSOCIATION":[
"CLO1313_RS10955"
],
"KEGG":[
"R03646"
],
"METACYC":[
"ARGININE--TRNA-LIGASE-RXN"
],
"MXNREF":[
"MNXR48603"
],
"REACTOME":[
"REACT_100308, REACT_100953, REACT_101912, REACT_102844, REACT_107098, REACT_108427, REACT_139435, REACT_149525, REACT_153131, REACT_153736, REACT_15489, REACT_15544, REACT_31385, REACT_32184, REACT_32510, REACT_77308, REACT_80388, REACT_81536, REACT_83921, REACT_85925, REACT_94307, REACT_94883, REACT_97324, REACT_97666, REACT_99731, REACT_99751"
],
"RHEA":[
"20301, 20302, 20303, 20304"
],
"SEED":[
"rxn06432"
],
"old_gpr":[
"Clo1313_2162"
]
}
},
{
"id":"CYSTRS",
"name":"Cysteinyl-tRNA synthetase",
"metabolites":{
"amp_c":1.0,
"atp_c":-1.0,
"cys__L_c":-1.0,
"cystrna_c":1.0,
"ppi_c":1.0,
"trnacys_c":-1.0
},
"lower_bound":0.0,
"upper_bound":1000.0,
"gene_reaction_rule":"CLO1313_RS13835",
"subsystem":"Aminoacyl-tRNA biosynthesis",
"notes":{
"BIGG":[
"CYSTRS"
],
"BIOCYC":[
"CYSTEINE--TRNA-LIGASE-RXN"
],
"CONFIDENCE LEVEL":[
"2"
],
"EC NUMBER":[
"6.1.1.16"
],
"GENE ASSOCIATION":[
"CLO1313_RS13835"
],
"KEGG":[
"R03650"
],
"METACYC":[
"CYSTEINE--TRNA-LIGASE-RXN"
],
"MXNREF":[
"MNXR55176"
],
"REACTOME":[
"REACT_101343, REACT_101649, REACT_101870, REACT_102393, REACT_102923, REACT_103934, REACT_105492, REACT_109113, REACT_110940, REACT_127471, REACT_153010, REACT_15359, REACT_15527, REACT_29700, REACT_32946, REACT_33890, REACT_59684, REACT_78337, REACT_82626, REACT_86821, REACT_87384, REACT_87714, REACT_88099, REACT_90401, REACT_96696, REACT_97727, REACT_98298"
],
"SEED":[
"rxn06435, rxn13181"
],
"old_gpr":[
"Clo1313_2723"
]
}
},
{
"id":"GLNTRS",
"name":"Glutaminyl-tRNA synthetase",
"metabolites":{
"amp_c":1.0,
"atp_c":-1.0,
"gln__L_c":-1.0,
"glntrna_c":1.0,
"ppi_c":1.0,
"trnagln_c":-1.0
},
"lower_bound":0.0,
"upper_bound":1000.0,
"gene_reaction_rule":"CLO1313_RS06610",
"subsystem":"Aminoacyl-tRNA biosynthesis",
"notes":{
"BIGG":[
"GLNTRS"
],
"BIOCYC":[
"CYSTEINE--TRNA-LIGASE-RXN"
],
"CONFIDENCE LEVEL":[
"2"
],
"EC NUMBER":[
"6.1.1.18"
],
"GENE ASSOCIATION":[
"CLO1313_RS06610"
],
"KEGG":[
"R03652"
],
"METACYC":[
"GLUTAMINE--TRNA-LIGASE-RXN"
],
"MXNREF":[
"MNXR35885"
],
"REACTOME":[
"REACT_100055, REACT_102537, REACT_108577, REACT_109271, REACT_15361, REACT_15363, REACT_157078, REACT_157369, REACT_29335, REACT_36431, REACT_48914, REACT_77441, REACT_78905, REACT_79581, REACT_80721, REACT_81473, REACT_81928, REACT_85071, REACT_85193, REACT_85262, REACT_89943, REACT_90941, REACT_91409, REACT_91513, REACT_92833, REACT_92839, REACT_95774, REACT_96280, REACT_98223"
],
"RHEA":[
"20121, 20122, 20123, 20124"
],
"SEED":[
"rxn06437"
],
"old_gpr":[
"Clo1313_1301"
]
}
},
{
"id":"GLYTRS",
"name":"Glycyl-tRNA synthetase",
"metabolites":{
"amp_c":1.0,
"atp_c":-1.0,
"gly_c":-1.0,
"glytrna_c":1.0,
"ppi_c":1.0,
"trnagly_c":-1.0
},
"lower_bound":0.0,
"upper_bound":1000.0,
"gene_reaction_rule":"CLO1313_RS04830",
"subsystem":"Aminoacyl-tRNA biosynthesis",
"notes":{
"BIGG":[
"GLYTRS"
],
"CONFIDENCE LEVEL":[
"2"
],
"EC NUMBER":[
"6.1.1.14"
],
"GENE ASSOCIATION":[
"CLO1313_RS04830"
],
"KEGG":[
"R03654"
],
"METACYC":[
"GLYCINE--TRNA-LIGASE-RXN"
],
"MXNREF":[
"MNXR48608"
],
"REACTOME":[
"REACT_100440, REACT_104151, REACT_108152, REACT_108206, REACT_110370, REACT_15471, REACT_15522, REACT_28242, REACT_28687, REACT_28715, REACT_28828, REACT_29858, REACT_30109, REACT_31382, REACT_31608, REACT_32579, REACT_32613, REACT_33075, REACT_33634, REACT_79180, REACT_79378, REACT_79498, REACT_80661, REACT_81915, REACT_82194, REACT_83948, REACT_85878, REACT_86692, REACT_89308, REACT_89782, REACT_90172, REACT_90194, REACT_90893, REACT_94097, REACT_94270, REACT_95464, REACT_97190, REACT_98380, REACT_99496"
],
"RHEA":[
"16013, 16014, 16015, 16016"
],
"SEED":[
"rxn06438"
],
"old_gpr":[
"Clo1313_0944"
]
}
},
{
"id":"HISTRS",
"name":"Histidyl-tRNA synthetase",
"metabolites":{
"amp_c":1.0,
"atp_c":-1.0,
"his__L_c":-1.0,
"histrna_c":1.0,
"ppi_c":1.0,
"trnahis_c":-1.0
},
"lower_bound":0.0,
"upper_bound":1000.0,
"gene_reaction_rule":"CLO1313_RS04720",
"subsystem":"Aminoacyl-tRNA biosynthesis",
"notes":{
"BIGG":[
"HISTRS, HISTRSm"
],
"BIOCYC":[
"HISTIDINE--TRNA-LIGASE-RXN"
],
"CONFIDENCE LEVEL":[
"2"
],
"EC NUMBER":[
"6.1.1.21"
],
"GENE ASSOCIATION":[
"CLO1313_RS04720"
],
"KEGG":[
"R03655"
],
"METACYC":[
"HISTIDINE--TRNA-LIGASE-RXN"
],
"MXNREF":[
"MNXR48609"
],
"REACTOME":[
"REACT_105200, REACT_107762, REACT_107887, REACT_109483, REACT_109688, REACT_115234, REACT_126515, REACT_126572, REACT_130705, REACT_130955, REACT_140072, REACT_15315, REACT_15376, REACT_28353, REACT_29244, REACT_30293, REACT_31007, REACT_32388, REACT_79425, REACT_86140, REACT_89500, REACT_93945, REACT_94191, REACT_94634, REACT_94954, REACT_99588"
],
"RHEA":[
"17313, 17314, 17315, 17316"
],
"SEED":[
"rxn06439"
],
"old_gpr":[
"Clo1313_0922"
]
}
},
{
"id":"ILETRS",
"name":"Isoleucyl-tRNA synthetase",
"metabolites":{
"amp_c":1.0,
"atp_c":-1.0,
"ile__L_c":-1.0,
"iletrna_c":1.0,
"ppi_c":1.0,
"trnaile_c":-1.0
},
"lower_bound":0.0,
"upper_bound":1000.0,
"gene_reaction_rule":"CLO1313_RS07255",
"subsystem":"Valine, leucine and isoleucine biosynthesis",
"notes":{
"BIGG":[
"ILETRS, ILETRSm"
],
"BIOCYC":[
"ISOLEUCINE--TRNA-LIGASE-RXN"
],
"CONFIDENCE LEVEL":[
"2"
],
"EC NUMBER":[
"6.1.1.5"
],
"GENE ASSOCIATION":[
"CLO1313_RS07255"
],
"KEGG":[
"R03656"
],
"METACYC":[
"ISOLEUCINE--TRNA-LIGASE-RXN"
],
"MXNREF":[
"MNXR48610"
],
"REACTOME":[
"REACT_102981, REACT_109320, REACT_109709, REACT_114435, REACT_137186, REACT_144104, REACT_15423, REACT_15516, REACT_158050, REACT_158768, REACT_28455, REACT_31113, REACT_34131, REACT_78118, REACT_79408, REACT_81208, REACT_83732, REACT_84116, REACT_84178, REACT_85041, REACT_86385, REACT_88047, REACT_88866, REACT_88999, REACT_93338, REACT_94499, REACT_96667, REACT_96848, REACT_97057, REACT_99836"
],
"RHEA":[
"11060, 11061, 11062, 11063"
],
"SEED":[
"rxn06440, rxn13019"
],
"old_gpr":[
"Clo1313_1434"
]
}
},
{
"id":"LEUTRS",
"name":"Leucyl-tRNA synthetase",
"metabolites":{
"amp_c":1.0,
"atp_c":-1.0,
"leu__L_c":-1.0,
"leutrna_c":1.0,
"ppi_c":1.0,
"trnaleu_c":-1.0
},
"lower_bound":0.0,
"upper_bound":1000.0,
"gene_reaction_rule":"CLO1313_RS05200",
"subsystem":"Valine, leucine and isoleucine biosynthesis",
"notes":{
"BIGG":[
"LEUTRS, LEUTRSm"
],
"BIOCYC":[
"LEUCINE--TRNA-LIGASE-RXN"
],
"CONFIDENCE LEVEL":[
"2"
],
"EC NUMBER":[
"6.1.1.4"
],
"GENE ASSOCIATION":[
"CLO1313_RS05200"
],
"KEGG":[
"R03657"
],
"METACYC":[
"LEUCINE--TRNA-LIGASE-RXN"
],
"MXNREF":[
"MNXR48611"
],
"REACTOME":[
"REACT_100022, REACT_106387, REACT_108072, REACT_109199, REACT_110915, REACT_129674, REACT_144385, REACT_15357, REACT_153612, REACT_153831, REACT_15504, REACT_28095, REACT_29175, REACT_30114, REACT_30669, REACT_31653, REACT_33620, REACT_34333, REACT_77035, REACT_77387, REACT_77701, REACT_77860, REACT_80692, REACT_81044, REACT_85507, REACT_87398, REACT_87858, REACT_88675, REACT_94533, REACT_95445, REACT_98538, REACT_99756"
],
"RHEA":[
"11688, 11689, 11690, 11691"
],
"SEED":[
"rxn06441"
],
"old_gpr":[
"Clo1313_1020"
]
}
},
{
"id":"LYSTRS",
"name":"Lysyl-tRNA synthetase",
"metabolites":{
"amp_c":1.0,
"atp_c":-1.0,
"lys__L_c":-1.0,
"lystrna_c":1.0,
"ppi_c":1.0,
"trnalys_c":-1.0
},
"lower_bound":0.0,
"upper_bound":1000.0,
"gene_reaction_rule":"CLO1313_RS02040",
"subsystem":"Aminoacyl-tRNA biosynthesis",
"notes":{
"BIGG":[
"LYSTRS, LYSTRSm"
],
"BIOCYC":[
"LYSINE--TRNA-LIGASE-RXN"
],
"CONFIDENCE LEVEL":[
"2"
],
"EC NUMBER":[
"6.1.1.6"
],
"GENE ASSOCIATION":[
"CLO1313_RS02040"
],
"KEGG":[
"R03658"
],
"METACYC":[
"LYSINE--TRNA-LIGASE-RXN"
],
"MXNREF":[
"MNXR55679"
],
"REACTOME":[
"REACT_100665, REACT_100778, REACT_101252, REACT_101558, REACT_103719, REACT_106179, REACT_106310, REACT_106608, REACT_108724, REACT_110609, REACT_112067, REACT_112280, REACT_113853, REACT_114975, REACT_153296, REACT_15342, REACT_15537, REACT_159218, REACT_34799, REACT_77296, REACT_77302, REACT_77330, REACT_77941, REACT_80440, REACT_85818, REACT_86287, REACT_90775, REACT_94275, REACT_94658, REACT_94914, REACT_97008"
],
"SEED":[
"rxn06442, rxn08857"
],
"old_gpr":[
"Clo1313_0403"
]
}
},
{
"id":"METTRS",
"name":"Methionyl-tRNA synthetase",
"metabolites":{
"amp_c":1.0,
"atp_c":-1.0,
"met__L_c":-1.0,
"mettrna_c":1.0,
"ppi_c":1.0,
"trnamet_c":-1.0
},
"lower_bound":0.0,
"upper_bound":1000.0,
"gene_reaction_rule":"CLO1313_RS13995",
"subsystem":"Aminoacyl-tRNA biosynthesis",
"notes":{
"BIGG":[
"METTRS, METTRSm"
],
"CONFIDENCE LEVEL":[
"2"
],
"EC NUMBER":[
"6.1.1.10"
],
"GENE ASSOCIATION":[
"CLO1313_RS13995"
],
"KEGG":[
"R03659"
],
"METACYC":[
"METHIONINE--TRNA-LIGASE-RXN"
],
"MXNREF":[
"MNXR48613"
],
"REACTOME":[
"REACT_109528, REACT_110904, REACT_112098, REACT_112814, REACT_112913, REACT_113327, REACT_113488, REACT_113546, REACT_113638, REACT_113646, REACT_114216, REACT_114409, REACT_114525, REACT_114728, REACT_114923, REACT_115107, REACT_130933, REACT_134526, REACT_144618, REACT_15420, REACT_15446, REACT_155713, REACT_157780, REACT_34053, REACT_34144, REACT_80592, REACT_81380, REACT_82802, REACT_87518, REACT_97872"
],
"RHEA":[
"13481, 13482, 13483, 13484"
],
"SEED":[
"rxn06443"
],
"old_gpr":[
"Clo1313_2754"
]
}
},
{
"id":"PHETRS",
"name":"Phenylalanyl-tRNA synthetase",
"metabolites":{
"amp_c":1.0,
"atp_c":-1.0,
"phe__L_c":-1.0,
"phetrna_c":1.0,
"ppi_c":1.0,
"trnaphe_c":-1.0
},
"lower_bound":0.0,
"upper_bound":1000.0,
"gene_reaction_rule":"CLO1313_RS10215 or CLO1313_RS10210",
"subsystem":"Aminoacyl-tRNA biosynthesis",
"notes":{
"BIGG":[
"PHETRS, PHETRSm"
],
"BIOCYC":[
"PHENYLALANINE--TRNA-LIGASE-RXN"
],
"CONFIDENCE LEVEL":[
"2"
],
"EC NUMBER":[
"6.1.1.20"
],
"GENE ASSOCIATION":[
"CLO1313_RS10215 or CLO1313_RS10210"
],
"KEGG":[
"R03660"
],
"METACYC":[
"PHENYLALANINE--TRNA-LIGASE-RXN"
],
"MXNREF":[
"MNXR48614"
],
"REACTOME":[
"REACT_100836, REACT_101294, REACT_105445, REACT_106607, REACT_107437, REACT_108723, REACT_109178, REACT_112009, REACT_112609, REACT_114559, REACT_114633, REACT_115103, REACT_127648, REACT_129750, REACT_132840, REACT_133357, REACT_15328, REACT_15462, REACT_81017, REACT_83562, REACT_83622, REACT_84430, REACT_84950, REACT_87145, REACT_87720, REACT_90251, REACT_94155, REACT_94735, REACT_95079, REACT_95601, REACT_97925, REACT_98200, REACT_98851"
],
"RHEA":[
"19413, 19414, 19415, 19416"
],
"SEED":[
"rxn06444, rxn12973"
],
"old_gpr":[
"Clo1313_2018 or Clo1313_2017"
]
}
},
{
"id":"PROTRS",
"name":"Prolyl-tRNA synthetase",
"metabolites":{
"amp_c":1.0,
"atp_c":-1.0,
"ppi_c":1.0,
"pro__L_c":-1.0,
"protrna_c":1.0,
"trnapro_c":-1.0
},
"lower_bound":0.0,
"upper_bound":1000.0,
"gene_reaction_rule":"CLO1313_RS02525",
"subsystem":"Aminoacyl-tRNA biosynthesis",
"notes":{
"BIGG":[
"PROTRS"
],
"BIOCYC":[
"PROLINE--TRNA-LIGASE-RXN"
],
"CONFIDENCE LEVEL":[
"2"
],
"EC NUMBER":[
"6.1.1.15"
],
"GENE ASSOCIATION":[
"CLO1313_RS02525"
],
"KEGG":[
"R03661"
],
"METACYC":[
"PROLINE--TRNA-LIGASE-RXN"
],
"MXNREF":[
"MNXR39691"
],
"REACTOME":[
"REACT_100367, REACT_105710, REACT_105783, REACT_107419, REACT_108253, REACT_108727, REACT_110183, REACT_131064, REACT_152873, REACT_15310, REACT_15436, REACT_157867, REACT_32085, REACT_32100, REACT_33109, REACT_33638, REACT_34251, REACT_79889, REACT_81384, REACT_83595, REACT_85100, REACT_88399, REACT_88688, REACT_92617, REACT_97355, REACT_98740, REACT_99897"
],
"RHEA":[
"14305, 14306, 14307, 14308"
],
"SEED":[
"rxn06445, rxn13179"
],
"old_gpr":[
"Clo1313_0498"
]
}
},
{
"id":"SERTRS",
"name":"Seryl-tRNA synthetase",
"metabolites":{
"amp_c":1.0,
"atp_c":-1.0,
"ppi_c":1.0,
"ser__L_c":-1.0,
"sertrna_c":1.0,
"trnaser_c":-1.0
},
"lower_bound":0.0,
"upper_bound":1000.0,
"gene_reaction_rule":"CLO1313_RS00060",
"subsystem":"Aminoacyl-tRNA biosynthesis",
"notes":{
"BIGG":[
"SERTRS"
],
"BIOCYC":[
"SERINE--TRNA-LIGASE-RXN"
],
"CONFIDENCE LEVEL":[
"2"
],
"EC NUMBER":[
"6.1.1.11"
],
"GENE ASSOCIATION":[
"CLO1313_RS00060"
],
"KEGG":[
"R03662"
],
"METACYC":[
"SERINE--TRNA-LIGASE-RXN"
],
"MXNREF":[
"MNXR48615"
],
"REACTOME":[
"REACT_100123, REACT_101186, REACT_103712, REACT_105286, REACT_105864, REACT_108011, REACT_109651, REACT_112205, REACT_113323, REACT_114211, REACT_129686, REACT_137228, REACT_143311, REACT_15400, REACT_15501, REACT_30324, REACT_31127, REACT_34489, REACT_53856, REACT_78449, REACT_80479, REACT_81542, REACT_81954, REACT_83837, REACT_86581, REACT_89335, REACT_91976, REACT_93512, REACT_95075, REACT_97797, REACT_98107, REACT_99130, REACT_99863"
],
"RHEA":[
"12292, 12293, 12294, 12295"
],
"SEED":[
"rxn06446"
],
"old_gpr":[
"Clo1313_0011"
]
}
},
{
"id":"THRTRS",
"name":"Threonyl-tRNA synthetase",
"metabolites":{
"amp_c":1.0,
"atp_c":-1.0,
"ppi_c":1.0,
"thr__L_c":-1.0,
"thrtrna_c":1.0,
"trnathr_c":-1.0
},
"lower_bound":0.0,
"upper_bound":1000.0,
"gene_reaction_rule":"CLO1313_RS05240",
"subsystem":"Aminoacyl-tRNA biosynthesis",
"notes":{
"BIGG":[
"THRTRS, THRTRSm"
],
"BIOCYC":[
"THREONINE--TRNA-LIGASE-RXN"
],
"CONFIDENCE LEVEL":[
"2"
],
"EC NUMBER":[
"6.1.1.3"
],
"GENE ASSOCIATION":[
"CLO1313_RS05240"
],
"KEGG":[
"R03663"
],
"METACYC":[
"THREONINE--TRNA-LIGASE-RXN"
],
"MXNREF":[
"MNXR48616"
],
"REACTOME":[
"REACT_102486, REACT_105132, REACT_106091, REACT_106246, REACT_126200, REACT_128228, REACT_129495, REACT_130152, REACT_133024, REACT_135081, REACT_135268, REACT_137808, REACT_138642, REACT_140037, REACT_143017, REACT_143662, REACT_147424, REACT_15330, REACT_153770, REACT_153775, REACT_15487, REACT_154964, REACT_157028, REACT_157502, REACT_157612, REACT_80127, REACT_82096, REACT_83779, REACT_89709, REACT_90184, REACT_92082, REACT_93717, REACT_94586"
],
"RHEA":[
"24624, 24625, 24626, 24627"
],
"SEED":[
"rxn06447"
],
"old_gpr":[
"Clo1313_1029"
]
}
},
{
"id":"TRPTRS",
"name":"Tryptophanyl-tRNA synthetase",
"metabolites":{
"amp_c":1.0,
"atp_c":-1.0,
"ppi_c":1.0,
"trnatrp_c":-1.0,
"trp__L_c":-1.0,
"trptrna_c":1.0
},
"lower_bound":0.0,
"upper_bound":1000.0,
"gene_reaction_rule":"CLO1313_RS07755",
"subsystem":"Tryptophan metabolism",
"notes":{
"BIGG":[
"TRPTRS, TRPTRSm"
],
"BIOCYC":[
"TRYPTOPHAN--TRNA-LIGASE-RXN"
],
"CONFIDENCE LEVEL":[
"2"
],
"EC NUMBER":[
"6.1.1.2"
],
"GENE ASSOCIATION":[
"CLO1313_RS07755"
],
"KEGG":[
"R03664"
],
"METACYC":[
"TRYPTOPHAN--TRNA-LIGASE-RXN"
],
"MXNREF":[
"MNXR48617"
],
"REACTOME":[
"REACT_100097, REACT_100218, REACT_100666, REACT_101652, REACT_101894, REACT_102287, REACT_102814, REACT_105601, REACT_105704, REACT_108647, REACT_110778, REACT_15343, REACT_15412, REACT_30118, REACT_34108, REACT_34791, REACT_34803, REACT_77584, REACT_79173, REACT_80254, REACT_80544, REACT_80867, REACT_82231, REACT_82362, REACT_82400, REACT_82642, REACT_85185, REACT_88098, REACT_91521, REACT_92147, REACT_96722, REACT_96968, REACT_96974, REACT_99349"
],
"RHEA":[
"24080, 24081, 24082, 24083"
],
"SEED":[
"rxn06448, rxn13170"
],
"old_gpr":[
"Clo1313_1537"
]
}
},
{
"id":"VALTRS",
"name":"Valyl-tRNA synthetase",
"metabolites":{
"amp_c":1.0,
"atp_c":-1.0,
"ppi_c":1.0,
"trnaval_c":-1.0,
"val__L_c":-1.0,
"valtrna_c":1.0
},
"lower_bound":0.0,
"upper_bound":1000.0,
"gene_reaction_rule":"CLO1313_RS09625",
"subsystem":"Valine, leucine and isoleucine biosynthesis",
"notes":{
"BIGG":[
"VALTRS, VALTRSm"
],
"BIOCYC":[
"VALINE--TRNA-LIGASE-RXN"
],
"CONFIDENCE LEVEL":[
"2"
],
"EC NUMBER":[
"6.1.1.9"
],
"GENE ASSOCIATION":[
"CLO1313_RS09625"
],
"KEGG":[
"R03665"
],
"METACYC":[
"VALINE--TRNA-LIGASE-RXN"
],
"MXNREF":[
"MNXR50045"
],
"REACTOME":[
"REACT_106454, REACT_107025, REACT_114257, REACT_114299, REACT_146475, REACT_148812, REACT_149033, REACT_149120, REACT_149162, REACT_149173, REACT_149285, REACT_149519, REACT_149654, REACT_149744, REACT_149750, REACT_149797, REACT_149848, REACT_149904, REACT_149915, REACT_153167, REACT_15329, REACT_15429, REACT_28608, REACT_31528, REACT_80438, REACT_83140, REACT_83206, REACT_85723, REACT_88236, REACT_97880, REACT_98363"
],
"RHEA":[
"10704, 10705, 10706, 10707"
],
"SEED":[
"rxn06449"
],
"old_gpr":[
"Clo1313_1902"
]
}
},
{
"id":"ALDH",
"name":"Aldehyde dehydrogenase (NAD+)",
"metabolites":{
"h2o_c":-1.0,
"h_c":1.0,
"mmal_c":1.0,
"mmtsa_c":-1.0,
"nad_c":-1.0,
"nadh_c":1.0
},
"lower_bound":0.0,
"upper_bound":1000.0,
"gene_reaction_rule":"CLO1313_RS14795",
"subsystem":"Valine, leucine and isoleucine degradation",
"notes":{
"CONFIDENCE LEVEL":[
"1"
],
"EC NUMBER":[
"1.2.1.3"
],
"GENE ASSOCIATION":[
"CLO1313_RS14795"
],
"KEGG":[
"R03869"
],
"old_gpr":[
"Clo1313_2911"
]
}
},
{
"id":"MMHL",
"name":"(R)-2-Methylmalate hydro-lyase",
"metabolites":{
"citac_c":1.0,
"citm_c":-1.0,
"h2o_c":1.0
},
"lower_bound":-1000.0,
"upper_bound":1000.0,
"gene_reaction_rule":"CLO1313_RS14655 or CLO1313_RS14650",
"subsystem":"Valine, leucine and isoleucine biosynthesis",
"notes":{
"BRENDA":[
"BR415"
],
"CONFIDENCE LEVEL":[
"1"
],
"EC NUMBER":[
"4.2.1.35"
],
"GENE ASSOCIATION":[
"CLO1313_RS14655 or CLO1313_RS14650"
],
"KEGG":[
"R03896"
],
"METACYC":[
"R-2-METHYLMALATE-DEHYDRATASE-RXN"
],
"MXNREF":[
"MNXR7636"
],
"RHEA":[
"22332, 22333, 22334, 22335"
],
"SEED":[
"rxn02749"
],
"UPA":[
"UCR03896"
],
"old_gpr":[
"Clo1313_2884 or Clo1313_2883"
]
}
},
{
"id":"CITCIb",
"name":"3-methylmalate hydratase",
"metabolites":{
"citac_c":-1.0,
"h2o_c":-1.0,
"r3mmal_c":1.0
},
"lower_bound":-1000.0,
"upper_bound":1000.0,
"gene_reaction_rule":"CLO1313_RS14655 or CLO1313_RS14650",
"subsystem":"Valine, leucine and isoleucine biosynthesis",
"notes":{
"CONFIDENCE LEVEL":[
"1"
],
"EC NUMBER":[
"4.2.1.35"
],
"GENE ASSOCIATION":[
"CLO1313_RS14655 or CLO1313_RS14650"
],
"KEGG":[
"R03898"
],
"MXNREF":[
"MNXR15483"
],
"SEED":[
"rxn02751"
],
"UPA":[
"UCR03898"
],
"old_gpr":[
"Clo1313_2884 or Clo1313_2883"
]
}
},
{
"id":"GLNTRAT",
"name":"Glutamyl-tRNA(Gln) amidotransferase",
"metabolites":{
"adp_c":1.0,
"atp_c":-1.0,
"gln__L_c":-1.0,
"glntrna_c":1.0,
"glu__L_c":1.0,
"glutrna_gln_c":-1.0,
"h2o_c":-1.0,
"pi_c":1.0
},
"lower_bound":0.0,
"upper_bound":1000.0,
"gene_reaction_rule":"CLO1313_RS06015 or CLO1313_RS11710 or CLO1313_RS06020 or CLO1313_RS11705",
"subsystem":"Aminoacyl-tRNA biosynthesis",
"notes":{
"BIOCYC":[
"6.3.5.7-RXN"
],
"CONFIDENCE LEVEL":[
"2"
],
"EC NUMBER":[
"6.3.5.7"
],
"GENE ASSOCIATION":[
"CLO1313_RS06015 or CLO1313_RS11710 or CLO1313_RS06020 or CLO1313_RS11705"
],
"KEGG":[
"R03905"
],
"METACYC":[
"6.3.5.7-RXN"
],
"MXNREF":[
"MNXR59559"
],
"RHEA":[
"17521, 17522, 17523, 17524"
],
"SEED":[
"rxn06520, rxn10534, rxn12662"
],
"old_gpr":[
"Clo1313_1182 or Clo1313_2305 or Clo1313_1183 or Clo1313_2304"
]
}
},
{
"id":"ABFPT",
"name":"ATP:D-fructose 6-phosphotransferase",
"metabolites":{
"adp_c":1.0,
"atp_c":-1.0,
"f6p_B_c":1.0,
"fru_B_c":-1.0,
"h_c":1.0
},
"lower_bound":0.0,
"upper_bound":1000.0,
"gene_reaction_rule":"CLO1313_RS09265",
"subsystem":"Starch and sucrose metabolism",
"notes":{
"BIGG":[
"HEX7"
],
"BIOCYC":[
"FRUCTOKINASE-RXN"
],
"BIOPATH":[
"RXN00895"
],
"BRENDA":[
"BR47777"
],
"CONFIDENCE LEVEL":[
"2"
],
"EC NUMBER":[
"2.7.1.1         2.7.1.4"
],
"GENE ASSOCIATION":[
"CLO1313_RS09265"
],
"KEGG":[
"R00760, R00867, R03920"
],
"METACYC":[
"FRUCTOKINASE-RXN"
],
"MXNREF":[
"MNXR35952"
],
"RHEA":[
"16125, 16126, 16127, 16128"
],
"SEED":[
"rxn00547"
],
"old_gpr":[
"Clo1313_1832"
]
}
},
{
"id":"HDCDH",
"name":"2-hydroxyglutaryl-CoA dehydratase",
"metabolites":{
"glylcoa_c":-1.0,
"h2o_c":-1.0,
"hgylcoa_c":1.0
},
"lower_bound":-1000.0,
"upper_bound":1000.0,
"gene_reaction_rule":"CLO1313_RS15230 or CLO1313_RS01215 or CLO1313_RS14765 or CLO1313_RS03370",
"subsystem":"Butanoate metabolism",
"notes":{
"BIOCYC":[
"RXN-1083"
],
"CONFIDENCE LEVEL":[
"1"
],
"EC NUMBER":[
"4.2.1.-"
],
"GENE ASSOCIATION":[
"CLO1313_RS15230 or CLO1313_RS01215 or CLO1313_RS14765 or CLO1313_RS03370"
],
"KEGG":[
"R03937"
],
"old_gpr":[
"Clo1313_2997 or Clo1313_0239 or Clo1313_2905 or Clo1313_0654"
]
}
},
{
"id":"SHCHD2",
"name":"Sirohydrochlorin dehydrogenase (NAD)",
"metabolites":{
"h_c":1.0,
"nad_c":-1.0,
"nadh_c":1.0,
"shcl_c":-1.0,
"srch_c":1.0
},
"lower_bound":0.0,
"upper_bound":1000.0,
"gene_reaction_rule":"CLO1313_RS00580",
"subsystem":"Porphyrin and chlorophyll metabolism",
"notes":{
"BIGG":[
"SHCHD2"
],
"BIOCYC":[
"DIMETHUROPORDEHYDROG-RXN"
],
"BRENDA":[
"BR47985"
],
"CONFIDENCE LEVEL":[
"2"
],
"EC NUMBER":[
"1.3.1.76"
],
"GENE ASSOCIATION":[
"CLO1313_RS00580"
],
"KEGG":[
"R03947"
],
"MXNREF":[
"MNXR32398"
],
"SEED":[
"rxn02774"
],
"UPA":[
"UCR03947, UER00222"
],
"old_gpr":[
"Clo1313_0109"
]
}
},
{
"id":"IPPMIb",
"name":"2-isopropylmalate hydratase",
"metabolites":{
"2ippm_c":1.0,
"3c3hmp_c":-1.0,
"h2o_c":1.0
},
"lower_bound":-1000.0,
"upper_bound":1000.0,
"gene_reaction_rule":"CLO1313_RS14655 or CLO1313_RS14650",
"subsystem":"Valine, leucine and isoleucine biosynthesis",
"notes":{
"BIGG":[
"IPPMIb"
],
"BIOCYC":[
"RXN-13163"
],
"BIOPATH":[
"RXN01202"
],
"BRENDA":[
"BR49521"
],
"CONFIDENCE LEVEL":[
"2"
],
"EC NUMBER":[
"4.2.1.33"
],
"GENE ASSOCIATION":[
"CLO1313_RS14655 or CLO1313_RS14650"
],
"KEGG":[
"R03968"
],
"METACYC":[
"3-ISOPROPYLMALISOM-RXN"
],
"MXNREF":[
"MNXR3134"
],
"RHEA":[
"16293, 16294, 16295, 16296"
],
"SEED":[
"rxn02789"
],
"UPA":[
"UCR03968"
],
"old_gpr":[
"Clo1313_2884 or Clo1313_2883"
]
}
},
{
"id":"IPPMIa",
"name":"3-isopropylmalate dehydratase",
"metabolites":{
"2ippm_c":1.0,
"3c2hmp_c":-1.0,
"h2o_c":1.0
},
"lower_bound":-1000.0,
"upper_bound":1000.0,
"gene_reaction_rule":"CLO1313_RS14655 or CLO1313_RS14650",
"subsystem":"Valine, leucine and isoleucine biosynthesis",
"notes":{
"BIGG":[
"IPPMIa"
],
"BIOPATH":[
"RXN00952"
],
"BRENDA":[
"BR413"
],
"EC NUMBER":[
"4.2.1.33"
],
"GENE ASSOCIATION":[
"CLO1313_RS14655 or CLO1313_RS14650"
],
"KEGG":[
"R04001"
],
"METACYC":[
"RXN-8991"
],
"MXNREF":[
"MNXR3133"
],
"RHEA":[
"10676, 10677, 10678, 10679"
],
"SEED":[
"rxn02811"
],
"UPA":[
"UCR04001"
],
"old_gpr":[
"Clo1313_2884 or Clo1313_2883"
]
}
},
{
"id":"PRATPP",
"name":"Phosphoribosyl-ATP pyrophosphatase",
"metabolites":{
"h2o_c":-1.0,
"h_c":1.0,
"ppi_c":1.0,
"prbamp_c":1.0,
"prbatp_c":-1.0
},
"lower_bound":0.0,
"upper_bound":1000.0,
"gene_reaction_rule":"CLO1313_RS02170",
"subsystem":"Histidine metabolism",
"notes":{
"BIGG":[
"PRATPP"
],
"BIOCYC":[
"HISTPRATPHYD-RXN"
],
"BIOPATH":[
"RXN01458"
],
"CONFIDENCE LEVEL":[
"2"
],
"EC NUMBER":[
"3.6.1.31"
],
"GENE ASSOCIATION":[
"CLO1313_RS02170"
],
"KEGG":[
"R04035"
],
"METACYC":[
"HISTPRATPHYD-RXN"
],
"MXNREF":[
"MNXR4426"
],
"RHEA":[
"22828, 22829, 22830, 22831"
],
"SEED":[
"rxn02834"
],
"UPA":[
"UCR04035, UER00007"
],
"old_gpr":[
"Clo1313_0430"
]
}
},
{
"id":"PRAMPC",
"name":"Phosphoribosyl-AMP cyclohydrolase",
"metabolites":{
"h2o_c":-1.0,
"prbamp_c":-1.0,
"prfp_c":1.0
},
"lower_bound":0.0,
"upper_bound":1000.0,
"gene_reaction_rule":"CLO1313_RS02170",
"subsystem":"Histidine metabolism",
"notes":{
"BIGG":[
"PRAMPC"
],
"BIOCYC":[
"HISTCYCLOHYD-RXN"
],
"BIOPATH":[
"RXN00401"
],
"BRENDA":[
"BR26113"
],
"CONFIDENCE LEVEL":[
"2"
],
"EC NUMBER":[
"3.5.4.19"
],
"GENE ASSOCIATION":[
"CLO1313_RS02170"
],
"KEGG":[
"R04037"
],
"METACYC":[
"HISTCYCLOHYD-RXN"
],
"MXNREF":[
"MNXR4424"
],
"RHEA":[
"20049, 20050, 20051, 20052"
],
"SEED":[
"rxn02835"
],
"UPA":[
"UCR04037, UER00008"
],
"old_gpr":[
"Clo1313_0430"
]
}
},
{
"id":"IMACTD",
"name":"Imidazole acetaldeyde dehydrogenase",
"metabolites":{
"h2o_c":-1.0,
"h_c":1.0,
"im4act_c":-1.0,
"imzac_c":1.0,
"nad_c":-1.0,
"nadh_c":1.0
},
"lower_bound":0.0,
"upper_bound":1000.0,
"gene_reaction_rule":"CLO1313_RS14795",
"subsystem":"Histidine metabolism",
"notes":{
"CONFIDENCE LEVEL":[
"1"
],
"EC NUMBER":[
"1.2.1.3"
],
"GENE ASSOCIATION":[
"CLO1313_RS14795"
],
"KEGG":[
"R04065"
],
"old_gpr":[
"Clo1313_2911"
]
}
},
{
"id":"GLUTRR",
"name":"Glutamyl-tRNA reductase",
"metabolites":{
"glu1sa_c":1.0,
"glutrna_c":-1.0,
"h_c":-1.0,
"nadp_c":1.0,
"nadph_c":-1.0,
"trnaglu_c":1.0
},
"lower_bound":0.0,
"upper_bound":1000.0,
"gene_reaction_rule":"CLO1313_RS00575",
"subsystem":"Porphyrin and chlorophyll metabolism",
"notes":{
"BIGG":[
"GLUTRR"
],
"EC NUMBER":[
"1.2.1.70"
],
"GENE ASSOCIATION":[
"CLO1313_RS00575"
],
"KEGG":[
"R04109"
],
"METACYC":[
"GLUTRNAREDUCT-RXN"
],
"MXNREF":[
"MNXR48203"
],
"RHEA":[
"12344, 12345, 12346, 12347"
],
"SEED":[
"rxn06591"
],
"UPA":[
"UCR04109, UER00316"
],
"old_gpr":[
"Clo1313_0108"
]
}
},
{
"id":"AMUAAH",
"name":"N-Acetylmuramoyl-Ala amidohydrolase",
"metabolites":{
"acmama_c":-1.0,
"acmum_c":1.0,
"ala__L_c":1.0,
"h2o_c":-1.0
},
"lower_bound":0.0,
"upper_bound":1000.0,
"gene_reaction_rule":"CLO1313_RS12060 or CLO1313_RS05990 or CLO1313_RS12550 or CLO1313_RS06095 or CLO1313_RS10375 or CLO1313_RS13325 or CLO1313_RS00245",
"notes":{
"BIOCYC":[
"RXN-14267"
],
"CONFIDENCE LEVEL":[
"2"
],
"EC NUMBER":[
"3.5.1.28"
],
"GENE ASSOCIATION":[
"CLO1313_RS12060 or CLO1313_RS05990 or CLO1313_RS12550 or CLO1313_RS06095 or CLO1313_RS10375 or CLO1313_RS13325 or CLO1313_RS00245"
],
"KEGG":[
"R04112"
],
"old_gpr":[
"Clo1313_2380 or Clo1313_1176 or Clo1313_2477 or Clo1313_1198 or Clo1313_2048 or Clo1313_2624 or Clo1313_0046"
]
}
},
{
"id":"ECH_3hivcoa",
"name":"Enoyl-coa hydratase, 3-Hydroxyisovaleryl-CoA forming",
"metabolites":{
"3hivcoa_c":-1.0,
"3mb2coa_c":1.0,
"h2o_c":1.0
},
"lower_bound":-1000.0,
"upper_bound":1000.0,
"gene_reaction_rule":"CLO1313_RS11745",
"subsystem":"Valine, leucine and isoleucine degradation",
"notes":{
"BIOCYC":[
"RXN-14266"
],
"CONFIDENCE LEVEL":[
"2"
],
"EC NUMBER":[
"4.2.1.17"
],
"GENE ASSOCIATION":[
"CLO1313_RS11745"
],
"KEGG":[
"R04137"
],
"old_gpr":[
"Clo1313_2312"
]
}
},
{
"id":"PPRGL",
"name":"Phosphoribosylamine---glycine ligase",
"metabolites":{
"adp_c":1.0,
"atp_c":-1.0,
"gar_c":1.0,
"gly_c":-1.0,
"pi_c":1.0,
"pram_c":-1.0
},
"lower_bound":0.0,
"upper_bound":1000.0,
"gene_reaction_rule":"CLO1313_RS05165",
"subsystem":"Purine metabolism",
"notes":{
"BIGG":[
"PRAGS, PRAGSr"
],
"BIOCYC":[
"GLYRIBONUCSYN-RXN"
],
"BIOPATH":[
"RXN00647"
],
"BRENDA":[
"BR134"
],
"CONFIDENCE LEVEL":[
"2"
],
"EC NUMBER":[
"6.3.4.13"
],
"GENE ASSOCIATION":[
"CLO1313_RS05165"
],
"KEGG":[
"R04144"
],
"METACYC":[
"GLYRIBONUCSYN-RXN"
],
"MXNREF":[
"MNXR4421"
],
"REACTOME":[
"REACT_103071, REACT_106192, REACT_108489, REACT_115925, REACT_139092, REACT_154351, REACT_158825, REACT_285, REACT_77588, REACT_81216, REACT_81478, REACT_85338, REACT_86072, REACT_87636, REACT_88947, REACT_90292, REACT_93235, REACT_97521, REACT_99517"
],
"RHEA":[
"17453, 17454, 17455, 17456"
],
"SEED":[
"rxn02895"
],
"UPA":[
"UCR04144, UER00125"
],
"old_gpr":[
"Clo1313_1013"
]
}
},
{
"id":"NNDMBRT",
"name":"Nicotinate-nucleotide dimethylbenzimidazole phosphoribosyltransferase",
"metabolites":{
"5prdmbz_c":1.0,
"dmbzid_c":-1.0,
"h_c":1.0,
"nac_c":1.0,
"nicrnt_c":-1.0
},
"lower_bound":0.0,
"upper_bound":1000.0,
"gene_reaction_rule":"CLO1313_RS04910",
"subsystem":"Porphyrin and chlorophyll metabolism",
"notes":{
"BIGG":[
"NNDMBRT"
],
"BIOCYC":[
"DMBPPRIBOSYLTRANS-RXN"
],
"BRENDA":[
"BR44272"
],
"CONFIDENCE LEVEL":[
"2"
],
"EC NUMBER":[
"2.4.2.21"
],
"GENE ASSOCIATION":[
"CLO1313_RS04910"
],
"KEGG":[
"R04148"
],
"METACYC":[
"DMBPPRIBOSYLTRANS-RXN"
],
"MXNREF":[
"MNXR3837"
],
"RHEA":[
"11196, 11197, 11198, 11199"
],
"SEED":[
"rxn02897"
],
"UPA":[
"UCR04148, UER00516"
],
"old_gpr":[
"Clo1313_0960"
]
}
},
{
"id":"ECOAH5",
"name":"3-hydroxyacyl-CoA dehydratase (3-hydroxydodecanoyl-CoA)",
"metabolites":{
"3hddcoa_c":-1.0,
"dd2coa_c":1.0,
"h2o_c":1.0
},
"lower_bound":-1000.0,
"upper_bound":1000.0,
"gene_reaction_rule":"CLO1313_RS11745",
"subsystem":"Fatty acid metabolism",
"notes":{
"CONFIDENCE LEVEL":[
"1"
],
"EC NUMBER":[
"4.2.1.17        4.2.1.74"
],
"GENE ASSOCIATION":[
"CLO1313_RS11745"
],
"KEGG":[
"R04170"
],
"old_gpr":[
"Clo1313_2312"
]
}
},
{
"id":"PSAT",
"name":"Phosphoserine aminotransferase",
"metabolites":{
"3php_c":1.0,
"akg_c":-1.0,
"glu__L_c":1.0,
"pser__L_c":-1.0
},
"lower_bound":-1000.0,
"upper_bound":1000.0,
"gene_reaction_rule":"CLO1313_RS09770",
"subsystem":"Glycine, serine and threonine metabolism",
"notes":{
"BIGG":[
"PSERT, PSERTr"
],
"BIOCYC":[
"PSERTRANSAM-RXN"
],
"BRENDA":[
"BR47699"
],
"CONFIDENCE LEVEL":[
"2"
],
"EC NUMBER":[
"2.6.1.52"
],
"GENE ASSOCIATION":[
"CLO1313_RS09770"
],
"KEGG":[
"R04173"
],
"METACYC":[
"PSERTRANSAM-RXN"
],
"MXNREF":[
"MNXR32268"
],
"REACTOME":[
"REACT_107779, REACT_116056, REACT_126446, REACT_126514, REACT_127244, REACT_128420, REACT_130821, REACT_131010, REACT_131135, REACT_131967, REACT_131998, REACT_132091, REACT_137150, REACT_137946, REACT_138659, REACT_141302, REACT_145326"
],
"RHEA":[
"14329, 14330, 14331, 14332"
],
"SEED":[
"rxn02914"
],
"UPA":[
"UCR04173, UER00197"
],
"old_gpr":[
"Clo1313_1931"
]
}
},
{
"id":"DHDRPy",
"name":"Dihydrodipicolinate reductase (NADPH)",
"metabolites":{
"23dhdp_c":1.0,
"h_c":1.0,
"nadp_c":-1.0,
"nadph_c":1.0,
"thdp_c":-1.0
},
"lower_bound":-1000.0,
"upper_bound":1000.0,
"gene_reaction_rule":"CLO1313_RS06365 or CLO1313_RS05540",
"subsystem":"Lysine biosynthesis",
"notes":{
"BIGG":[
"DHDPRy"
],
"BIOPATH":[
"RXN01489"
],
"BRENDA":[
"BR36807, BR36807_WOP, BS258380, BS258380_WOP, BS402605"
],
"CONFIDENCE LEVEL":[
"2"
],
"EC NUMBER":[
"1.3.1.26"
],
"GENE ASSOCIATION":[
"CLO1313_RS06365 or CLO1313_RS05540"
],
"KEGG":[
"R04199"
],
"METACYC":[
"DIHYDROPICRED-RXN"
],
"MXNREF":[
"MNXR1556"
],
"RHEA":[
"24344, 24345, 24346, 24347"
],
"SEED":[
"rxn02929"
],
"UPA":[
"UCR04199, UER00948"
],
"old_gpr":[
"Clo1313_1253 or Clo1313_1090"
]
}
},
{
"id":"ECOAH9ir",
"name":"2 Methylprop 2 enoyl CoA  2 Methylbut 2 enoyl CoA ",
"metabolites":{
"2mb2coa_c":1.0,
"3hmbcoa_c":-1.0,
"h2o_c":1.0
},
"lower_bound":-1000.0,
"upper_bound":1000.0,
"gene_reaction_rule":"CLO1313_RS11745",
"subsystem":"Valine, leucine and isoleucine degradation",
"notes":{
"CONFIDENCE LEVEL":[
"2"
],
"EC NUMBER":[
"4.2.1.17"
],
"GENE ASSOCIATION":[
"CLO1313_RS11745"
],
"KEGG":[
"R04204"
],
"old_gpr":[
"Clo1313_2312"
]
}
},
{
"id":"PRAIS",
"name":"Phosphoribosylaminoimidazole synthase",
"metabolites":{
"adp_c":1.0,
"airb_c":1.0,
"atp_c":-1.0,
"fpram_c":-1.0,
"h_c":1.0,
"pi_c":1.0
},
"lower_bound":0.0,
"upper_bound":1000.0,
"gene_reaction_rule":"CLO1313_RS05150 or CLO1313_RS05855",
"subsystem":"Purine metabolism",
"notes":{
"BIGG":[
"PRAIS"
],
"BIOCYC":[
"AIRS-RXN"
],
"BIOPATH":[
"RXN00013"
],
"BRENDA":[
"BR126"
],
"CONFIDENCE LEVEL":[
"2"
],
"EC NUMBER":[
"6.3.3.1"
],
"GENE ASSOCIATION":[
"CLO1313_RS05150 or CLO1313_RS05855"
],
"KEGG":[
"R04208"
],
"METACYC":[
"AIRS-RXN"
],
"MXNREF":[
"MNXR55853"
],
"REACTOME":[
"REACT_104987, REACT_105364, REACT_114937, REACT_115615, REACT_135703, REACT_153073, REACT_155291, REACT_1917, REACT_29402, REACT_30018, REACT_78019, REACT_81338, REACT_82181, REACT_82307, REACT_86553, REACT_87634, REACT_88385, REACT_89870, REACT_94295, REACT_98867, REACT_99755"
],
"RHEA":[
"23032, 23033, 23034, 23035"
],
"SEED":[
"rxn02937"
],
"UPA":[
"UCR04208, UER00129"
],
"old_gpr":[
"Clo1313_1010 or Clo1313_1154"
]
}
},
{
"id":"ASNTRAT",
"name":"Aspartyl-tRNA(Asn) amidotransferase",
"metabolites":{
"adp_c":1.0,
"asntrna_c":1.0,
"asptrna_asn_c":-1.0,
"atp_c":-1.0,
"gln__L_c":-1.0,
"glu__L_c":1.0,
"h2o_c":-1.0,
"pi_c":1.0
},
"lower_bound":0.0,
"upper_bound":1000.0,
"gene_reaction_rule":"CLO1313_RS06010 or CLO1313_RS06015 or CLO1313_RS11710 or CLO1313_RS06020 or CLO1313_RS11705 or CLO1313_RS11715",
"subsystem":"Aminoacyl-tRNA biosynthesis",
"notes":{
"CONFIDENCE LEVEL":[
"2"
],
"EC NUMBER":[
"6.3.5.6"
],
"GENE ASSOCIATION":[
"CLO1313_RS06010 or CLO1313_RS06015 or CLO1313_RS11710 or CLO1313_RS06020 or CLO1313_RS11705 or CLO1313_RS11715"
],
"METACYC":[
"6.3.5.6-RXN"
],
"MXNREF":[
"MNXR36000"
],
"RHEA":[
"14513, 14514, 14515, 14516"
],
"SEED":[
"rxn06619, rxn11595"
],
"old_gpr":[
"Clo1313_1181 or Clo1313_1182 or Clo1313_2305 or Clo1313_1183 or Clo1313_2304 or Clo1313_2306"
]
}
},
{
"id":"ACGNMCT",
"name":"CTP:N-glycoloylneuraminate cytidylyltransferase",
"metabolites":{
"cmpglna_c":1.0,
"ctp_c":-1.0,
"neunng_c":-1.0,
"ppi_c":1.0
},
"lower_bound":0.0,
"upper_bound":1000.0,
"gene_reaction_rule":"CLO1313_RS01160",
"subsystem":"Amino sugar and nucleotide sugar metabolism",
"notes":{
"EC NUMBER":[
"2.7.7.43"
],
"GENE ASSOCIATION":[
"CLO1313_RS01160"
],
"KEGG":[
"R04215"
],
"MXNREF":[
"MNXR15600"
],
"SEED":[
"rxn02943"
],
"old_gpr":[
"Clo1313_0228"
]
}
},
{
"id":"PPNCL3",
"name":"4'-Phosphopantothenate:L-cysteine ligase",
"metabolites":{
"4ppan_c":-1.0,
"4ppcys_c":1.0,
"amp_c":1.0,
"atp_c":-1.0,
"cys__L_c":-1.0,
"h_c":1.0,
"ppi_c":1.0
},
"lower_bound":0.0,
"upper_bound":1000.0,
"gene_reaction_rule":"CLO1313_RS04825",
"subsystem":"Pantothenate and CoA biosynthesis",
"notes":{
"BIGG":[
"PPNCL3"
],
"BIOCYC":[
"RXN66-555"
],
"CONFIDENCE LEVEL":[
"2"
],
"EC NUMBER":[
"6.3.2.5"
],
"GENE ASSOCIATION":[
"CLO1313_RS04825"
],
"KEGG":[
"R04230"
],
"MXNREF":[
"MNXR4401"
],
"REACTOME":[
"REACT_106424, REACT_108917, REACT_11112, REACT_112895, REACT_113780, REACT_28092, REACT_28344, REACT_31917, REACT_33048, REACT_78489, REACT_82323, REACT_86257, REACT_89980, REACT_90205, REACT_96632, REACT_97589, REACT_98050"
],
"RHEA":[
"25156, 25157, 25158, 25159"
],
"SEED":[
"rxn12512"
],
"old_gpr":[
"Clo1313_0943"
]
}
},
{
"id":"PPNCL2",
"name":"Phosphopantothenate-cysteine ligase",
"metabolites":{
"4ppan_c":-1.0,
"4ppcys_c":1.0,
"cmp_c":1.0,
"ctp_c":-1.0,
"cys__L_c":-1.0,
"h_c":1.0,
"ppi_c":1.0
},
"lower_bound":0.0,
"upper_bound":1000.0,
"gene_reaction_rule":"CLO1313_RS04825",
"subsystem":"Pantothenate and CoA biosynthesis",
"notes":{
"BIGG":[
"PPNCL2"
],
"BIOCYC":[
"P-PANTOCYSLIG-RXN"
],
"BRENDA":[
"BR48388"
],
"CONFIDENCE LEVEL":[
"2"
],
"EC NUMBER":[
"6.3.2.5"
],
"GENE ASSOCIATION":[
"CLO1313_RS04825"
],
"KEGG":[
"R04231"
],
"METACYC":[
"P-PANTOCYSLIG-RXN"
],
"MXNREF":[
"MNXR4400"
],
"RHEA":[
"19397, 19398, 19399, 19400"
],
"SEED":[
"rxn09177"
],
"UPA":[
"UCR04231, UER00353"
],
"old_gpr":[
"Clo1313_0943"
]
}
},
{
"id":"PTHPS",
"name":"6-pyruvoyltetrahydropterin synthase",
"metabolites":{
"6pthp_c":1.0,
"ahdt_c":-1.0,
"h_c":1.0,
"pppi_c":1.0
},
"lower_bound":0.0,
"upper_bound":1000.0,
"gene_reaction_rule":"CLO1313_RS03385",
"subsystem":"Folate biosynthesis",
"notes":{
"BIGG":[
"PTHPS, PTHPSn"
],
"BIOCYC":[
"4.2.3.12-RXN"
],
"BRENDA":[
"BR48350"
],
"CONFIDENCE LEVEL":[
"2"
],
"EC NUMBER":[
"4.2.3.12"
],
"GENE ASSOCIATION":[
"CLO1313_RS03385"
],
"KEGG":[
"R04286"
],
"METACYC":[
"4.2.3.12-RXN"
],
"MXNREF":[
"MNXR4511"
],
"RHEA":[
"22048, 22049, 22050, 22051"
],
"SEED":[
"rxn02986"
],
"UPA":[
"UCR04286, UER00819"
],
"old_gpr":[
"Clo1313_0657"
]
}
},
{
"id":"QULNS",
"name":"Quinolinate synthase",
"metabolites":{
"glyc1p_c":-1.0,
"h2o_c":2.0,
"iasp_c":-1.0,
"pi_c":1.0,
"quln_c":1.0
},
"lower_bound":0.0,
"upper_bound":1000.0,
"gene_reaction_rule":"CLO1313_RS15340",
"subsystem":"Nicotinate and nicotinamide metabolism",
"notes":{
"BIGG":[
"QULNS"
],
"BIOCYC":[
"QUINOLINATE-SYNTHA-RXN"
],
"BIOPATH":[
"RXN01093"
],
"BRENDA":[
"BR48966"
],
"CONFIDENCE LEVEL":[
"2"
],
"EC NUMBER":[
"2.5.1.72"
],
"GENE ASSOCIATION":[
"CLO1313_RS15340"
],
"KEGG":[
"R04292"
],
"METACYC":[
"QUINOLINATE-SYNTHA-RXN"
],
"MXNREF":[
"MNXR55871"
],
"RHEA":[
"25888, 25889, 25890, 25891"
],
"SEED":[
"rxn02988"
],
"UPA":[
"UCR04292, UER00327"
],
"old_gpr":[
"Clo1313_3019"
]
}
},
{
"id":"GARFT",
"name":"Phosphoribosylglycinamide formyltransferase",
"metabolites":{
"10fthf_c":-1.0,
"fgam_c":1.0,
"gar_c":-1.0,
"h_c":1.0,
"thf_c":1.0
},
"lower_bound":0.0,
"upper_bound":1000.0,
"gene_reaction_rule":"CLO1313_RS05155",
"subsystem":"Purine metabolism",
"notes":{
"BIGG":[
"GARFT, GARFTi"
],
"BIOCYC":[
"GART-RXN"
],
"BIOPATH":[
"RXN00351"
],
"BRENDA":[
"BR43941"
],
"CONFIDENCE LEVEL":[
"2"
],
"EC NUMBER":[
"2.1.2.2"
],
"GENE ASSOCIATION":[
"CLO1313_RS05155"
],
"KEGG":[
"R04325"
],
"METACYC":[
"GART-RXN"
],
"MXNREF":[
"MNXR2551"
],
"REACTOME":[
"REACT_100477, REACT_102155, REACT_107836, REACT_116073, REACT_1509, REACT_153708, REACT_158320, REACT_28364, REACT_30954, REACT_53210, REACT_80952, REACT_84168, REACT_84815, REACT_91591, REACT_94851, REACT_95189, REACT_96252, REACT_97804, REACT_98595"
],
"RHEA":[
"15053, 15054, 15055, 15056"
],
"SEED":[
"rxn03004"
],
"UPA":[
"UCR04325, UER00126"
],
"old_gpr":[
"Clo1313_1011"
]
}
},
{
"id":"FGFTh",
"name":"N2-Formyl-N1-(5-phospho-D-ribosyl)glycinamide formyltransferase, chloroplast",
"metabolites":{
"fgam_c":1.0,
"gar_c":-1.0,
"h2o_c":-1.0,
"h_c":2.0,
"methf_c":-1.0,
"thf_c":1.0
},
"lower_bound":0.0,
"upper_bound":1000.0,
"gene_reaction_rule":"CLO1313_RS05155",
"subsystem":"One carbon pool by folate",
"notes":{
"EC NUMBER":[
"2.1.2.2"
],
"GENE ASSOCIATION":[
"CLO1313_RS05155"
],
"KEGG":[
"R04326"
],
"MXNREF":[
"MNXR15637"
],
"RHEA":[
"31131, 31132, 31133, 31134"
],
"SEED":[
"rxn03005"
],
"old_gpr":[
"Clo1313_1011"
]
}
},
{
"id":"KAS14",
"name":"Beta-ketoacyl-ACP synthase",
"metabolites":{
"ACP_c":1.0,
"acACP_c":-1.0,
"actACP_c":1.0,
"co2_c":1.0,
"malACP_c":-1.0
},
"lower_bound":0.0,
"upper_bound":1000.0,
"gene_reaction_rule":"CLO1313_RS06525 or CLO1313_RS06505 or CLO1313_RS10640 or CLO1313_RS10650",
"subsystem":"Fatty acid synthesis",
"notes":{
"BIGG":[
"KAS14"
],
"CONFIDENCE LEVEL":[
"2"
],
"EC NUMBER":[
"2.3.1.41        2.3.1.85        2.3.1.86        2.3.1.179"
],
"GENE ASSOCIATION":[
"CLO1313_RS06525 or CLO1313_RS06505 or CLO1313_RS10640 or CLO1313_RS10650"
],
"KEGG":[
"R04355"
],
"MXNREF":[
"MNXR36022"
],
"SEED":[
"rxn05347"
],
"old_gpr":[
"Clo1313_1285 or Clo1313_1281 or Clo1313_2100 or Clo1313_2102"
]
}
},
{
"id":"ADPT2",
"name":"Adenine phosphoribosyltransferase",
"metabolites":{
"5a4idca_c":1.0,
"aicar_c":-1.0,
"ppi_c":-1.0,
"prpp_c":1.0
},
"lower_bound":-1000.0,
"upper_bound":1000.0,
"gene_reaction_rule":"CLO1313_RS04660 or CLO1313_RS04650",
"subsystem":"Purine metabolism",
"notes":{
"BIGG":[
"ADPT2"
],
"BIOCYC":[
"RXN-14270"
],
"CONFIDENCE LEVEL":[
"2"
],
"EC NUMBER":[
"2.4.2.7"
],
"GENE ASSOCIATION":[
"CLO1313_RS04660 or CLO1313_RS04650"
],
"KEGG":[
"R04378"
],
"MXNREF":[
"MNXR54985"
],
"RHEA":[
"31135, 31136, 31137, 31138"
],
"SEED":[
"rxn03039, rxn12778"
],
"old_gpr":[
"Clo1313_0910 or Clo1313_0908"
]
}
},
{
"id":"APCPT",
"name":"ATP:pantothenoyl-L-cysteine 4'-phosphotransferase",
"metabolites":{
"4ppcys_c":1.0,
"adp_c":1.0,
"atp_c":-1.0,
"h_c":1.0,
"ptcys_c":-1.0
},
"lower_bound":0.0,
"upper_bound":1000.0,
"gene_reaction_rule":"CLO1313_RS00905",
"subsystem":"Pantothenate and CoA biosynthesis",
"notes":{
"BIOCYC":[
"PANTOTHENATE-KIN-RXN"
],
"CONFIDENCE LEVEL":[
"2"
],
"EC NUMBER":[
"2.7.1.33"
],
"GENE ASSOCIATION":[
"CLO1313_RS00905"
],
"KEGG":[
"R04391"
],
"MXNREF":[
"MNXR15661"
],
"SEED":[
"rxn03047"
],
"old_gpr":[
"Clo1313_0175"
]
}
},
{
"id":"R04399",
"name":"Placeholder",
"metabolites":{
"4c5h2od_c":-1.0,
"h2o_c":1.0,
"omaketo2_c":1.0
},
"lower_bound":-1000.0,
"upper_bound":1000.0,
"gene_reaction_rule":"CLO1313_RS15230 or CLO1313_RS01215 or CLO1313_RS14765",
"subsystem":"Benzoate degradation",
"notes":{
"CONFIDENCE LEVEL":[
"0"
],
"EC NUMBER":[
"4.2.1.-"
],
"GENE ASSOCIATION":[
"CLO1313_RS15230 or CLO1313_RS01215 or CLO1313_RS14765"
],
"old_gpr":[
"Clo1313_2997 or Clo1313_0239 or Clo1313_2905"
]
}
},
{
"id":"MTRI",
"name":"5-methylthioribose-1-phosphate isomerase",
"metabolites":{
"5mdr1p_c":-1.0,
"5mdru1p_c":1.0
},
"lower_bound":-1000.0,
"upper_bound":1000.0,
"gene_reaction_rule":"CLO1313_RS08110",
"subsystem":"Cysteine and methionine metabolism",
"notes":{
"BIGG":[
"MTRI"
],
"BIOCYC":[
"5.3.1.23-RXN"
],
"BRENDA":[
"BR230"
],
"CONFIDENCE LEVEL":[
"2"
],
"EC NUMBER":[
"5.3.1.23"
],
"GENE ASSOCIATION":[
"CLO1313_RS08110"
],
"KEGG":[
"R04420"
],
"METACYC":[
"5.3.1.23-RXN"
],
"MXNREF":[
"MNXR3650"
],
"REACTOME":[
"REACT_125929, REACT_126527, REACT_127505, REACT_129010, REACT_129096, REACT_130335, REACT_130889, REACT_131073, REACT_131304, REACT_132642, REACT_133466, REACT_133732, REACT_136891, REACT_138443, REACT_138856, REACT_140681, REACT_141090, REACT_142676, REACT_142737, REACT_142805, REACT_144190, REACT_144485, REACT_144510, REACT_145823, REACT_75840, REACT_75853"
],
"RHEA":[
"19989, 19990, 19991, 19992"
],
"SEED":[
"rxn03057"
],
"UPA":[
"UCR04420, UER00874"
],
"old_gpr":[
"Clo1313_1607"
]
}
},
{
"id":"IPMD",
"name":"3-isopropylmalate dehydrogenase",
"metabolites":{
"3c2hmp_c":-1.0,
"3c4mop_c":1.0,
"h_c":1.0,
"nad_c":-1.0,
"nadh_c":1.0
},
"lower_bound":-1000.0,
"upper_bound":1000.0,
"gene_reaction_rule":"CLO1313_RS14645",
"subsystem":"Valine, leucine and isoleucine biosynthesis",
"notes":{
"BIGG":[
"IPMD, IPMDr"
],
"BIOCYC":[
"RXN-13158"
],
"BRENDA":[
"BR47597"
],
"CONFIDENCE LEVEL":[
"2"
],
"EC NUMBER":[
"1.1.1.85"
],
"GENE ASSOCIATION":[
"CLO1313_RS14645"
],
"KEGG":[
"R04426"
],
"METACYC":[
"3-ISOPROPYLMALDEHYDROG-RXN"
],
"MXNREF":[
"MNXR3132"
],
"RHEA":[
"10892, 10893, 10894, 10895"
],
"SEED":[
"rxn03062"
],
"UPA":[
"UCR04426"
],
"old_gpr":[
"Clo1313_2882"
]
}
},
{
"id":"3HAD40_1",
"name":"3-hydroxyacyl-[acyl-carrier-protein] dehydratase (n-C4:0)",
"metabolites":{
"3hbutACP_c":-1.0,
"but2eACP_c":1.0,
"h2o_c":1.0
},
"lower_bound":-1000.0,
"upper_bound":1000.0,
"gene_reaction_rule":"CLO1313_RS01090",
"subsystem":"Fatty acid synthesis",
"notes":{
"CONFIDENCE LEVEL":[
"2"
],
"EC NUMBER":[
"4.2.1.58"
],
"GENE ASSOCIATION":[
"CLO1313_RS01090"
],
"KEGG":[
"R04428"
],
"MXNREF":[
"MNXR7646"
],
"SEED":[
"rxn05329"
],
"old_gpr":[
"Clo1313_0213"
]
}
},
{
"id":"EAR40x",
"name":"Enoyl-[acyl-carrier-protein] reductase (NADH) (n-C4:0",
"metabolites":{
"but2eACP_c":1.0,
"butACP_c":-1.0,
"h_c":1.0,
"nad_c":-1.0,
"nadh_c":1.0
},
"lower_bound":-1000.0,
"upper_bound":1000.0,
"gene_reaction_rule":"CLO1313_RS03725",
"subsystem":"Fatty acid synthesis",
"notes":{
"BIGG":[
"EAR40x"
],
"EC NUMBER":[
"1.3.1.9         2.3.1.86"
],
"GENE ASSOCIATION":[
"CLO1313_RS03725"
],
"KEGG":[
"R04429"
],
"MXNREF":[
"MNXR1843"
],
"SEED":[
"rxn05322"
],
"old_gpr":[
"Clo1313_0720"
]
}
},
{
"id":"ACNAM9PL",
"name":"N-Acetylneuraminate 9-phosphate pyruvate-lyase (pyruvate-phosphorylating)",
"metabolites":{
"acmanap_c":-1.0,
"acnamp_c":1.0,
"h2o_c":-1.0,
"pep_c":-1.0,
"pi_c":1.0
},
"lower_bound":0.0,
"upper_bound":1000.0,
"gene_reaction_rule":"CLO1313_RS14750 or CLO1313_RS01170",
"subsystem":"Amino sugar and nucleotide sugar metabolism",
"notes":{
"BIGG":[
"ACNAM9PL"
],
"BIOCYC":[
"N-ACETYLNEURAMINATE-SYNTHASE-RXN"
],
"BIOPATH":[
"RXN01074"
],
"BRENDA":[
"BS354664"
],
"CONFIDENCE LEVEL":[
"2"
],
"EC NUMBER":[
"2.5.1.56        2.5.1.57"
],
"GENE ASSOCIATION":[
"CLO1313_RS14750 or CLO1313_RS01170"
],
"KEGG":[
"R04435"
],
"METACYC":[
"RXN-9988"
],
"MXNREF":[
"MNXR54955"
],
"SEED":[
"rxn03064"
],
"old_gpr":[
"Clo1313_2902 or Clo1313_0230"
]
}
},
{
"id":"KARI_23dhmb",
"name":"Ketol-acid reductoisomerase, (R)-2,3-Dihydroxy-3-methylbutanoate forming",
"metabolites":{
"23dhmb_c":-1.0,
"3hmoa_c":1.0,
"h_c":1.0,
"nadp_c":-1.0,
"nadph_c":1.0
},
"lower_bound":-1000.0,
"upper_bound":1000.0,
"gene_reaction_rule":"CLO1313_RS00540",
"subsystem":"Valine, leucine and isoleucine biosynthesis",
"notes":{
"EC NUMBER":[
"1.1.1.86"
],
"GENE ASSOCIATION":[
"CLO1313_RS00540"
],
"KEGG":[
"R04440"
],
"MXNREF":[
"MNXR15675"
],
"RHEA":[
"31139, 31140, 31141, 31142"
],
"SEED":[
"rxn03068"
],
"UPA":[
"UCR04440"
],
"old_gpr":[
"Clo1313_0101"
]
}
},
{
"id":"DHAD1_DUPLICATE_ISOMER",
"name":"Dihydroxy-acid dehydratase (2,3-dihydroxy-3-methylbutanoate)",
"metabolites":{
"23dhmb_c":-1.0,
"3mob_c":1.0,
"h2o_c":1.0
},
"lower_bound":0.0,
"upper_bound":1000.0,
"gene_reaction_rule":"CLO1313_RS01570",
"subsystem":"Valine, leucine and isoleucine biosynthesis",
"notes":{
"BIGG":[
"DHAD1, DHAD1m"
],
"BIOCYC":[
"DIHYDROXYMETVALDEHYDRAT-RXN"
],
"BIOPATH":[
"RXN00558"
],
"BRENDA":[
"BR3406, BS402319"
],
"CONFIDENCE LEVEL":[
"3"
],
"EC NUMBER":[
"4.2.1.9"
],
"GENE ASSOCIATION":[
"CLO1313_RS01570"
],
"IAT CORE":[
"VAL3r"
],
"KEGG":[
"R01209, R04441"
],
"METACYC":[
"DIHYDROXYISOVALDEHYDRAT-RXN"
],
"MXNREF":[
"MNXR1535"
],
"RHEA":[
"20936, 20937, 20938, 20939, 24809, 24810, 24811, 24812"
],
"SEED":[
"rxn00898"
],
"UPA":[
"UCR04441, UER00061"
],
"old_gpr":[
"Clo1313_0304"
]
}
},
{
"id":"DLDLBT",
"name":"6,7-Dimethyl-8-(1-D-ribityl)lumazine:6,7-dimethyl-8-(1-D-ribityl) lumazine 2,3-butanediyltransferase",
"metabolites":{
"4r5au_c":-1.0,
"db4p_c":-1.0,
"dmlz_c":1.0,
"h2o_c":2.0,
"h_c":1.0,
"pi_c":1.0
},
"lower_bound":0.0,
"upper_bound":1000.0,
"gene_reaction_rule":"CLO1313_RS10770",
"subsystem":"Riboflavin metabolism",
"notes":{
"BIGG":[
"RBFSa"
],
"BIOCYC":[
"LUMAZINESYN-RXN"
],
"BRENDA":[
"BS402379"
],
"CONFIDENCE LEVEL":[
"2"
],
"EC NUMBER":[
"2.5.1.78"
],
"GENE ASSOCIATION":[
"CLO1313_RS10770"
],
"KEGG":[
"R04457"
],
"METACYC":[
"LUMAZINESYN-RXN"
],
"MXNREF":[
"MNXR55878"
],
"SEED":[
"rxn03080"
],
"UPA":[
"UCR04457, UER00404"
],
"old_gpr":[
"Clo1313_2124"
]
}
},
{
"id":"PRFGS",
"name":"Phosphoribosylformylglycinamidine synthase",
"metabolites":{
"adp_c":1.0,
"atp_c":-1.0,
"fgam_c":-1.0,
"fpram_c":1.0,
"gln__L_c":-1.0,
"glu__L_c":1.0,
"h2o_c":-1.0,
"h_c":1.0,
"pi_c":1.0
},
"lower_bound":0.0,
"upper_bound":1000.0,
"gene_reaction_rule":"CLO1313_RS08500",
"subsystem":"Purine metabolism",
"notes":{
"BIGG":[
"PRFGS"
],
"BIOCYC":[
"FGAMSYN-RXN"
],
"BIOPATH":[
"RXN00417"
],
"BRENDA":[
"BR150, BS369166"
],
"CONFIDENCE LEVEL":[
"2"
],
"EC NUMBER":[
"6.3.5.3"
],
"GENE ASSOCIATION":[
"CLO1313_RS08500"
],
"KEGG":[
"R04463"
],
"METACYC":[
"FGAMSYN-RXN"
],
"MXNREF":[
"MNXR55855"
],
"REACTOME":[
"REACT_103088, REACT_107137, REACT_107579, REACT_108774, REACT_110503, REACT_115636, REACT_133633, REACT_139904, REACT_1427, REACT_154876, REACT_80286, REACT_80793, REACT_91066, REACT_92684, REACT_97086, REACT_97309, REACT_97565, REACT_98656"
],
"RHEA":[
"17129, 17130, 17131, 17132"
],
"SEED":[
"rxn03084"
],
"UPA":[
"UCR04463, UER00128"
],
"old_gpr":[
"Clo1313_1683"
]
}
},
{
"id":"ADAPAT",
"name":"E N-acetyl-L,L-diaminopimelate aminotransferase",
"metabolites":{
"acamoxm_c":-1.0,
"akg_c":1.0,
"glu__L_c":-1.0,
"n6all26d_c":1.0
},
"lower_bound":0.0,
"upper_bound":1000.0,
"gene_reaction_rule":"CLO1313_RS09395",
"subsystem":"Lysine biosynthesis",
"notes":{
"CONFIDENCE LEVEL":[
"0"
],
"EC NUMBER":[
"2.6.1.-"
],
"GENE ASSOCIATION":[
"CLO1313_RS09395"
],
"KEGG":[
"R004467"
],
"old_gpr":[
"Clo1313_1858"
]
}
},
{
"id":"SDPTA",
"name":"Succinyldiaminopimelate transaminase",
"metabolites":{
"akg_c":-1.0,
"glu__L_c":1.0,
"sl26da_c":-1.0,
"sl2a6o_c":1.0
},
"lower_bound":-1000.0,
"upper_bound":1000.0,
"gene_reaction_rule":"CLO1313_RS01930 or CLO1313_RS12990",
"subsystem":"Lysine biosynthesis",
"notes":{
"BIGG":[
"SDPTA"
],
"BRENDA":[
"BS353928"
],
"CONFIDENCE LEVEL":[
"2"
],
"EC NUMBER":[
"2.6.1.17"
],
"GENE ASSOCIATION":[
"CLO1313_RS01930 or CLO1313_RS12990"
],
"KEGG":[
"R04475"
],
"METACYC":[
"SUCCINYLDIAMINOPIMTRANS-RXN"
],
"MXNREF":[
"MNXR32377"
],
"RHEA":[
"11960, 11961, 11962, 11963"
],
"SEED":[
"rxn03087"
],
"UPA":[
"UCR04475, UER00020"
],
"old_gpr":[
"Clo1313_0381 or Clo1313_2558"
]
}
},
{
"id":"3OAR40",
"name":"3-oxoacyl-[acyl-carrier-protein] reductase (n-C4:0)",
"metabolites":{
"3hbutACP_c":1.0,
"actACP_c":-1.0,
"h_c":-1.0,
"nadp_c":1.0,
"nadph_c":-1.0
},
"lower_bound":-1000.0,
"upper_bound":1000.0,
"gene_reaction_rule":"CLO1313_RS06515 or CLO1313_RS11540",
"subsystem":"Fatty acid synthesis",
"notes":{
"BIOCYC":[
"RXN-9514"
],
"CONFIDENCE LEVEL":[
"2"
],
"EC NUMBER":[
"1.1.1.100       2.3.1.85        2.3.1.86"
],
"GENE ASSOCIATION":[
"CLO1313_RS06515 or CLO1313_RS11540"
],
"KEGG":[
"R04533"
],
"MXNREF":[
"MNXR15709"
],
"SEED":[
"rxn05339"
],
"old_gpr":[
"Clo1313_1283 or Clo1313_2272"
]
}
},
{
"id":"3OAR100",
"name":"3-oxoacyl-[acyl-carrier-protein] reductase (n-C10:0)",
"metabolites":{
"3hdecACP_c":1.0,
"3odecACP_c":-1.0,
"h_c":-1.0,
"nadp_c":1.0,
"nadph_c":-1.0
},
"lower_bound":-1000.0,
"upper_bound":1000.0,
"gene_reaction_rule":"CLO1313_RS06515 or CLO1313_RS11540",
"subsystem":"Fatty acid synthesis",
"notes":{
"BIGG":[
"3OAR100"
],
"CONFIDENCE LEVEL":[
"2"
],
"EC NUMBER":[
"1.1.1.100       2.3.1.85        2.3.1.86"
],
"GENE ASSOCIATION":[
"CLO1313_RS06515 or CLO1313_RS11540"
],
"KEGG":[
"R04534"
],
"MXNREF":[
"MNXR185"
],
"RAT NOTE":[
"Might need to be irreversible"
],
"SEED":[
"rxn05338"
],
"old_gpr":[
"Clo1313_1283 or Clo1313_2272"
]
}
},
{
"id":"3HAD100",
"name":"3-hydroxyacyl-[acyl-carrier-protein] dehydratase (n-C10:0)",
"metabolites":{
"3hdecACP_c":-1.0,
"h2o_c":1.0,
"tdec2eACP_c":1.0
},
"lower_bound":-1000.0,
"upper_bound":1000.0,
"gene_reaction_rule":"CLO1313_RS01090",
"subsystem":"Fatty acid synthesis",
"notes":{
"BIGG":[
"3HAD100"
],
"BIOCYC":[
"RXN-9655"
],
"CONFIDENCE LEVEL":[
"2"
],
"EC NUMBER":[
"2.3.1.85        2.3.1.86        4.2.1.59        4.2.1.60"
],
"GENE ASSOCIATION":[
"CLO1313_RS01090"
],
"KEGG":[
"R04535"
],
"MXNREF":[
"MNXR141"
],
"SEED":[
"rxn05333"
],
"old_gpr":[
"Clo1313_0213"
]
}
},
{
"id":"3OAR80",
"name":"3-oxoacyl-[acyl-carrier-protein] reductase (n-C8:0)",
"metabolites":{
"3hoctACP_c":1.0,
"3ooctACP_c":-1.0,
"h_c":-1.0,
"nadp_c":1.0,
"nadph_c":-1.0
},
"lower_bound":-1000.0,
"upper_bound":1000.0,
"gene_reaction_rule":"CLO1313_RS06515 or CLO1313_RS11540",
"subsystem":"Fatty acid synthesis",
"notes":{
"BIGG":[
"3OAR80"
],
"BIOCYC":[
"RXN-9524"
],
"CONFIDENCE LEVEL":[
"2"
],
"EC NUMBER":[
"1.1.1.100       2.3.1.85        2.3.1.86"
],
"GENE ASSOCIATION":[
"CLO1313_RS06515 or CLO1313_RS11540"
],
"KEGG":[
"R04536"
],
"MXNREF":[
"MNXR196"
],
"SEED":[
"rxn05341"
],
"old_gpr":[
"Clo1313_1283 or Clo1313_2272"
]
}
},
{
"id":"3HAD80",
"name":"3-hydroxyacyl-[acyl-carrier-protein] dehydratase (n-C8:0)",
"metabolites":{
"3hoctACP_c":-1.0,
"h2o_c":1.0,
"toct2eACP_c":1.0
},
"lower_bound":-1000.0,
"upper_bound":1000.0,
"gene_reaction_rule":"CLO1313_RS01090",
"subsystem":"Fatty acid synthesis",
"notes":{
"BIGG":[
"3HAD80"
],
"BIOCYC":[
"4.2.1.59-RXN"
],
"CONFIDENCE LEVEL":[
"2"
],
"EC NUMBER":[
"2.3.1.85        2.3.1.86        4.2.1.58        4.2.1.59"
],
"GENE ASSOCIATION":[
"CLO1313_RS01090"
],
"KEGG":[
"R04537"
],
"MXNREF":[
"MNXR152"
],
"SEED":[
"rxn05334"
],
"old_gpr":[
"Clo1313_0213"
]
}
},
{
"id":"3OAR160",
"name":"3-oxoacyl-[acyl-carrier-protein] reductase (n-C16:0)",
"metabolites":{
"3hpalmACP_c":1.0,
"3opalmACP_c":-1.0,
"h_c":-1.0,
"nadp_c":1.0,
"nadph_c":-1.0
},
"lower_bound":-1000.0,
"upper_bound":1000.0,
"gene_reaction_rule":"CLO1313_RS06515 or CLO1313_RS11540",
"subsystem":"Fatty acid synthesis",
"notes":{
"BIGG":[
"3OAR160"
],
"BIOCYC":[
"RXN-9540"
],
"CONFIDENCE LEVEL":[
"2"
],
"EC NUMBER":[
"1.1.1.100       2.3.1.85        2.3.1.86"
],
"GENE ASSOCIATION":[
"CLO1313_RS06515 or CLO1313_RS11540"
],
"KEGG":[
"R04543"
],
"MXNREF":[
"MNXR190"
],
"SEED":[
"rxn05336"
],
"old_gpr":[
"Clo1313_1283 or Clo1313_2272"
]
}
},
{
"id":"3HAD160",
"name":"3-hydroxyacyl-[acyl-carrier-protein] dehydratase (n-C16:0)",
"metabolites":{
"3hpalmACP_c":-1.0,
"h2o_c":1.0,
"tpalm2eACP_c":1.0
},
"lower_bound":-1000.0,
"upper_bound":1000.0,
"gene_reaction_rule":"CLO1313_RS01090",
"subsystem":"Fatty acid synthesis",
"notes":{
"BIGG":[
"3HAD160"
],
"BIOCYC":[
"4.2.1.61-RXN"
],
"CONFIDENCE LEVEL":[
"2"
],
"EC NUMBER":[
"2.3.1.85        2.3.1.86        4.2.1.61"
],
"GENE ASSOCIATION":[
"CLO1313_RS01090"
],
"KEGG":[
"R04544"
],
"MXNREF":[
"MNXR146"
],
"SEED":[
"rxn05332"
],
"old_gpr":[
"Clo1313_0213"
]
}
},
{
"id":"IG3PS",
"name":"Imidazole-glycerol-3-phosphate synthase",
"metabolites":{
"aicar_c":1.0,
"eig3p_c":1.0,
"gln__L_c":-1.0,
"glu__L_c":1.0,
"h_c":1.0,
"prlp_c":-1.0
},
"lower_bound":0.0,
"upper_bound":1000.0,
"gene_reaction_rule":"CLO1313_RS02165 or CLO1313_RS02155",
"subsystem":"Histidine metabolism",
"notes":{
"BIGG":[
"IG3PS"
],
"BIOCYC":[
"GLUTAMIDOTRANS-RXN"
],
"BIOPATH":[
"RXN01139"
],
"CONFIDENCE LEVEL":[
"2"
],
"EC NUMBER":[
"2.4.2.-         4.1.3.-"
],
"GENE ASSOCIATION":[
"CLO1313_RS02165 or CLO1313_RS02155"
],
"KEGG":[
"R04558"
],
"METACYC":[
"GLUTAMIDOTRANS-RXN"
],
"MXNREF":[
"MNXR31741"
],
"RHEA":[
"24793, 24794, 24795, 24796"
],
"SEED":[
"rxn03135"
],
"UPA":[
"UCR04558, UER00010, UER00899"
],
"old_gpr":[
"Clo1313_0429 or Clo1313_0427"
]
}
},
{
"id":"ADSL2r",
"name":"Adenylosuccinate lyase",
"metabolites":{
"25aics_c":-1.0,
"aicar_c":1.0,
"fum_c":1.0
},
"lower_bound":-1000.0,
"upper_bound":1000.0,
"gene_reaction_rule":"CLO1313_RS07490",
"subsystem":"Purine metabolism",
"notes":{
"BIGG":[
"ADSL2, ADSL2r"
],
"BIOCYC":[
"AICARSYN-RXN"
],
"BIOPATH":[
"RXN01106"
],
"BRENDA":[
"BR12741"
],
"CONFIDENCE LEVEL":[
"2"
],
"EC NUMBER":[
"4.3.2.2"
],
"GENE ASSOCIATION":[
"CLO1313_RS07490"
],
"KEGG":[
"R04559"
],
"METACYC":[
"AICARSYN-RXN"
],
"MXNREF":[
"MNXR515"
],
"REACTOME":[
"REACT_103002, REACT_104702, REACT_105061, REACT_116138, REACT_138601, REACT_1463, REACT_28507, REACT_32835, REACT_41804, REACT_80345, REACT_80474, REACT_85458, REACT_95334, REACT_97366, REACT_99135, REACT_99570"
],
"RHEA":[
"23920, 23921, 23922, 23923"
],
"SEED":[
"rxn03136"
],
"UPA":[
"UCR04559, UER00132"
],
"old_gpr":[
"Clo1313_1481"
]
}
},
{
"id":"AICART",
"name":"Phosphoribosylaminoimidazolecarboxamide formyltransferase",
"metabolites":{
"10fthf_c":-1.0,
"aicar_c":-1.0,
"fprica_c":1.0,
"thf_c":1.0
},
"lower_bound":-1000.0,
"upper_bound":1000.0,
"gene_reaction_rule":"CLO1313_RS05160",
"subsystem":"Purine metabolism",
"notes":{
"BIGG":[
"AICART"
],
"BIOCYC":[
"AICARTRANSFORM-RXN"
],
"BIOPATH":[
"RXN00808"
],
"BRENDA":[
"BR43942, BS370311"
],
"CONFIDENCE LEVEL":[
"2"
],
"EC NUMBER":[
"2.1.2.3"
],
"GENE ASSOCIATION":[
"CLO1313_RS05160"
],
"KEGG":[
"R04560"
],
"METACYC":[
"AICARTRANSFORM-RXN"
],
"MXNREF":[
"MNXR588"
],
"REACTOME":[
"REACT_100136, REACT_105746, REACT_106017, REACT_115711, REACT_28779, REACT_29929, REACT_33070, REACT_79901, REACT_812, REACT_82475, REACT_82717, REACT_82943, REACT_83688, REACT_84114, REACT_86966, REACT_89291, REACT_91865, REACT_93995, REACT_96593, REACT_97799"
],
"RHEA":[
"22192, 22193, 22194, 22195"
],
"SEED":[
"rxn03137"
],
"UPA":[
"UCR04560, UER00133"
],
"old_gpr":[
"Clo1313_1012"
]
}
},
{
"id":"3OAR140",
"name":"3-oxoacyl-[acyl-carrier-protein] reductase (n-C14:0)",
"metabolites":{
"3hmrsACP_c":1.0,
"3omrsACP_c":-1.0,
"h_c":-1.0,
"nadp_c":1.0,
"nadph_c":-1.0
},
"lower_bound":-1000.0,
"upper_bound":1000.0,
"gene_reaction_rule":"CLO1313_RS06515 or CLO1313_RS11540",
"subsystem":"Fatty acid synthesis",
"notes":{
"BIGG":[
"3OAR140"
],
"BIOCYC":[
"RXN-10655"
],
"CONFIDENCE LEVEL":[
"2"
],
"EC NUMBER":[
"1.1.1.100       2.3.1.85        2.3.1.86"
],
"GENE ASSOCIATION":[
"CLO1313_RS06515 or CLO1313_RS11540"
],
"KEGG":[
"R04566"
],
"MXNREF":[
"MNXR188"
],
"SEED":[
"rxn05342"
],
"old_gpr":[
"Clo1313_1283 or Clo1313_2272"
]
}
},
{
"id":"3HAD140",
"name":"3-hydroxyacyl-[acyl-carrier-protein] dehydratase (n-C14:0)",
"metabolites":{
"3hmrsACP_c":-1.0,
"h2o_c":1.0,
"tmrs2eACP_c":1.0
},
"lower_bound":-1000.0,
"upper_bound":1000.0,
"gene_reaction_rule":"CLO1313_RS01090",
"subsystem":"Fatty acid synthesis",
"notes":{
"BIGG":[
"3HAD140"
],
"BIOCYC":[
"RXN-9537"
],
"CONFIDENCE LEVEL":[
"0"
],
"EC NUMBER":[
"2.3.1.85        2.3.1.86        4.2.1.61"
],
"GENE ASSOCIATION":[
"CLO1313_RS01090"
],
"KEGG":[
"R04568"
],
"MXNREF":[
"MNXR144"
],
"SEED":[
"rxn05335"
],
"old_gpr":[
"Clo1313_0213"
]
}
},
{
"id":"UGLDDS2",
"name":"UDP-N-acetylmuramoyl-L-alanyl-D-glutamyl-L-lysyl-D-alanyl-D-alanine synthetase (gamma-glutamate)",
"metabolites":{
"adp_c":1.0,
"alaala_c":-1.0,
"atp_c":-1.0,
"h_c":1.0,
"pi_c":1.0,
"uGgl_c":-1.0,
"uGgla_c":1.0
},
"lower_bound":0.0,
"upper_bound":1000.0,
"gene_reaction_rule":"CLO1313_RS06295",
"subsystem":"Peptidoglycan biosynthesis",
"notes":{
"BIGG":[
"UGLDDS2"
],
"BIOCYC":[
"6.3.2.10-RXN"
],
"BRENDA":[
"BR102"
],
"CONFIDENCE LEVEL":[
"1"
],
"EC NUMBER":[
"6.3.2.10"
],
"GENE ASSOCIATION":[
"CLO1313_RS06295"
],
"KEGG":[
"R04573"
],
"MXNREF":[
"MNXR56012"
],
"SEED":[
"rxn03141"
],
"old_gpr":[
"Clo1313_1241"
]
}
},
{
"id":"PRASCSi",
"name":"Phosphoribosylaminoimidazolesuccinocarboxamide synthase",
"metabolites":{
"25aics_c":1.0,
"5aizc_c":-1.0,
"adp_c":1.0,
"asp__L_c":-1.0,
"atp_c":-1.0,
"h_c":1.0,
"pi_c":1.0
},
"lower_bound":0.0,
"upper_bound":1000.0,
"gene_reaction_rule":"CLO1313_RS02150 or CLO1313_RS02155",
"subsystem":"Purine metabolism",
"notes":{
"BIGG":[
"PRASCS, PRASCSi"
],
"BIOCYC":[
"SAICARSYN-RXN"
],
"BIOPATH":[
"RXN00534"
],
"BRENDA":[
"BR122"
],
"CONFIDENCE LEVEL":[
"2"
],
"EC NUMBER":[
"6.3.2.6"
],
"GENE ASSOCIATION":[
"CLO1313_RS02150 or CLO1313_RS02155"
],
"KEGG":[
"R04591"
],
"METACYC":[
"SAICARSYN-RXN"
],
"MXNREF":[
"MNXR4425"
],
"REACTOME":[
"REACT_101197, REACT_106342, REACT_108, REACT_108447, REACT_108542, REACT_110520, REACT_115530, REACT_133239, REACT_142203, REACT_28153, REACT_83405, REACT_85214, REACT_86983, REACT_88991, REACT_94909"
],
"RHEA":[
"22628, 22629, 22630, 22631"
],
"SEED":[
"rxn03147"
],
"UPA":[
"UCR04591, UER00131"
],
"old_gpr":[
"Clo1313_0426 or Clo1313_0427"
]
}
},
{
"id":"RZ5PP",
"name":"Alpha-ribazole 5-phosphate phosphatase",
"metabolites":{
"5prdmbz_c":-1.0,
"h2o_c":-1.0,
"pi_c":1.0,
"rdmbzi_c":1.0
},
"lower_bound":0.0,
"upper_bound":1000.0,
"gene_reaction_rule":"CLO1313_RS07660 or CLO1313_RS06455 or CLO1313_RS03645 or CLO1313_RS00415",
"subsystem":"Porphyrin and chlorophyll metabolism",
"notes":{
"BIGG":[
"RZ5PP"
],
"BIOCYC":[
"RIBAZOLEPHOSPHAT-RXN"
],
"BRENDA":[
"BR47999"
],
"CONFIDENCE LEVEL":[
"2"
],
"EC NUMBER":[
"3.1.3.73"
],
"GENE ASSOCIATION":[
"CLO1313_RS07660 or CLO1313_RS06455 or CLO1313_RS03645 or CLO1313_RS00415"
],
"KEGG":[
"R04594"
],
"METACYC":[
"RIBAZOLEPHOSPHAT-RXN"
],
"MXNREF":[
"MNXR4671"
],
"RHEA":[
"24456, 24457, 24458, 24459"
],
"SEED":[
"rxn03150"
],
"UPA":[
"UCR04594, UER00517"
],
"old_gpr":[
"Clo1313_1517 or Clo1313_1271 or Clo1313_0704 or Clo1313_0080"
]
}
},
{
"id":"UGMDDS",
"name":"UDP-N-acetylmuramoyl-L-alanyl-D-glutamyl-meso-2,6-diaminopimeloyl-D-alanyl-D-alanine synthetase",
"metabolites":{
"adp_c":1.0,
"alaala_c":-1.0,
"atp_c":-1.0,
"h_c":1.0,
"pi_c":1.0,
"ugmd_c":-1.0,
"ugmda_c":1.0
},
"lower_bound":0.0,
"upper_bound":1000.0,
"gene_reaction_rule":"CLO1313_RS06295",
"subsystem":"Lysine biosynthesis",
"notes":{
"BIGG":[
"UGMDDS"
],
"BIOCYC":[
"UDP-NACMURALGLDAPAALIG-RXN"
],
"CONFIDENCE LEVEL":[
"2"
],
"EC NUMBER":[
"6.3.2.10"
],
"GENE ASSOCIATION":[
"CLO1313_RS06295"
],
"KEGG":[
"R04617"
],
"METACYC":[
"UDP-NACMURALGLDAPAALIG-RXN"
],
"MXNREF":[
"MNXR5251"
],
"RHEA":[
"28374, 28375, 28376, 28377"
],
"SEED":[
"rxn03164"
],
"old_gpr":[
"Clo1313_1241"
]
}
},
{
"id":"AHDTPHL",
"name":"2-Amino-4-hydroxy-6-(erythro-1,2,3-trihydroxypropyl) dihydropteridine triphosphate 7,8-8,9-dihydrolase Folate biosynthesis EC:3.5.4.16",
"metabolites":{
"ahdt_c":-1.0,
"apaop_c":1.0,
"h2o_c":-1.0
},
"lower_bound":0.0,
"upper_bound":1000.0,
"gene_reaction_rule":"CLO1313_RS14615",
"subsystem":"Folate biosynthesis",
"notes":{
"CONFIDENCE LEVEL":[
"2"
],
"EC NUMBER":[
"3.5.4.16"
],
"GENE ASSOCIATION":[
"CLO1313_RS14615"
],
"KEGG":[
"R04639"
],
"MXNREF":[
"MNXR59688"
],
"SEED":[
"rxn03174"
],
"UPA":[
"UCR04639"
],
"old_gpr":[
"Clo1313_2876"
]
}
},
{
"id":"PRMICI",
"name":"1-(5-phosphoribosyl)-5-[(5-phosphoribosylamino)methylideneamino)imidazole-4-carboxamide isomerase",
"metabolites":{
"prfp_c":-1.0,
"prlp_c":1.0
},
"lower_bound":0.0,
"upper_bound":1000.0,
"gene_reaction_rule":"CLO1313_RS02160",
"subsystem":"Histidine metabolism",
"notes":{
"BIGG":[
"PRMICI, PRMICIi"
],
"BIOCYC":[
"PRIBFAICARPISOM-RXN"
],
"BIOPATH":[
"RXN00126"
],
"BRENDA":[
"BR225"
],
"CONFIDENCE LEVEL":[
"2"
],
"EC NUMBER":[
"5.3.1.16"
],
"GENE ASSOCIATION":[
"CLO1313_RS02160"
],
"KEGG":[
"R04640"
],
"METACYC":[
"PRIBFAICARPISOM-RXN"
],
"MXNREF":[
"MNXR4439"
],
"RHEA":[
"15469, 15470, 15471, 15472"
],
"SEED":[
"rxn03175"
],
"UPA":[
"UCR04640, UER00009"
],
"old_gpr":[
"Clo1313_0428"
]
}
},
{
"id":"APLh",
"name":"2-Acetolactate pyruvate-lyase (carboxylating), chloroplast",
"metabolites":{
"2ahethmpp_c":1.0,
"alac__S_c":-1.0,
"h_c":1.0,
"pyr_c":1.0,
"thmpp_c":-1.0
},
"lower_bound":0.0,
"upper_bound":1000.0,
"gene_reaction_rule":"CLO1313_RS00530 or CLO1313_RS00535 or CLO1313_RS01575",
"subsystem":"Valine, leucine and isoleucine biosynthesis",
"notes":{
"BIOCYC":[
"ACETOLACTSYN-RXN"
],
"BIOPATH":[
"RXN01358"
],
"CONFIDENCE LEVEL":[
"2"
],
"EC NUMBER":[
"2.2.1.6"
],
"GENE ASSOCIATION":[
"CLO1313_RS00530 or CLO1313_RS00535 or CLO1313_RS01575"
],
"KEGG":[
"R03050, R04672"
],
"MXNREF":[
"MNXR56370"
],
"RHEA":[
"24805, 24806, 24807, 24808"
],
"SEED":[
"rxn02185"
],
"UPA":[
"UCR04672"
],
"old_gpr":[
"Clo1313_0099 or Clo1313_0100 or Clo1313_0305"
]
}
},
{
"id":"ACAS_2ahbut",
"name":"Acetolactate synthase, 2-Aceto-2-hydroxybutanoate forming",
"metabolites":{
"2ahbut_c":1.0,
"2ahethmpp_c":-1.0,
"2obut_c":-1.0,
"thmpp_c":1.0
},
"lower_bound":0.0,
"upper_bound":1000.0,
"gene_reaction_rule":"CLO1313_RS00530 or CLO1313_RS00535 or CLO1313_RS01575",
"subsystem":"Valine, leucine and isoleucine biosynthesis",
"notes":{
"BIGG":[
"ACHBS, ACHBSm"
],
"BIOCYC":[
"ACETOOHBUTSYN-RXN"
],
"BRENDA":[
"BS386670"
],
"CONFIDENCE LEVEL":[
"2"
],
"EC NUMBER":[
"2.2.1.6"
],
"GENE ASSOCIATION":[
"CLO1313_RS00530 or CLO1313_RS00535 or CLO1313_RS01575"
],
"KEGG":[
"R04673, R08648"
],
"METACYC":[
"ACETOOHBUTSYN-RXN"
],
"MXNREF":[
"MNXR385"
],
"RHEA":[
"27654, 27655, 27656, 27657"
],
"SEED":[
"rxn08043"
],
"old_gpr":[
"Clo1313_0099 or Clo1313_0100 or Clo1313_0305"
]
}
},
{
"id":"EAR120x",
"name":"Enoyl-[acyl-carrier-protein] reductase (NADH) (n-C12:0)",
"metabolites":{
"ddeacp_c":-1.0,
"h_c":1.0,
"nad_c":-1.0,
"nadh_c":1.0,
"tddec2eACP_c":1.0
},
"lower_bound":-1000.0,
"upper_bound":1000.0,
"gene_reaction_rule":"CLO1313_RS03725",
"subsystem":"Fatty acid synthesis",
"notes":{
"BIGG":[
"EAR120x"
],
"BIOCYC":[
"RXN0-2145"
],
"CONFIDENCE LEVEL":[
"2"
],
"EC NUMBER":[
"1.3.1.9         2.3.1.86"
],
"GENE ASSOCIATION":[
"CLO1313_RS03725"
],
"KEGG":[
"R04724"
],
"MXNREF":[
"MNXR55308"
],
"SEED":[
"rxn05324"
],
"old_gpr":[
"Clo1313_0720"
]
}
},
{
"id":"3OAS140",
"name":"3-oxoacyl-[acyl-carrier-protein] synthase (n-C14:0)",
"metabolites":{
"3omrsACP_c":1.0,
"ACP_c":1.0,
"co2_c":1.0,
"ddeacp_c":-1.0,
"malACP_c":-1.0
},
"lower_bound":0.0,
"upper_bound":1000.0,
"gene_reaction_rule":"CLO1313_RS06525 or CLO1313_RS10625 or CLO1313_RS06505 or CLO1313_RS10640 or CLO1313_RS10650",
"subsystem":"Fatty acid synthesis",
"notes":{
"BIGG":[
"3OAS140"
],
"BIOCYC":[
"RXN-9535"
],
"CONFIDENCE LEVEL":[
"2"
],
"EC NUMBER":[
"2.3.1.41        2.3.1.85        2.3.1.86        2.3.1.179"
],
"GENE ASSOCIATION":[
"CLO1313_RS06525 or CLO1313_RS10625 or CLO1313_RS06505 or CLO1313_RS10640 or CLO1313_RS10650"
],
"KEGG":[
"R04726"
],
"MXNREF":[
"MNXR54913"
],
"SEED":[
"rxn05345"
],
"old_gpr":[
"Clo1313_1285 or Clo1313_2097 or Clo1313_1281 or Clo1313_2100 or Clo1313_2102"
]
}
},
{
"id":"ECOAH7",
"name":"3 hydroxyacyl CoA dehydratase  3 hydroxyhexadecanoyl CoA ",
"metabolites":{
"3hhdcoa_c":-1.0,
"h2o_c":1.0,
"hdd2coa_c":1.0
},
"lower_bound":-1000.0,
"upper_bound":1000.0,
"gene_reaction_rule":"CLO1313_RS11745",
"subsystem":"Fatty acid elongation",
"notes":{
"CONFIDENCE LEVEL":[
"2"
],
"EC NUMBER":[
"4.2.1.17        4.2.1.74"
],
"GENE ASSOCIATION":[
"CLO1313_RS11745"
],
"KEGG":[
"R04738"
],
"old_gpr":[
"Clo1313_2312"
]
}
},
{
"id":"ECOAH6",
"name":"3-hydroxyacyl-CoA dehydratase (3-hydroxytetradecanoyl-CoA)",
"metabolites":{
"3htdcoa_c":-1.0,
"h2o_c":1.0,
"td2coa_c":1.0
},
"lower_bound":-1000.0,
"upper_bound":1000.0,
"gene_reaction_rule":"CLO1313_RS11745",
"subsystem":"Fatty acid elongation",
"notes":{
"CONFIDENCE LEVEL":[
"2"
],
"EC NUMBER":[
"4.2.1.17        4.2.1.74"
],
"GENE ASSOCIATION":[
"CLO1313_RS11745"
],
"KEGG":[
"R04740"
],
"old_gpr":[
"Clo1313_2312"
]
}
},
{
"id":"ECOAH4",
"name":"3 hydroxyacyl CoA dehydratase  3 hydroxydecanoyl CoA",
"metabolites":{
"3hdcoa_c":-1.0,
"dc2coa_c":1.0,
"h2o_c":1.0
},
"lower_bound":-1000.0,
"upper_bound":1000.0,
"gene_reaction_rule":"CLO1313_RS11745",
"subsystem":"Fatty acid elongation",
"notes":{
"CONFIDENCE LEVEL":[
"2"
],
"EC NUMBER":[
"4.2.1.17        4.2.1.74"
],
"GENE ASSOCIATION":[
"CLO1313_RS11745"
],
"KEGG":[
"R04744"
],
"old_gpr":[
"Clo1313_2312"
]
}
},
{
"id":"ECOAH3",
"name":"3-hydroxyacyl-CoA dehydratase (3-hydroxyoctanoyl-CoA)",
"metabolites":{
"3hocoa_c":-1.0,
"h2o_c":1.0,
"oc2coa_c":1.0
},
"lower_bound":-1000.0,
"upper_bound":1000.0,
"gene_reaction_rule":"CLO1313_RS11745",
"subsystem":"Fatty acid elongation",
"notes":{
"CONFIDENCE LEVEL":[
"2"
],
"EC NUMBER":[
"4.2.1.17        4.2.1.74"
],
"GENE ASSOCIATION":[
"CLO1313_RS11745"
],
"KEGG":[
"R04746"
],
"old_gpr":[
"Clo1313_2312"
]
}
},
{
"id":"ECOAH2",
"name":"3-hydroxyacyl-CoA dehydratase (3-hydroxyhexanoyl-CoA)",
"metabolites":{
"3hhcoa_c":-1.0,
"h2o_c":1.0,
"hx2coa_c":1.0
},
"lower_bound":-1000.0,
"upper_bound":1000.0,
"gene_reaction_rule":"CLO1313_RS11745",
"subsystem":"Fatty acid elongation",
"notes":{
"CONFIDENCE LEVEL":[
"2"
],
"EC NUMBER":[
"4.2.1.17        4.2.1.74"
],
"GENE ASSOCIATION":[
"CLO1313_RS11745"
],
"KEGG":[
"R04746"
],
"old_gpr":[
"Clo1313_2312"
]
}
},
{
"id":"SELMETAT",
"name":"Selenomethionine adenosyltransferase",
"metabolites":{
"atp_c":-1.0,
"h2o_c":-1.0,
"pi_c":1.0,
"ppi_c":1.0,
"seasmet_c":1.0,
"selmeth_c":-1.0
},
"lower_bound":0.0,
"upper_bound":1000.0,
"gene_reaction_rule":"CLO1313_RS14860",
"notes":{
"CONFIDENCE LEVEL":[
"0"
],
"EC NUMBER":[
"2.5.1.6"
],
"GENE ASSOCIATION":[
"CLO1313_RS14860"
],
"KEGG":[
"R04771"
],
"old_gpr":[
"Clo1313_2924"
]
}
},
{
"id":"SEMETTL",
"name":"Selenomethionine-tRNA ligase",
"metabolites":{
"amp_c":1.0,
"atp_c":-1.0,
"ppi_c":1.0,
"selmeth_c":-1.0,
"selmethtrna_c":1.0,
"trnamet_c":-1.0
},
"lower_bound":0.0,
"upper_bound":1000.0,
"gene_reaction_rule":"CLO1313_RS13995",
"subsystem":"Selenocompound metabolism",
"notes":{
"CONFIDENCE LEVEL":[
"0"
],
"EC NUMBER":[
"6.1.1.10"
],
"GENE ASSOCIATION":[
"CLO1313_RS13995"
],
"KEGG":[
"R04771"
],
"old_gpr":[
"Clo1313_2754"
]
}
},
{
"id":"PFK",
"name":"Phosphofructokinase",
"metabolites":{
"adp_c":1.0,
"atp_c":-1.0,
"f6p_B_c":-1.0,
"fdp_B_c":1.0
},
"lower_bound":0.0,
"upper_bound":0.0,
"gene_reaction_rule":"CLO1313_RS05090 or CLO1313_RS09485 or CLO1313_RS05115 or CLO1313_RS05100",
"subsystem":"Glycolysis/Gluconeogenesis",
"notes":{
"BIGG":[
"PFK"
],
"BIOCYC":[
"6PFRUCTPHOS-RXN"
],
"BIOPATH":[
"RXN00615"
],
"BRENDA":[
"BR47724"
],
"CONFIDENCE LEVEL":[
"0"
],
"EC NUMBER":[
"2.7.1.11"
],
"GENE ASSOCIATION":[
"CLO1313_RS05090 or CLO1313_RS09485 or CLO1313_RS05115 or CLO1313_RS05100"
],
"KEGG":[
"R00756, R04779"
],
"METACYC":[
"6PFRUCTPHOS-RXN"
],
"MXNREF":[
"MNXR39694"
],
"RAT NOTE":[
"C. therm uses PPi, see R02073"
],
"RHEA":[
"16109, 16110, 16111, 16112"
],
"SEED":[
"rxn00545"
],
"UPA":[
"UCR00756, UER00182"
],
"old_gpr":[
"Clo1313_0997 or Clo1313_1876 or Clo1313_1002 or Clo1313_0999"
]
}
},
{
"id":"KLCGH",
"name":"3-Ketolactose galactohydrolase",
"metabolites":{
"glc__bD_c":1.0,
"h2o_c":-1.0,
"kgal_c":1.0,
"klac_c":-1.0
},
"lower_bound":-1000.0,
"upper_bound":1000.0,
"gene_reaction_rule":"CLO1313_RS14535",
"notes":{
"CONFIDENCE LEVEL":[
"2"
],
"EC NUMBER":[
"3.2.1.23"
],
"GENE ASSOCIATION":[
"CLO1313_RS14535"
],
"KEGG":[
"R04783"
],
"RAT NOTE":[
"Cellulose degradation related"
],
"old_gpr":[
"Clo1313_2861"
]
}
},
{
"id":"AHSERL4",
"name":"Cysteine synthase Thiosulfate",
"metabolites":{
"ac_c":1.0,
"acser_c":-1.0,
"cys__L_c":1.0,
"h_c":-1.0,
"so3_c":1.0,
"trdox_c":1.0,
"trdrd_c":-1.0,
"tsul_c":-1.0
},
"lower_bound":0.0,
"upper_bound":1000.0,
"gene_reaction_rule":"CLO1313_RS12835 or CLO1313_RS11805 or CLO1313_RS12845 or CLO1313_RS11850",
"subsystem":"Cysteine and methionine metabolism",
"notes":{
"CONFIDENCE LEVEL":[
"2"
],
"EC NUMBER":[
"2.5.1.47        2.5.1.49"
],
"GENE ASSOCIATION":[
"CLO1313_RS12835 or CLO1313_RS11805 or CLO1313_RS12845 or CLO1313_RS11850"
],
"KEGG":[
"R04859"
],
"MXNREF":[
"MNXR15807"
],
"SEED":[
"rxn05733"
],
"old_gpr":[
"Clo1313_2532 or Clo1313_2326 or Clo1313_2534 or Clo1313_2335"
]
}
},
{
"id":"34DHOXPEGOX",
"name":"3,4-Dihydroxyphenylethyleneglycol NAD+ oxidoreductase",
"metabolites":{
"34dhmald_c":1.0,
"34dhoxpeg_c":-1.0,
"h_c":1.0,
"nad_c":-1.0,
"nadh_c":1.0
},
"lower_bound":-1000.0,
"upper_bound":1000.0,
"gene_reaction_rule":"CLO1313_RS09095",
"subsystem":"Tyrosine metabolism",
"notes":{
"BIGG":[
"34DHOXPEGOX"
],
"CONFIDENCE LEVEL":[
"0"
],
"EC NUMBER":[
"1.1.1.1"
],
"GENE ASSOCIATION":[
"CLO1313_RS09095"
],
"KEGG":[
"R04880"
],
"METACYC":[
"RXN-10911"
],
"MXNREF":[
"MNXR111"
],
"RHEA":[
"31147, 31148, 31149, 31150"
],
"SEED":[
"rxn03333"
],
"old_gpr":[
"Clo1313_1798"
]
}
},
{
"id":"HIALOR",
"name":"5-Hydroxyindoleacetaldehyde:NAD+ oxidoreductase",
"metabolites":{
"5hoxindact_c":-1.0,
"5hoxindoa_c":1.0,
"h2o_c":-1.0,
"h_c":1.0,
"nad_c":-1.0,
"nadh_c":1.0
},
"lower_bound":-1000.0,
"upper_bound":1000.0,
"gene_reaction_rule":"CLO1313_RS14795",
"subsystem":"Tryptophan metabolism",
"notes":{
"CONFIDENCE LEVEL":[
"0"
],
"EC NUMBER":[
"1.2.1.3"
],
"GENE ASSOCIATION":[
"CLO1313_RS14795"
],
"KEGG":[
"R04903"
],
"old_gpr":[
"Clo1313_2911"
]
}
},
{
"id":"AASP",
"name":"ATP:adenylylsulfate 3-phosphotransferase",
"metabolites":{
"3padsel_c":1.0,
"adp_c":1.0,
"adsel_c":-1.0,
"atp_c":-1.0
},
"lower_bound":0.0,
"upper_bound":1000.0,
"gene_reaction_rule":"CLO1313_RS00635",
"notes":{
"CONFIDENCE LEVEL":[
"0"
],
"EC NUMBER":[
"2.7.1.25"
],
"GENE ASSOCIATION":[
"CLO1313_RS00635"
],
"KEGG":[
"R04928"
],
"old_gpr":[
"Clo1313_0120"
]
}
},
{
"id":"SELADT",
"name":"Selenate adenylyltransferase",
"metabolites":{
"adsel_c":1.0,
"atp_c":-1.0,
"ppi_c":1.0,
"sel_c":-1.0
},
"lower_bound":0.0,
"upper_bound":1000.0,
"gene_reaction_rule":"CLO1313_RS00635 or CLO1313_RS00630",
"subsystem":"Selenocompound metabolism",
"notes":{
"BIGG":[
"SELADT"
],
"CONFIDENCE LEVEL":[
"0"
],
"EC NUMBER":[
"2.7.7.4"
],
"GENE ASSOCIATION":[
"CLO1313_RS00635 or CLO1313_RS00630"
],
"KEGG":[
"R04929"
],
"METACYC":[
"RXN-12720"
],
"MXNREF":[
"MNXR55908"
],
"SEED":[
"rxn03373"
],
"old_gpr":[
"Clo1313_0120 or Clo1313_0119"
]
}
},
{
"id":"SELCYSTGL",
"name":"Selanocystathionine g-lyase",
"metabolites":{
"2obut_c":1.0,
"h2o_c":-1.0,
"nh4_c":1.0,
"selcys_c":1.0,
"selcyst_c":-1.0
},
"lower_bound":0.0,
"upper_bound":1000.0,
"gene_reaction_rule":"CLO1313_RS11800 or CLO1313_RS01965",
"notes":{
"CONFIDENCE LEVEL":[
"0"
],
"EC NUMBER":[
"4.4.1.1"
],
"GENE ASSOCIATION":[
"CLO1313_RS11800 or CLO1313_RS01965"
],
"KEGG":[
"R04930"
],
"old_gpr":[
"Clo1313_2325 or Clo1313_0388"
]
}
},
{
"id":"SEAHCYSHYD",
"name":"Se-Adenosylselenohomocysteine hydrolase",
"metabolites":{
"adn_c":1.0,
"h2o_c":-1.0,
"seahcys_c":-1.0,
"selhcys_c":1.0
},
"lower_bound":-1000.0,
"upper_bound":1000.0,
"gene_reaction_rule":"CLO1313_RS05380",
"notes":{
"CONFIDENCE LEVEL":[
"0"
],
"EC NUMBER":[
"3.3.1.1"
],
"GENE ASSOCIATION":[
"CLO1313_RS05380"
],
"KEGG":[
"R04930"
],
"old_gpr":[
"Clo1313_1057"
]
}
},
{
"id":"SELCYSTL",
"name":"Selenocystathionine L-homocysteine-lyase (deaminating), cytosol",
"metabolites":{
"h2o_c":-1.0,
"nh4_c":1.0,
"pyr_c":1.0,
"selcyst_c":-1.0,
"selhcys_c":1.0
},
"lower_bound":0.0,
"upper_bound":1000.0,
"gene_reaction_rule":"CLO1313_RS11800 or CLO1313_RS01965 or CLO1313_RS01970",
"subsystem":"Selenocompound metabolism",
"notes":{
"CONFIDENCE LEVEL":[
"1"
],
"EC NUMBER":[
"4.4.1.8"
],
"GENE ASSOCIATION":[
"CLO1313_RS11800 or CLO1313_RS01965 or CLO1313_RS01970"
],
"KEGG":[
"R04941"
],
"METACYC":[
"RXN-12729"
],
"MXNREF":[
"MNXR15847"
],
"SEED":[
"rxn03379"
],
"old_gpr":[
"Clo1313_2325 or Clo1313_0388 or Clo1313_0389"
]
}
},
{
"id":"PHSCT",
"name":"O-phosphorylhomoserine:selenocysteine Se-(3-amino-3-carboxypropyl)transferase",
"metabolites":{
"phser_c":-1.0,
"pi_c":1.0,
"selcys_c":-1.0,
"selcyst_c":1.0
},
"lower_bound":0.0,
"upper_bound":1000.0,
"gene_reaction_rule":"CLO1313_RS11800 or CLO1313_RS01965",
"subsystem":"Selenocompound metabolism",
"notes":{
"CONFIDENCE LEVEL":[
"0"
],
"EC NUMBER":[
"2.5.1.48"
],
"GENE ASSOCIATION":[
"CLO1313_RS11800 or CLO1313_RS01965"
],
"KEGG":[
"R04944"
],
"old_gpr":[
"Clo1313_2325 or Clo1313_0388"
]
}
},
{
"id":"ACHMSSELCYSL",
"name":"O-Acetylhomoserine succinate-lyase (adding cysteine), cytosol",
"metabolites":{
"ac_c":1.0,
"achms_c":-1.0,
"selcys_c":-1.0,
"selcyst_c":1.0
},
"lower_bound":0.0,
"upper_bound":1000.0,
"gene_reaction_rule":"CLO1313_RS11800 or CLO1313_RS01965",
"notes":{
"CONFIDENCE LEVEL":[
"0"
],
"EC NUMBER":[
"2.5.1.48"
],
"GENE ASSOCIATION":[
"CLO1313_RS11800 or CLO1313_RS01965"
],
"KEGG":[
"R04945"
],
"old_gpr":[
"Clo1313_2325 or Clo1313_0388"
]
}
},
{
"id":"SUCHMSSELCYSL",
"name":"O-Succinyl-L-homoserine succinate-lyase (adding cysteine), cytosol",
"metabolites":{
"selcys_c":-1.0,
"selcyst_c":1.0,
"succ_c":1.0,
"suchms_c":-1.0
},
"lower_bound":0.0,
"upper_bound":1000.0,
"gene_reaction_rule":"CLO1313_RS11800 or CLO1313_RS01965",
"subsystem":"Selenocompound metabolism",
"notes":{
"CONFIDENCE LEVEL":[
"0"
],
"EC NUMBER":[
"2.5.1.48"
],
"GENE ASSOCIATION":[
"CLO1313_RS11800 or CLO1313_RS01965"
],
"KEGG":[
"R04946"
],
"old_gpr":[
"Clo1313_2325 or Clo1313_0388"
]
}
},
{
"id":"CGGH",
"name":"Cyanoglycoside glucohydrolase",
"metabolites":{
"cyang_gen_c":-1.0,
"cyanh_gen_c":1.0,
"glc__D_c":1.0,
"h2o_c":-1.0
},
"lower_bound":0.0,
"upper_bound":1000.0,
"gene_reaction_rule":"CLO1313_RS05115 or CLO1313_RS10225 or CLO1313_RS04225",
"subsystem":"Cyanoamino acid metabolism",
"notes":{
"CONFIDENCE LEVEL":[
"0"
],
"EC NUMBER":[
"3.2.1.21"
],
"GENE ASSOCIATION":[
"CLO1313_RS05115 or CLO1313_RS10225 or CLO1313_RS04225"
],
"KEGG":[
"R04946"
],
"RAT NOTE":[
"Check ORF for cellulosomal presence"
],
"old_gpr":[
"Clo1313_1002 or Clo1313_2020 or Clo1313_0820"
]
}
},
{
"id":"3OAS60",
"name":"3-oxoacyl-[acyl-carrier-protein] synthase (n-C6:0)",
"metabolites":{
"3ohexACP_c":1.0,
"ACP_c":1.0,
"butACP_c":-1.0,
"co2_c":1.0,
"malACP_c":-1.0
},
"lower_bound":0.0,
"upper_bound":1000.0,
"gene_reaction_rule":"CLO1313_RS06525",
"subsystem":"Fatty acid synthesis",
"notes":{
"BIGG":[
"3OAS60"
],
"CONFIDENCE LEVEL":[
"2"
],
"EC NUMBER":[
"2.3.1.41        2.3.1.85        2.3.1.86        2.3.1.179"
],
"GENE ASSOCIATION":[
"CLO1313_RS06525"
],
"KEGG":[
"R04952"
],
"MXNREF":[
"MNXR36125"
],
"SEED":[
"rxn05346"
],
"old_gpr":[
"Clo1313_1285"
]
}
},
{
"id":"3OAR60",
"name":"3-oxoacyl-[acyl-carrier-protein] reductase (n-C6:0)",
"metabolites":{
"3hhexACP_c":-1.0,
"3ohexACP_c":1.0,
"h_c":1.0,
"nadp_c":-1.0,
"nadph_c":1.0
},
"lower_bound":-1000.0,
"upper_bound":1000.0,
"gene_reaction_rule":"CLO1313_RS06515 or CLO1313_RS11540",
"subsystem":"Fatty acid synthesis",
"notes":{
"BIGG":[
"3OAR60"
],
"EC NUMBER":[
"1.1.1.100       2.3.1.85        2.3.1.86"
],
"GENE ASSOCIATION":[
"CLO1313_RS06515 or CLO1313_RS11540"
],
"KEGG":[
"R04953"
],
"MXNREF":[
"MNXR195"
],
"SEED":[
"rxn05337"
],
"old_gpr":[
"Clo1313_1283 or Clo1313_2272"
]
}
},
{
"id":"3HAD60",
"name":"3-hydroxyacyl-[acyl-carrier-protein] dehydratase (n-C6:0)",
"metabolites":{
"3hhexACP_c":-1.0,
"h2o_c":1.0,
"thex2eACP_c":1.0
},
"lower_bound":-1000.0,
"upper_bound":1000.0,
"gene_reaction_rule":"CLO1313_RS01090",
"subsystem":"Fatty acid synthesis",
"notes":{
"BIGG":[
"3HAD60"
],
"BIOCYC":[
"RXN-9520"
],
"EC NUMBER":[
"2.3.1.85        2.3.1.86        4.2.1.58"
],
"GENE ASSOCIATION":[
"CLO1313_RS01090"
],
"KEGG":[
"R04954"
],
"MXNREF":[
"MNXR151"
],
"SEED":[
"rxn05330"
],
"old_gpr":[
"Clo1313_0213"
]
}
},
{
"id":"EAR60x",
"name":"Hexanoyl-[acyl-carrier protein]:malonyl-CoA C-acyltransferase(decarboxylating, oxoacyl- and enoyl-reducing)",
"metabolites":{
"h_c":1.0,
"hexACP_c":-1.0,
"nad_c":-1.0,
"nadh_c":1.0,
"thex2eACP_c":1.0
},
"lower_bound":-1000.0,
"upper_bound":1000.0,
"gene_reaction_rule":"CLO1313_RS03725",
"subsystem":"Fatty acid synthesis",
"notes":{
"BIGG":[
"EAR60x"
],
"CONFIDENCE LEVEL":[
"2"
],
"EC NUMBER":[
"1.3.1.9         2.3.1.86"
],
"GENE ASSOCIATION":[
"CLO1313_RS03725"
],
"KEGG":[
"R04955"
],
"MXNREF":[
"MNXR1845"
],
"SEED":[
"rxn05326"
],
"old_gpr":[
"Clo1313_0720"
]
}
},
{
"id":"3OAS80",
"name":"hexanoyl-[acyl-carrier protein]:malonyl-[acyl-carrier-protein] C-acyltransferase (decarboxylating)",
"metabolites":{
"3ooctACP_c":1.0,
"ACP_c":1.0,
"co2_c":1.0,
"hexACP_c":-1.0,
"malACP_c":-1.0
},
"lower_bound":0.0,
"upper_bound":1000.0,
"gene_reaction_rule":"CLO1313_RS06525 or CLO1313_RS10625 or CLO1313_RS06505 or CLO1313_RS10640 or CLO1313_RS10650",
"subsystem":"Fatty acid synthesis",
"notes":{
"BIGG":[
"3OAS80"
],
"BIOCYC":[
"RXN-9523"
],
"CONFIDENCE LEVEL":[
"2"
],
"EC NUMBER":[
"2.3.1.41        2.3.1.85        2.3.1.86        2.3.1.179"
],
"GENE ASSOCIATION":[
"CLO1313_RS06525 or CLO1313_RS10625 or CLO1313_RS06505 or CLO1313_RS10640 or CLO1313_RS10650"
],
"KEGG":[
"R04957"
],
"MXNREF":[
"MNXR36126"
],
"SEED":[
"rxn05350"
],
"old_gpr":[
"Clo1313_1285 or Clo1313_2097 or Clo1313_1281 or Clo1313_2100 or Clo1313_2102"
]
}
},
{
"id":"EAR80x",
"name":"Octanoyl-[acyl-carrier protein]:malonyl-CoA C-acyltransferase(decarboxylating, oxoacyl- and enoyl-reducing)",
"metabolites":{
"h_c":1.0,
"nad_c":-1.0,
"nadh_c":1.0,
"octeACP_c":-1.0,
"toct2eACP_c":1.0
},
"lower_bound":-1000.0,
"upper_bound":1000.0,
"gene_reaction_rule":"CLO1313_RS03725",
"subsystem":"Fatty acid synthesis",
"notes":{
"BIGG":[
"EAR80x"
],
"CONFIDENCE LEVEL":[
"2"
],
"EC NUMBER":[
"1.3.1.9         2.3.1.86"
],
"GENE ASSOCIATION":[
"CLO1313_RS03725"
],
"KEGG":[
"R04958"
],
"MXNREF":[
"MNXR1847"
],
"SEED":[
"rxn05325"
],
"old_gpr":[
"Clo1313_0720"
]
}
},
{
"id":"3OAS100",
"name":"Octanoyl-[acyl-carrier protein]:malonyl-[acyl-carrier-protein] C-acyltransferase (decarboxylating)",
"metabolites":{
"3odecACP_c":1.0,
"ACP_c":1.0,
"co2_c":1.0,
"malACP_c":-1.0,
"octeACP_c":-1.0
},
"lower_bound":0.0,
"upper_bound":1000.0,
"gene_reaction_rule":"CLO1313_RS06525 or CLO1313_RS10625 or CLO1313_RS06505 or CLO1313_RS10640 or CLO1313_RS10650",
"subsystem":"Fatty acid synthesis",
"notes":{
"BIGG":[
"3OAS100"
],
"BIOCYC":[
"RXN-9527"
],
"CONFIDENCE LEVEL":[
"2"
],
"EC NUMBER":[
"2.3.1.41        2.3.1.85        2.3.1.86        2.3.1.179"
],
"GENE ASSOCIATION":[
"CLO1313_RS06525 or CLO1313_RS10625 or CLO1313_RS06505 or CLO1313_RS10640 or CLO1313_RS10650"
],
"KEGG":[
"R04960"
],
"MXNREF":[
"MNXR36127"
],
"SEED":[
"rxn05343"
],
"old_gpr":[
"Clo1313_1285 or Clo1313_2097 or Clo1313_1281 or Clo1313_2100 or Clo1313_2102"
]
}
},
{
"id":"EAR100x",
"name":"Decanoyl-[acyl-carrier protein]:malonyl-CoA C-acyltransferase(decarboxylating, oxoacyl- and enoyl-reducing)",
"metabolites":{
"deceACP_c":-1.0,
"h_c":1.0,
"nad_c":-1.0,
"nadh_c":1.0,
"tdec2eACP_c":1.0
},
"lower_bound":-1000.0,
"upper_bound":1000.0,
"gene_reaction_rule":"CLO1313_RS03725",
"subsystem":"Fatty acid synthesis",
"notes":{
"BIGG":[
"EAR100x"
],
"BIOCYC":[
"ENOYL-ACP-REDUCT-NADH-RXN"
],
"CONFIDENCE LEVEL":[
"2"
],
"EC NUMBER":[
"1.3.1.9         2.3.1.86"
],
"GENE ASSOCIATION":[
"CLO1313_RS03725"
],
"KEGG":[
"R04961"
],
"MXNREF":[
"MNXR1825"
],
"SEED":[
"rxn05327"
],
"old_gpr":[
"Clo1313_0720"
]
}
},
{
"id":"3OAS120",
"name":"Decanoyl-[acyl-carrier protein]:malonyl-[acyl-carrier-protein] C-acyltransferase (decarboxylating)",
"metabolites":{
"3oddecACP_c":1.0,
"ACP_c":1.0,
"co2_c":1.0,
"deceACP_c":-1.0,
"malACP_c":-1.0
},
"lower_bound":0.0,
"upper_bound":1000.0,
"gene_reaction_rule":"CLO1313_RS06525 or CLO1313_RS10625 or CLO1313_RS06505 or CLO1313_RS10640 or CLO1313_RS10650",
"subsystem":"Fatty acid synthesis",
"notes":{
"BIGG":[
"3OAS120"
],
"BIOCYC":[
"RXN-9531"
],
"CONFIDENCE LEVEL":[
"2"
],
"EC NUMBER":[
"2.3.1.41        2.3.1.85        2.3.1.86        2.3.1.179"
],
"GENE ASSOCIATION":[
"CLO1313_RS06525 or CLO1313_RS10625 or CLO1313_RS06505 or CLO1313_RS10640 or CLO1313_RS10650"
],
"KEGG":[
"R04963"
],
"MXNREF":[
"MNXR36128"
],
"SEED":[
"rxn05348"
],
"old_gpr":[
"Clo1313_1285 or Clo1313_2097 or Clo1313_1281 or Clo1313_2100 or Clo1313_2102"
]
}
},
{
"id":"3OAR120",
"name":"3-oxoacyl-[acyl-carrier-protein] reductase (n-C12:0)",
"metabolites":{
"3hddecACP_c":1.0,
"3oddecACP_c":-1.0,
"h_c":-1.0,
"nadp_c":1.0,
"nadph_c":-1.0
},
"lower_bound":-1000.0,
"upper_bound":1000.0,
"gene_reaction_rule":"CLO1313_RS06515 or CLO1313_RS11540",
"subsystem":"Fatty acid synthesis",
"notes":{
"BIGG":[
"3OAR120"
],
"BIOCYC":[
"RXN0-2142"
],
"CONFIDENCE LEVEL":[
"2"
],
"EC NUMBER":[
"1.1.1.100       2.3.1.85        2.3.1.86"
],
"GENE ASSOCIATION":[
"CLO1313_RS06515 or CLO1313_RS11540"
],
"KEGG":[
"R04964"
],
"MXNREF":[
"MNXR186"
],
"SEED":[
"rxn05340"
],
"old_gpr":[
"Clo1313_1283 or Clo1313_2272"
]
}
},
{
"id":"3HAD120",
"name":"3-hydroxyacyl-[acyl-carrier-protein] dehydratase (n-C12:0)",
"metabolites":{
"3hddecACP_c":-1.0,
"h2o_c":1.0,
"tddec2eACP_c":1.0
},
"lower_bound":-1000.0,
"upper_bound":1000.0,
"gene_reaction_rule":"CLO1313_RS01090",
"subsystem":"Fatty acid synthesis",
"notes":{
"BIGG":[
"3HAD120"
],
"BIOCYC":[
"RXN-9533"
],
"CONFIDENCE LEVEL":[
"2"
],
"EC NUMBER":[
"2.3.1.85        2.3.1.86        4.2.1.58        4.2.1.60"
],
"GENE ASSOCIATION":[
"CLO1313_RS01090"
],
"KEGG":[
"R04965"
],
"MXNREF":[
"MNXR142"
],
"SEED":[
"rxn05331"
],
"old_gpr":[
"Clo1313_0213"
]
}
},
{
"id":"EAR140x",
"name":"Tetradecanoyl-[acyl-carrier protein]:malonyl-CoA C-acyltransferase(decarboxylating, oxoacyl- and enoyl-reducing)",
"metabolites":{
"h_c":1.0,
"nad_c":-1.0,
"nadh_c":1.0,
"tdeceACP_c":-1.0,
"tmrs2eACP_c":1.0
},
"lower_bound":-1000.0,
"upper_bound":1000.0,
"gene_reaction_rule":"CLO1313_RS03725",
"subsystem":"Fatty acid synthesis",
"notes":{
"BIGG":[
"EAR140x"
],
"BIOCYC":[
"RXN-10657"
],
"CONFIDENCE LEVEL":[
"2"
],
"EC NUMBER":[
"1.3.1.9         2.3.1.86"
],
"GENE ASSOCIATION":[
"CLO1313_RS03725"
],
"KEGG":[
"R04966"
],
"MXNREF":[
"MNXR1831"
],
"SEED":[
"rxn05323"
],
"old_gpr":[
"Clo1313_0720"
]
}
},
{
"id":"3OAS160",
"name":"Tetradecanoyl-[acyl-carrier protein]:malonyl-[acyl-carrier-protein] C-acyltransferase (decarboxylating)",
"metabolites":{
"3opalmACP_c":1.0,
"ACP_c":1.0,
"co2_c":1.0,
"malACP_c":-1.0,
"tdeceACP_c":-1.0
},
"lower_bound":0.0,
"upper_bound":1000.0,
"gene_reaction_rule":"CLO1313_RS06525 or CLO1313_RS10625 or CLO1313_RS06505 or CLO1313_RS10640 or CLO1313_RS10650",
"subsystem":"Fatty acid synthesis",
"notes":{
"BIGG":[
"3OAS160"
],
"BIOCYC":[
"RXN-9539"
],
"CONFIDENCE LEVEL":[
"2"
],
"EC NUMBER":[
"2.3.1.41        2.3.1.85        2.3.1.86        2.3.1.179"
],
"GENE ASSOCIATION":[
"CLO1313_RS06525 or CLO1313_RS10625 or CLO1313_RS06505 or CLO1313_RS10640 or CLO1313_RS10650"
],
"KEGG":[
"R04968"
],
"MXNREF":[
"MNXR36129"
],
"SEED":[
"rxn05344"
],
"old_gpr":[
"Clo1313_1285 or Clo1313_2097 or Clo1313_1281 or Clo1313_2100 or Clo1313_2102"
]
}
},
{
"id":"HACPMCACT",
"name":"Hexadecanoyl-[acyl-carrier protein]:malonyl-CoA C-acyltransferase(decarboxylating, oxoacyl- and enoyl-reducing)",
"metabolites":{
"h_c":1.0,
"hexdACP_c":-1.0,
"nad_c":-1.0,
"nadh_c":1.0,
"tpalm2eACP_c":1.0
},
"lower_bound":-1000.0,
"upper_bound":1000.0,
"gene_reaction_rule":"CLO1313_RS03725",
"subsystem":"Fatty acid synthesis",
"notes":{
"BIOCYC":[
"ENOYL-ACP-REDUCT-NADH-RXN"
],
"CONFIDENCE LEVEL":[
"1"
],
"EC NUMBER":[
"1.3.1.9         2.3.1.86"
],
"GENE ASSOCIATION":[
"CLO1313_RS03725"
],
"KEGG":[
"R04969"
],
"MXNREF":[
"MNXR1835"
],
"SEED":[
"rxn05328"
],
"old_gpr":[
"Clo1313_0720"
]
}
},
{
"id":"BDG2HCGHD",
"name":"Beta-D-Glucosyl-2-coumarinate glucohydrolase",
"metabolites":{
"2coum_c":1.0,
"bdg2hc_c":-1.0,
"glc__D_c":1.0,
"h2o_c":-1.0
},
"lower_bound":-1000.0,
"upper_bound":1000.0,
"gene_reaction_rule":"CLO1313_RS05115 or CLO1313_RS10225 or CLO1313_RS04225",
"subsystem":"Phenylpropanoid biosynthesis",
"notes":{
"BIGG":[
"BDG2HCGHD"
],
"CONFIDENCE LEVEL":[
"2"
],
"EC NUMBER":[
"3.2.1.21"
],
"GENE ASSOCIATION":[
"CLO1313_RS05115 or CLO1313_RS10225 or CLO1313_RS04225"
],
"KEGG":[
"R04998"
],
"MXNREF":[
"MNXR942"
],
"SEED":[
"rxn03402"
],
"old_gpr":[
"Clo1313_1002 or Clo1313_2020 or Clo1313_0820"
]
}
},
{
"id":"UAGPT3",
"name":"UDP-N-acetyl-D-glucosamine:undecaprenyl-diphospho-N-acetylmuramoyl-L-alanyl-gamma-D-glutamyl-meso-2,6-diaminopimeloyl-D-alanyl-D-alanine 4-beta-N-acetylglucosaminlytransferase",
"metabolites":{
"h_c":1.0,
"uaagmda_c":1.0,
"uacgam_c":-1.0,
"uagmda_c":-1.0,
"udp_c":1.0
},
"lower_bound":0.0,
"upper_bound":1000.0,
"gene_reaction_rule":"CLO1313_RS06310",
"subsystem":"Peptidoglycan biosynthesis",
"notes":{
"BIGG":[
"UAGPT3"
],
"BIOCYC":[
"RXN-8976"
],
"CONFIDENCE LEVEL":[
"2"
],
"EC NUMBER":[
"2.4.1.227"
],
"GENE ASSOCIATION":[
"CLO1313_RS06310"
],
"KEGG":[
"R05032, R06174"
],
"METACYC":[
"NACGLCTRANS-RXN"
],
"MXNREF":[
"MNXR55985"
],
"RHEA":[
"31227, 31228, 31229, 31230"
],
"SEED":[
"rxn03408"
],
"old_gpr":[
"Clo1313_1244"
]
}
},
{
"id":"FANTPDH",
"name":"Formamidopyrimidine nucleoside triphosphate 7,8-8,9-dihydrolase Folate biosynthesis EC:3.5.4.16",
"metabolites":{
"dpntp_c":1.0,
"fantp_c":-1.0,
"for_c":1.0,
"h2o_c":-1.0
},
"lower_bound":0.0,
"upper_bound":1000.0,
"gene_reaction_rule":"CLO1313_RS14615",
"subsystem":"Folate biosynthesis",
"notes":{
"BIOCYC":[
"GTP-CYCLOHYDRO-I-RXN"
],
"CONFIDENCE LEVEL":[
"2"
],
"EC NUMBER":[
"3.5.4.16"
],
"GENE ASSOCIATION":[
"CLO1313_RS14615"
],
"KEGG":[
"R05046"
],
"MXNREF":[
"MNXR59764"
],
"SEED":[
"rxn03419"
],
"UPA":[
"UCR05046"
],
"old_gpr":[
"Clo1313_2876"
]
}
},
{
"id":"APNTPM",
"name":"2,5-Diaminopyrimidine nucleoside triphosphate mutase",
"metabolites":{
"apaop_c":1.0,
"dpntp_c":-1.0
},
"lower_bound":-1000.0,
"upper_bound":1000.0,
"gene_reaction_rule":"CLO1313_RS14615",
"subsystem":"Folate biosynthesis",
"notes":{
"BIOCYC":[
"GTP-CYCLOHYDRO-I-RXN"
],
"CONFIDENCE LEVEL":[
"2"
],
"EC NUMBER":[
"3.5.4.16"
],
"GENE ASSOCIATION":[
"CLO1313_RS14615"
],
"KEGG":[
"R05048"
],
"MXNREF":[
"MNXR59765"
],
"SEED":[
"rxn03421"
],
"UPA":[
"UCR05048"
],
"old_gpr":[
"Clo1313_2876"
]
}
},
{
"id":"NABTNO",
"name":"N4 AcetylaminobutanalNAD oxidoreductase",
"metabolites":{
"4aabutn_c":1.0,
"h2o_c":-1.0,
"h_c":1.0,
"n4abutn_c":-1.0,
"nad_c":-1.0,
"nadh_c":1.0
},
"lower_bound":-1000.0,
"upper_bound":1000.0,
"gene_reaction_rule":"CLO1313_RS14795",
"subsystem":"Arginine and proline metabolism",
"notes":{
"BIOCYC":[
"ALDHDEHYDROG-RXN"
],
"CONFIDENCE LEVEL":[
"1"
],
"EC NUMBER":[
"1.2.1.3"
],
"GENE ASSOCIATION":[
"CLO1313_RS14795"
],
"KEGG":[
"R05050"
],
"old_gpr":[
"Clo1313_2911"
]
}
},
{
"id":"EHGLAT",
"name":"L erythro 4 Hydroxyglutamate2 oxoglutarate aminotransferase",
"metabolites":{
"4h2oxg_c":1.0,
"akg_c":-1.0,
"e4hglu_c":-1.0,
"glu__L_c":1.0
},
"lower_bound":-1000.0,
"upper_bound":1000.0,
"gene_reaction_rule":"CLO1313_RS07420 or CLO1313_RS09395 or CLO1313_RS01930 or CLO1313_RS08370",
"subsystem":"Arginine and proline metabolism",
"notes":{
"EC NUMBER":[
"2.6.1.1         2.6.1.23"
],
"GENE ASSOCIATION":[
"CLO1313_RS07420 or CLO1313_RS09395 or CLO1313_RS01930 or CLO1313_RS08370"
],
"KEGG":[
"R05052"
],
"MXNREF":[
"MNXR59766"
],
"RHEA":[
"31235, 31236, 31237, 31238"
],
"old_gpr":[
"Clo1313_1467 or Clo1313_1858 or Clo1313_0381 or Clo1313_1657"
]
}
},
{
"id":"KARI_23dhmp",
"name":"Ketol-acid reductoisomerase, (R)-2,3-Dihydroxy-3-methylpentanoate forming",
"metabolites":{
"23dhmp_c":-1.0,
"3hmop_c":1.0,
"h_c":1.0,
"nadp_c":-1.0,
"nadph_c":1.0
},
"lower_bound":-1000.0,
"upper_bound":1000.0,
"gene_reaction_rule":"CLO1313_RS00540",
"subsystem":"Valine, leucine and isoleucine biosynthesis",
"notes":{
"CONFIDENCE LEVEL":[
"2"
],
"EC NUMBER":[
"1.1.1.86"
],
"GENE ASSOCIATION":[
"CLO1313_RS00540"
],
"KEGG":[
"R05068"
],
"MXNREF":[
"MNXR15892"
],
"SEED":[
"rxn03435"
],
"UPA":[
"UCR05068"
],
"old_gpr":[
"Clo1313_0101"
]
}
},
{
"id":"KARI",
"name":"Ketol-acid reductoisomerase",
"metabolites":{
"2ahbut_c":-1.0,
"3hmop_c":1.0
},
"lower_bound":-1000.0,
"upper_bound":1000.0,
"gene_reaction_rule":"CLO1313_RS00540",
"subsystem":"Valine, leucine and isoleucine biosynthesis",
"notes":{
"EC NUMBER":[
"1.1.1.86        5.4.99.3"
],
"GENE ASSOCIATION":[
"CLO1313_RS00540"
],
"KEGG":[
"R05069"
],
"METACYC":[
"RXN-11055"
],
"MXNREF":[
"MNXR15893"
],
"RHEA":[
"25404, 25405, 25406, 25407"
],
"SEED":[
"rxn03436"
],
"UPA":[
"UCR05069"
],
"old_gpr":[
"Clo1313_0101"
]
}
},
{
"id":"DHAD2m",
"name":"Dihydroxy acid dehydratase  2 3 dihydroxy 3 methylpentanoate   mitochondrial",
"metabolites":{
"23dhmp_c":-1.0,
"3mop_c":1.0,
"h2o_c":1.0
},
"lower_bound":0.0,
"upper_bound":1000.0,
"gene_reaction_rule":"CLO1313_RS01570",
"subsystem":"Valine, leucine and isoleucine biosynthesis",
"notes":{
"BIGG":[
"DHAD2, DHAD2m"
],
"BIOCYC":[
"DIHYDROXYMETVALDEHYDRAT-RXN"
],
"BIOPATH":[
"RXN00766"
],
"CONFIDENCE LEVEL":[
"2"
],
"EC NUMBER":[
"4.2.1.9"
],
"GENE ASSOCIATION":[
"CLO1313_RS01570"
],
"KEGG":[
"R05070"
],
"METACYC":[
"DIHYDROXYMETVALDEHYDRAT-RXN"
],
"MXNREF":[
"MNXR1536"
],
"RHEA":[
"27694, 27695, 27696, 27697"
],
"SEED":[
"rxn03437, rxn09889"
],
"UPA":[
"UCR05070, UER00057"
],
"old_gpr":[
"Clo1313_0304"
]
}
},
{
"id":"KARI_3hmoa",
"name":"Ketol-acid reductoisomerase,  3-Hydroxy-3-methyl-2-oxobutanoic acid forming",
"metabolites":{
"3hmoa_c":1.0,
"alac__S_c":-1.0
},
"lower_bound":-1000.0,
"upper_bound":1000.0,
"gene_reaction_rule":"CLO1313_RS00540",
"subsystem":"Valine, leucine and isoleucine biosynthesis",
"notes":{
"BRENDA":[
"BR250"
],
"CONFIDENCE LEVEL":[
"2"
],
"EC NUMBER":[
"1.1.1.86        5.4.99.3"
],
"GENE ASSOCIATION":[
"CLO1313_RS00540"
],
"KEGG":[
"R03052, R05071"
],
"METACYC":[
"2-ACETOLACTATE-MUTASE-RXN"
],
"MXNREF":[
"MNXR6714"
],
"RHEA":[
"16361, 16362, 16363, 16364, 31255, 31256, 31257, 31258"
],
"SEED":[
"rxn02187"
],
"UPA":[
"UCR05071"
],
"old_gpr":[
"Clo1313_0101"
]
}
},
{
"id":"PP2MO",
"name":"R05078",
"metabolites":{
"h2o_c":1.0,
"metheox_c":1.0,
"ppyr_c":-1.0
},
"lower_bound":-1000.0,
"upper_bound":1000.0,
"gene_reaction_rule":"CLO1313_RS15230 or CLO1313_RS01215 or CLO1313_RS14765",
"subsystem":"Benzoate degradation",
"notes":{
"CONFIDENCE LEVEL":[
"0"
],
"EC NUMBER":[
"4.2.1.-"
],
"GENE ASSOCIATION":[
"CLO1313_RS15230 or CLO1313_RS01215 or CLO1313_RS14765"
],
"KEGG":[
"R05078"
],
"old_gpr":[
"Clo1313_2997 or Clo1313_0239 or Clo1313_2905"
]
}
},
{
"id":"OHPBAT",
"name":"O-Phospho-4-hydroxy-L-threonine:2-oxoglutarate aminotransferase",
"metabolites":{
"akg_c":-1.0,
"glu__L_c":1.0,
"ohpb_c":1.0,
"phthr_c":-1.0
},
"lower_bound":-1000.0,
"upper_bound":1000.0,
"gene_reaction_rule":"CLO1313_RS09770",
"subsystem":"Vitamin B6 metabolism",
"notes":{
"BIGG":[
"OHPBAT"
],
"BIOCYC":[
"PSERTRANSAMPYR-RXN"
],
"CONFIDENCE LEVEL":[
"2"
],
"EC NUMBER":[
"2.6.1.52"
],
"GENE ASSOCIATION":[
"CLO1313_RS09770"
],
"KEGG":[
"R05085"
],
"METACYC":[
"PSERTRANSAMPYR-RXN"
],
"MXNREF":[
"MNXR32039"
],
"RHEA":[
"16573, 16574, 16575, 16576"
],
"SEED":[
"rxn03445"
],
"UPA":[
"UCR05085, UER00311"
],
"old_gpr":[
"Clo1313_1931"
]
}
},
{
"id":"4HTHRS",
"name":"4-Hydroxy-L-threonine synthase",
"metabolites":{
"4hthr_c":1.0,
"h2o_c":-1.0,
"phthr_c":-1.0,
"pi_c":1.0
},
"lower_bound":0.0,
"upper_bound":1000.0,
"gene_reaction_rule":"CLO1313_RS04450",
"subsystem":"Vitamin B6 metabolism",
"notes":{
"BIGG":[
"4HTHRS"
],
"CONFIDENCE LEVEL":[
"2"
],
"EC NUMBER":[
"4.2.3.1"
],
"GENE ASSOCIATION":[
"CLO1313_RS04450"
],
"KEGG":[
"R05086"
],
"MXNREF":[
"MNXR239"
],
"RHEA":[
"30659, 30660, 30661, 30662"
],
"SEED":[
"rxn03446"
],
"old_gpr":[
"Clo1313_0867"
]
}
},
{
"id":"NO2OR",
"name":"reduced ferredoxin:dinitrogen oxidoreductase (ATP-hydrolysing)",
"metabolites":{
"adp_c":16.0,
"atp_c":-16.0,
"fdxo_42_c":8.0,
"fdxr_42_c":-8.0,
"h2_c":1.0,
"h2o_c":-16.0,
"h_c":-8.0,
"n2_c":-1.0,
"nh4_c":2.0,
"pi_c":16.0
},
"lower_bound":0.0,
"upper_bound":1000.0,
"gene_reaction_rule":"CLO1313_RS11830 or CLO1313_RS11870 or CLO1313_RS11835",
"subsystem":"Nitrogen metabolism",
"notes":{
"BIOCYC":[
"NITROGENASE-RXN"
],
"BIOPATH":[
"RXN00823"
],
"BRENDA":[
"BR40514"
],
"CONFIDENCE LEVEL":[
"0"
],
"EC NUMBER":[
"1.18.6.1"
],
"GENE ASSOCIATION":[
"CLO1313_RS11830 or CLO1313_RS11870 or CLO1313_RS11835"
],
"KEGG":[
"R05185"
],
"METACYC":[
"NITROGENASE-RXN"
],
"MXNREF":[
"MNXR56267"
],
"RAT NOTE":[
"Likely redox related activity, need to investigate further"
],
"SEED":[
"rxn06874"
],
"old_gpr":[
"Clo1313_2331 or Clo1313_2339 or Clo1313_2332"
]
}
},
{
"id":"CYRDAAT",
"name":"Cob(I)yrinic acid a,c-diamide adenosyltransferase",
"metabolites":{
"adcobdam_c":1.0,
"atp_c":-1.0,
"co1dam_c":-1.0,
"pppi_c":1.0
},
"lower_bound":0.0,
"upper_bound":1000.0,
"gene_reaction_rule":"CLO1313_RS06355",
"subsystem":"Porphyrin and chlorophyll metabolism",
"notes":{
"BIGG":[
"CYRDAAT"
],
"BIOCYC":[
"R344-RXN"
],
"CONFIDENCE LEVEL":[
"2"
],
"EC NUMBER":[
"2.5.1.17"
],
"GENE ASSOCIATION":[
"CLO1313_RS06355"
],
"KEGG":[
"R05220"
],
"MXNREF":[
"MNXR55175"
],
"SEED":[
"rxn03535"
],
"UPA":[
"UCR05220, UER00233"
],
"old_gpr":[
"Clo1313_1251"
]
}
},
{
"id":"ADOCBIK",
"name":"Adenosyl cobinamide kinase",
"metabolites":{
"adocbi_c":-1.0,
"adocbip_c":1.0,
"adp_c":1.0,
"atp_c":-1.0,
"h_c":1.0
},
"lower_bound":0.0,
"upper_bound":1000.0,
"gene_reaction_rule":"CLO1313_RS03635",
"subsystem":"Porphyrin and chlorophyll metabolism",
"notes":{
"BIGG":[
"ADOCBIK"
],
"CONFIDENCE LEVEL":[
"2"
],
"EC NUMBER":[
"2.7.1.156"
],
"GENE ASSOCIATION":[
"CLO1313_RS03635"
],
"KEGG":[
"R05221"
],
"METACYC":[
"COBINAMIDEKIN-RXN"
],
"MXNREF":[
"MNXR495"
],
"RHEA":[
"15769, 15770, 15771, 15772"
],
"SEED":[
"rxn03536"
],
"UPA":[
"UCR05221, UER00953"
],
"old_gpr":[
"Clo1313_0702"
]
}
},
{
"id":"ACBIPGT",
"name":"Adenosyl cobinamide phosphate guanyltransferase",
"metabolites":{
"adocbip_c":-1.0,
"agdpcbi_c":1.0,
"gtp_c":-1.0,
"h_c":-1.0,
"ppi_c":1.0
},
"lower_bound":-1000.0,
"upper_bound":1000.0,
"gene_reaction_rule":"CLO1313_RS03635",
"subsystem":"Porphyrin and chlorophyll metabolism",
"notes":{
"BIGG":[
"ACBIPGT"
],
"CONFIDENCE LEVEL":[
"2"
],
"EC NUMBER":[
"2.7.7.62     2.7.1.156"
],
"GENE ASSOCIATION":[
"CLO1313_RS03635"
],
"KEGG":[
"R05222"
],
"METACYC":[
"COBINPGUANYLYLTRANS-RXN"
],
"MXNREF":[
"MNXR356"
],
"RHEA":[
"22712, 22713, 22714, 22715"
],
"SEED":[
"rxn03537"
],
"UPA":[
"UCR05222, UER00237"
],
"old_gpr":[
"Clo1313_0702"
]
}
},
{
"id":"ADOCBLS",
"name":"Adenosylcobalamin 5'-phosphate synthase",
"metabolites":{
"adocbl_c":1.0,
"agdpcbi_c":-1.0,
"gmp_c":1.0,
"h_c":1.0,
"rdmbzi_c":-1.0
},
"lower_bound":0.0,
"upper_bound":1000.0,
"gene_reaction_rule":"CLO1313_RS03640",
"subsystem":"Porphyrin and chlorophyll metabolism",
"notes":{
"BIGG":[
"ADOCBLS"
],
"BIOPATH":[
"RXN00629"
],
"CONFIDENCE LEVEL":[
"1"
],
"EC NUMBER":[
"2.7.8.26"
],
"GENE ASSOCIATION":[
"CLO1313_RS03640"
],
"KEGG":[
"R05223"
],
"METACYC":[
"COBALAMINSYN-RXN"
],
"MXNREF":[
"MNXR496"
],
"RAT NOTE":[
"Possibly reversible, went with Fong&apos;s directionality"
],
"RHEA":[
"16049, 16050, 16051, 16052"
],
"SEED":[
"rxn03538"
],
"UPA":[
"UCR05223, UER00238"
],
"old_gpr":[
"Clo1313_0703"
]
}
},
{
"id":"G1PACT",
"name":"Glucosamine-1-phosphate N-acetyltransferase",
"metabolites":{
"accoa_c":-1.0,
"acgam1p_c":1.0,
"coa_c":1.0,
"gam1p_c":-1.0,
"h_c":1.0
},
"lower_bound":0.0,
"upper_bound":1000.0,
"gene_reaction_rule":"CLO1313_RS01110",
"subsystem":"Amino sugar and nucleotide sugar metabolism",
"notes":{
"BIOCYC":[
"2.3.1.157-RXN"
],
"BRENDA":[
"BR29474"
],
"CONFIDENCE LEVEL":[
"2"
],
"EC NUMBER":[
"2.3.1.157"
],
"GENE ASSOCIATION":[
"CLO1313_RS01110"
],
"KEGG":[
"R05332"
],
"METACYC":[
"2.3.1.157-RXN"
],
"MXNREF":[
"MNXR2417"
],
"RHEA":[
"13725, 13726, 13727, 13728"
],
"old_gpr":[
"Clo1313_0217"
]
}
},
{
"id":"SMLSHL",
"name":"4-sulfomuconolactone sulfohydrolase",
"metabolites":{
"DUPLICATE_so3_c":1.0,
"h2o_c":-1.0,
"h_c":1.0,
"mylac_c":1.0,
"slac_c":-1.0
},
"lower_bound":-1000.0,
"upper_bound":1000.0,
"gene_reaction_rule":"CLO1313_RS05460",
"subsystem":"Aminobenzoate degradation",
"notes":{
"CONFIDENCE LEVEL":[
"0"
],
"EC NUMBER":[
"3.1.1.-     3.1.1.92"
],
"GENE ASSOCIATION":[
"CLO1313_RS05460"
],
"KEGG":[
"R05420"
],
"old_gpr":[
"Clo1313_1073"
]
}
},
{
"id":"EBOX",
"name":"ethylbenzene dioxygenase (ferredoxin dependent)",
"metabolites":{
"cdhethcat_c":1.0,
"ethbz_c":-1.0,
"h_c":-1.0,
"nad_c":1.0,
"nadh_c":-1.0,
"o2_c":-1.0
},
"lower_bound":-1000.0,
"upper_bound":1000.0,
"gene_reaction_rule":"CLO1313_RS10295",
"subsystem":"Ethylbenzene degradation",
"notes":{
"CONFIDENCE LEVEL":[
"0"
],
"EC NUMBER":[
"1.14.12.-"
],
"GENE ASSOCIATION":[
"CLO1313_RS10295"
],
"RAT NOTE":[
"Likely redox metabolism contributor, not sure about reaction"
],
"old_gpr":[
"Clo1313_2033"
]
}
},
{
"id":"ACTYOR",
"name":"reduced ferredoxin:acetylene oxidoreductase (ATP-hydrolysing)",
"metabolites":{
"acet_c":-1.0,
"adp_c":1.0,
"atp_c":-1.0,
"ethe_c":1.0,
"fdxo_42_c":1.0,
"fdxr_42_c":-1.0,
"h2o_c":-1.0,
"h_c":-2.0,
"pi_c":1.0
},
"lower_bound":0.0,
"upper_bound":1000.0,
"gene_reaction_rule":"CLO1313_RS11830 or CLO1313_RS11870 or CLO1313_RS11835",
"subsystem":"Chloroalkane and chloroalkene degradation",
"notes":{
"BRENDA":[
"BS289226"
],
"CONFIDENCE LEVEL":[
"2"
],
"EC NUMBER":[
"1.18.6.1"
],
"GENE ASSOCIATION":[
"CLO1313_RS11830 or CLO1313_RS11870 or CLO1313_RS11835"
],
"KEGG":[
"R05496"
],
"MXNREF":[
"MNXR10316"
],
"SEED":[
"rxn06926"
],
"old_gpr":[
"Clo1313_2331 or Clo1313_2339 or Clo1313_2332"
]
}
},
{
"id":"ATRZCH",
"name":"Atrazine chlorohydrolase",
"metabolites":{
"atrz_c":-1.0,
"cl_c":1.0,
"h2o_c":-1.0,
"hatrz_c":1.0
},
"lower_bound":0.0,
"upper_bound":1000.0,
"gene_reaction_rule":"CLO1313_RS05385",
"subsystem":"Atrazine degradation",
"notes":{
"CONFIDENCE LEVEL":[
"0"
],
"EC NUMBER":[
"3.8.1.8"
],
"GENE ASSOCIATION":[
"CLO1313_RS05385"
],
"KEGG":[
"R05558"
],
"RAT NOTE":[
"ORF possible cellulosome component?"
],
"old_gpr":[
"Clo1313_1058"
]
}
},
{
"id":"ATCLH",
"name":"",
"metabolites":{
"cl_c":1.0,
"diproatrz_c":-1.0,
"diprohoatrz_c":1.0,
"h2o_c":-1.0
},
"lower_bound":-1000.0,
"upper_bound":1000.0,
"gene_reaction_rule":"CLO1313_RS05385",
"subsystem":"Atrazine degradation",
"notes":{
"CONFIDENCE LEVEL":[
"0"
],
"EC NUMBER":[
"3.8.1.-"
],
"GENE ASSOCIATION":[
"CLO1313_RS05385"
],
"KEGG":[
"R05558"
],
"RAT NOTE":[
"ORF possible cellulosome component?"
],
"old_gpr":[
"Clo1313_1058"
]
}
},
{
"id":"HMPSCD",
"name":"",
"metabolites":{
"bzylsuccoa_c":1.0,
"h_c":1.0,
"hmpscoa_c":-1.0,
"nad_c":-1.0,
"nadh_c":1.0
},
"lower_bound":-1000.0,
"upper_bound":1000.0,
"gene_reaction_rule":"CLO1313_RS11540",
"subsystem":"Toluene degradation",
"notes":{
"CONFIDENCE LEVEL":[
"0"
],
"EC NUMBER":[
"1.1.1.35"
],
"GENE ASSOCIATION":[
"CLO1313_RS11540"
],
"KEGG":[
"R05575"
],
"old_gpr":[
"Clo1313_2272"
]
}
},
{
"id":"ASPTRS",
"name":"Aspartyl-tRNA synthetase",
"metabolites":{
"amp_c":1.0,
"asp__L_c":-1.0,
"asptrna_c":1.0,
"atp_c":-1.0,
"ppi_c":1.0,
"trnaasp_c":-1.0
},
"lower_bound":0.0,
"upper_bound":1000.0,
"gene_reaction_rule":"CLO1313_RS04725 or CLO1313_RS11720",
"subsystem":"Aminoacyl-tRNA biosynthesis",
"notes":{
"BIGG":[
"ASPTRS, ASPTRSm"
],
"BIOCYC":[
"ASPARTATE--TRNA-LIGASE-RXN"
],
"CONFIDENCE LEVEL":[
"2"
],
"EC NUMBER":[
"6.1.1.12        6.1.1.23"
],
"GENE ASSOCIATION":[
"CLO1313_RS04725 or CLO1313_RS11720"
],
"KEGG":[
"R05577"
],
"METACYC":[
"ASPARTATE--TRNA-LIGASE-RXN"
],
"MXNREF":[
"MNXR55086"
],
"REACTOME":[
"REACT_100230, REACT_104722, REACT_107512, REACT_107709, REACT_107988, REACT_110506, REACT_113286, REACT_132837, REACT_142684, REACT_15346, REACT_15437, REACT_156352, REACT_158156, REACT_30480, REACT_32576, REACT_61623, REACT_70879, REACT_77414, REACT_77484, REACT_83127, REACT_83892, REACT_86590, REACT_89609, REACT_89858, REACT_93789, REACT_93962, REACT_94027, REACT_99150"
],
"RHEA":[
"19649, 19650, 19651, 19652"
],
"SEED":[
"rxn06936"
],
"old_gpr":[
"Clo1313_0923 or Clo1313_2307"
]
}
},
{
"id":"GLUTRS",
"name":"Glutamyl-tRNA synthetase",
"metabolites":{
"amp_c":1.0,
"atp_c":-1.0,
"glu__L_c":-1.0,
"glutrna_c":1.0,
"ppi_c":1.0,
"trnaglu_c":-1.0
},
"lower_bound":0.0,
"upper_bound":1000.0,
"gene_reaction_rule":"CLO1313_RS07965",
"subsystem":"Porphyrin and chlorophyll metabolism",
"notes":{
"BIGG":[
"GLUTRS, GLUTRSm"
],
"BIOCYC":[
"GLURS-RXN"
],
"CONFIDENCE LEVEL":[
"2"
],
"EC NUMBER":[
"6.1.1.17        6.1.1.24"
],
"GENE ASSOCIATION":[
"CLO1313_RS07965"
],
"KEGG":[
"R05578"
],
"METACYC":[
"GLURS-RXN"
],
"MXNREF":[
"MNXR48752"
],
"REACTOME":[
"REACT_100891, REACT_102037, REACT_102100, REACT_106125, REACT_108296, REACT_127860, REACT_133009, REACT_135178, REACT_137618, REACT_147603, REACT_15345, REACT_15505, REACT_158858, REACT_159590, REACT_31368, REACT_31611, REACT_32233, REACT_33083, REACT_78810, REACT_80121, REACT_82768, REACT_82972, REACT_89939, REACT_90007, REACT_93957, REACT_95726, REACT_96648, REACT_98274, REACT_98902"
],
"RHEA":[
"23540, 23541, 23542, 23543"
],
"SEED":[
"rxn06937"
],
"old_gpr":[
"Clo1313_1578"
]
}
},
{
"id":"ECOAH2c",
"name":"Enoyl CoA hydratase bacterial",
"metabolites":{
"3hbcoa_c":1.0,
"b2coa_c":-1.0,
"h2o_c":-1.0
},
"lower_bound":-1000.0,
"upper_bound":1000.0,
"gene_reaction_rule":"CLO1313_RS11745",
"notes":{
"CONFIDENCE LEVEL":[
"1"
],
"EC NUMBER":[
"4.2.1.17"
],
"GENE ASSOCIATION":[
"CLO1313_RS11745"
],
"KEGG":[
"R05595"
],
"old_gpr":[
"Clo1313_2312"
]
}
},
{
"id":"ECOAH2c2",
"name":"Enoyl CoA hydratase bacterial",
"metabolites":{
"3hpimcoa_c":1.0,
"6cahexecoa_c":-1.0,
"h2o_c":-1.0
},
"lower_bound":-1000.0,
"upper_bound":1000.0,
"gene_reaction_rule":"CLO1313_RS15230 or CLO1313_RS01215 or CLO1313_RS14765",
"subsystem":"Benzoate degradation",
"notes":{
"CONFIDENCE LEVEL":[
"1"
],
"EC NUMBER":[
"4.2.1.-"
],
"GENE ASSOCIATION":[
"CLO1313_RS15230 or CLO1313_RS01215 or CLO1313_RS14765"
],
"KEGG":[
"R05601"
],
"old_gpr":[
"Clo1313_2997 or Clo1313_0239 or Clo1313_2905"
]
}
},
{
"id":"R05602",
"name":"R05602",
"metabolites":{
"2dhc1ccoa_c":1.0,
"6hch1eccoa_c":-1.0,
"h2o_c":-1.0
},
"lower_bound":-1000.0,
"upper_bound":1000.0,
"gene_reaction_rule":"CLO1313_RS15230 or CLO1313_RS01215 or CLO1313_RS14765",
"notes":{
"CONFIDENCE LEVEL":[
"1"
],
"EC NUMBER":[
"4.2.1.-"
],
"GENE ASSOCIATION":[
"CLO1313_RS15230 or CLO1313_RS01215 or CLO1313_RS14765"
],
"KEGG":[
"R05602"
],
"old_gpr":[
"Clo1313_2997 or Clo1313_0239 or Clo1313_2905"
]
}
},
{
"id":"DHNAOT4",
"name":"1,4-dihydroxy-2-naphthoate octaprenyltransferase",
"metabolites":{
"2dmmq_gen_c":1.0,
"co2_c":1.0,
"dhna_c":-1.0,
"octdp_c":-1.0,
"ppi_c":1.0
},
"lower_bound":0.0,
"upper_bound":1000.0,
"gene_reaction_rule":"CLO1313_RS03015",
"subsystem":"Ubiquinone and other terpenoid-quinone biosynthesis",
"notes":{
"CONFIDENCE LEVEL":[
"0"
],
"EC NUMBER":[
"2.5.1.74"
],
"GENE ASSOCIATION":[
"CLO1313_RS03015"
],
"KEGG":[
"R05617"
],
"old_gpr":[
"Clo1313_0592"
]
}
},
{
"id":"UPPPHL",
"name":"undecaprenyl-diphosphate phosphohydrolase",
"metabolites":{
"dtpcudcpp_c":-1.0,
"h2o_c":-1.0,
"h_c":1.0,
"pi_c":1.0,
"udcpp_c":1.0
},
"lower_bound":0.0,
"upper_bound":1000.0,
"gene_reaction_rule":"CLO1313_RS15125",
"subsystem":"Peptidoglycan biosynthesis",
"notes":{
"BIOCYC":[
"UNDECAPRENYL-DIPHOSPHATASE-RXN"
],
"BRENDA":[
"BR22817"
],
"CONFIDENCE LEVEL":[
"2"
],
"EC NUMBER":[
"3.6.1.27"
],
"GENE ASSOCIATION":[
"CLO1313_RS15125"
],
"KEGG":[
"R05627"
],
"METACYC":[
"UNDECAPRENYL-DIPHOSPHATASE-RXN"
],
"MXNREF":[
"MNXR56541"
],
"RHEA":[
"28094, 28095, 28096, 28097"
],
"old_gpr":[
"Clo1313_2978"
]
}
},
{
"id":"UDCP",
"name":"UDPMurAc(oyl-L-Ala-D-gamma-Glu-L-Lys-D-Ala-D-Ala):undecaprenyl-phosphate phospho-N-acetylmuramoyl-pentapeptide-transferase",
"metabolites":{
"uGgla_c":-1.0,
"uaGgla_c":1.0,
"udcpp_c":-1.0,
"ump_c":1.0
},
"lower_bound":0.0,
"upper_bound":1000.0,
"gene_reaction_rule":"CLO1313_RS06300",
"subsystem":"Peptidoglycan biosynthesis",
"notes":{
"CONFIDENCE LEVEL":[
"2"
],
"EC NUMBER":[
"2.7.8.13"
],
"GENE ASSOCIATION":[
"CLO1313_RS06300"
],
"KEGG":[
"R05629"
],
"MXNREF":[
"MNXR59903"
],
"old_gpr":[
"Clo1313_1242"
]
}
},
{
"id":"UDCPT",
"name":"UDP-N-acetylmuramoyl-L-alanyl-gamma-D-glutamyl-meso-2,6-diaminopimeloyl-D-alanyl-D-alanine:undecaprenyl-phosphate phospho-N-acetylmuramoyl-pentapeptide-transferase",
"metabolites":{
"uagmda_c":1.0,
"udcpp_c":-1.0,
"ugmda_c":-1.0,
"ump_c":1.0
},
"lower_bound":0.0,
"upper_bound":1000.0,
"gene_reaction_rule":"CLO1313_RS06300",
"subsystem":"Peptidoglycan biosynthesis",
"notes":{
"EC NUMBER":[
"2.7.8.13"
],
"GENE ASSOCIATION":[
"CLO1313_RS06300"
],
"KEGG":[
"R05630"
],
"METACYC":[
"PHOSNACMURPENTATRANS-RXN"
],
"MXNREF":[
"MNXR36199"
],
"RHEA":[
"28386, 28387, 28388, 28389"
],
"old_gpr":[
"Clo1313_1242"
]
}
},
{
"id":"CMS",
"name":"2-C-methyl-D-erythritol 4-phosphate cytidylyltransferase",
"metabolites":{
"2me4p_c":-1.0,
"4c2me_c":1.0,
"ctp_c":-1.0,
"h_c":-1.0,
"ppi_c":1.0
},
"lower_bound":0.0,
"upper_bound":1000.0,
"gene_reaction_rule":"CLO1313_RS02495",
"subsystem":"Terpenoid backbone biosynthesis",
"notes":{
"BIGG":[
"MEPCT"
],
"BIOCYC":[
"2.7.7.60-RXN"
],
"BRENDA":[
"BR36947"
],
"CONFIDENCE LEVEL":[
"2"
],
"EC NUMBER":[
"2.7.7.60"
],
"GENE ASSOCIATION":[
"CLO1313_RS02495"
],
"KEGG":[
"R05633"
],
"METACYC":[
"2.7.7.60-RXN"
],
"MXNREF":[
"MNXR3483"
],
"RHEA":[
"13429, 13430, 13431, 13432"
],
"SEED":[
"rxn03907"
],
"UPA":[
"UCR05633, UER00093"
],
"old_gpr":[
"Clo1313_0492"
]
}
},
{
"id":"CDPMEK",
"name":"4-(cytidine 5'-diphospho)-2-C-methyl-D-erythritol kinase",
"metabolites":{
"2p4c2me_c":1.0,
"4c2me_c":-1.0,
"adp_c":1.0,
"atp_c":-1.0,
"h_c":1.0
},
"lower_bound":0.0,
"upper_bound":1000.0,
"gene_reaction_rule":"CLO1313_RS00180",
"subsystem":"Terpenoid backbone biosynthesis",
"notes":{
"BIGG":[
"CDPMEK"
],
"BIOCYC":[
"2.7.1.148-RXN"
],
"BRENDA":[
"BR33803"
],
"CONFIDENCE LEVEL":[
"2"
],
"EC NUMBER":[
"2.7.1.148"
],
"GENE ASSOCIATION":[
"CLO1313_RS00180"
],
"KEGG":[
"R05634"
],
"METACYC":[
"2.7.1.148-RXN"
],
"MXNREF":[
"MNXR1102"
],
"RHEA":[
"18437, 18438, 18439, 18440"
],
"SEED":[
"rxn03908"
],
"UPA":[
"UCR05634, UER00094"
],
"old_gpr":[
"Clo1313_0034"
]
}
},
{
"id":"DXPS",
"name":"1-deoxy-D-xylulose 5-phosphate synthase",
"metabolites":{
"co2_c":1.0,
"dxyl5p_c":1.0,
"g3p_c":-1.0,
"h_c":-1.0,
"pyr_c":-1.0
},
"lower_bound":0.0,
"upper_bound":1000.0,
"gene_reaction_rule":"CLO1313_RS07055",
"subsystem":"Terpenoid backbone biosynthesis",
"notes":{
"BIOCYC":[
"DXS-RXN"
],
"BRENDA":[
"BR37092"
],
"CONFIDENCE LEVEL":[
"2"
],
"EC NUMBER":[
"2.2.1.7"
],
"GENE ASSOCIATION":[
"CLO1313_RS07055"
],
"KEGG":[
"R05636"
],
"METACYC":[
"DXS-RXN"
],
"MXNREF":[
"MNXR1819"
],
"RHEA":[
"12605, 12606, 12607, 12608"
],
"old_gpr":[
"Clo1313_1393"
]
}
},
{
"id":"MCS",
"name":"2-C-methyl-D-erythritol 2,4-cyclodiphosphate synthase",
"metabolites":{
"2mecdp_c":1.0,
"2p4c2me_c":-1.0,
"cmp_c":1.0
},
"lower_bound":0.0,
"upper_bound":1000.0,
"gene_reaction_rule":"CLO1313_RS02520 or CLO1313_RS02540",
"subsystem":"Terpenoid backbone biosynthesis",
"notes":{
"BIGG":[
"MECDPS"
],
"BIOCYC":[
"RXN0-302"
],
"BRENDA":[
"BR26153"
],
"CONFIDENCE LEVEL":[
"2"
],
"EC NUMBER":[
"4.6.1.12"
],
"GENE ASSOCIATION":[
"CLO1313_RS02520 or CLO1313_RS02540"
],
"KEGG":[
"R05637"
],
"METACYC":[
"RXN0-302"
],
"MXNREF":[
"MNXR3474"
],
"RHEA":[
"23864, 23865, 23866, 23867"
],
"SEED":[
"rxn03910"
],
"UPA":[
"UCR05637, UER00095"
],
"old_gpr":[
"Clo1313_0497 or Clo1313_0501"
]
}
},
{
"id":"UAGPT2",
"name":"UDP-N-acetylglucosamine-N-acetylmuramyl-(pentapeptide)pyrophosphoryl-undecaprenol N-acetylglucosamine transferase",
"metabolites":{
"uaGgla_c":-1.0,
"uaaGgla_c":1.0,
"uacgam_c":-1.0,
"udp_c":1.0
},
"lower_bound":0.0,
"upper_bound":1000.0,
"gene_reaction_rule":"CLO1313_RS06310",
"subsystem":"Peptidoglycan biosynthesis",
"notes":{
"BIGG":[
"UAGPT2"
],
"BIOCYC":[
"RXN-11346"
],
"BRENDA":[
"BR44201"
],
"CONFIDENCE LEVEL":[
"2"
],
"EC NUMBER":[
"2.4.1.227"
],
"GENE ASSOCIATION":[
"CLO1313_RS06310"
],
"KEGG":[
"R05662, R06173"
],
"METACYC":[
"RXN-8976"
],
"MXNREF":[
"MNXR55984"
],
"RHEA":[
"23192, 23193, 23194, 23195"
],
"SEED":[
"rxn03933"
],
"old_gpr":[
"Clo1313_1244"
]
}
},
{
"id":"HTHRPDH",
"name":"4-hydroxythreonine-4-phosphate dehydrogenase",
"metabolites":{
"2a3o4pobut_c":1.0,
"h_c":1.0,
"nad_c":-1.0,
"nadh_c":1.0,
"phthr_c":-1.0
},
"lower_bound":-1000.0,
"upper_bound":1000.0,
"gene_reaction_rule":"CLO1313_RS06545",
"subsystem":"Vitamin B6 metabolism",
"notes":{
"BIOCYC":[
"1.1.1.262-RXN"
],
"BRENDA":[
"BR22613"
],
"CONFIDENCE LEVEL":[
"2"
],
"EC NUMBER":[
"1.1.1.262"
],
"GENE ASSOCIATION":[
"CLO1313_RS06545"
],
"KEGG":[
"R05681"
],
"METACYC":[
"1.1.1.262-RXN"
],
"MXNREF":[
"MNXR56517"
],
"RHEA":[
"14453, 14454, 14455, 14456"
],
"SEED":[
"rxn03951"
],
"UPA":[
"UCR05681"
],
"old_gpr":[
"Clo1313_1289"
]
}
},
{
"id":"DXRI",
"name":"1-deoxy-D-xylulose-5-phosphate reductoisomerase",
"metabolites":{
"2me4p_c":1.0,
"dxyl5p_c":-1.0,
"h_c":-1.0,
"nadp_c":1.0,
"nadph_c":-1.0
},
"lower_bound":0.0,
"upper_bound":1000.0,
"gene_reaction_rule":"CLO1313_RS06185",
"subsystem":"Terpenoid backbone biosynthesis",
"notes":{
"BIGG":[
"DXPRIi"
],
"BIOCYC":[
"DXPREDISOM-RXN"
],
"BRENDA":[
"BR29286, BS386027"
],
"CONFIDENCE LEVEL":[
"2"
],
"EC NUMBER":[
"1.1.1.267"
],
"GENE ASSOCIATION":[
"CLO1313_RS06185"
],
"KEGG":[
"R05688"
],
"METACYC":[
"DXPREDISOM-RXN"
],
"MXNREF":[
"MNXR1818"
],
"RHEA":[
"13717, 13718, 13719, 13720"
],
"SEED":[
"rxn03958"
],
"UPA":[
"UCR05688, UER00092"
],
"old_gpr":[
"Clo1313_1216"
]
}
},
{
"id":"IPDOR",
"name":"isopentenyl-diphosphate:NAD(P)+ oxidoreductase",
"metabolites":{
"h2mb4p_c":-1.0,
"h2o_c":1.0,
"h_c":-1.0,
"ipdp_c":1.0,
"nadp_c":1.0,
"nadph_c":-1.0
},
"lower_bound":0.0,
"upper_bound":1000.0,
"gene_reaction_rule":"CLO1313_RS15600",
"subsystem":"Terpenoid backbone biosynthesis",
"notes":{
"BIOCYC":[
"RXN0-884"
],
"BRENDA":[
"BR47611, BR47611_WOP, BS370494, BS370494_WOP"
],
"CONFIDENCE LEVEL":[
"1"
],
"EC NUMBER":[
"1.17.1.2"
],
"GENE ASSOCIATION":[
"CLO1313_RS15600"
],
"KEGG":[
"R05884"
],
"METACYC":[
"ISPH2-RXN"
],
"MXNREF":[
"MNXR57060"
],
"RAT NOTE":[
"Not sure on cofactor, see R08209. Fong uses NADH, Biocyc and Biomodels have both."
],
"RHEA":[
"24488, 24489, 24490, 24491"
],
"SEED":[
"rxn04113"
],
"UPA":[
"UCR05884, UER00097"
],
"old_gpr":[
"Clo1313_1510"
]
}
},
{
"id":"LACZ",
"name":"B-galactosidase",
"metabolites":{
"DUPLICATE_lcts_c":-1.0,
"gal_c":1.0,
"glc__D_c":1.0,
"h2o_c":-1.0
},
"lower_bound":-1000.0,
"upper_bound":1000.0,
"gene_reaction_rule":"CLO1313_RS14535",
"notes":{
"CONFIDENCE LEVEL":[
"0"
],
"EC NUMBER":[
"3.2.1.23        3.2.1.108"
],
"GENE ASSOCIATION":[
"CLO1313_RS14535"
],
"KEGG":[
"R06114"
],
"RAT NOTE":[
"Likely cellulosome component"
],
"old_gpr":[
"Clo1313_2861"
]
}
},
{
"id":"PYLALDOX",
"name":"Perillyl aldehyde:NAD+ oxidoreductase",
"metabolites":{
"h2o_c":-1.0,
"h_c":1.0,
"nad_c":-1.0,
"nadh_c":1.0,
"peracd_c":1.0,
"pyald_c":-1.0
},
"lower_bound":-1000.0,
"upper_bound":1000.0,
"gene_reaction_rule":"CLO1313_RS14795",
"subsystem":"Limonene and pinene degradation",
"notes":{
"CONFIDENCE LEVEL":[
"0"
],
"EC NUMBER":[
"1.2.1.3"
],
"GENE ASSOCIATION":[
"CLO1313_RS14795"
],
"KEGG":[
"R06366"
],
"old_gpr":[
"Clo1313_2911"
]
}
},
{
"id":"PAACOAL",
"name":"perillic acid:CoA ligase (ADP-forming)",
"metabolites":{
"adp_c":1.0,
"atp_c":-1.0,
"coa_c":-1.0,
"h2o_c":1.0,
"peracd_c":-1.0,
"percoa_c":1.0,
"pi_c":1.0
},
"lower_bound":0.0,
"upper_bound":1000.0,
"gene_reaction_rule":"CLO1313_RS10635 or CLO1313_RS10090 or CLO1313_RS03505 or CLO1313_RS13085",
"subsystem":"Limonene and pinene degradation",
"notes":{
"CONFIDENCE LEVEL":[
"0"
],
"EC NUMBER":[
"6.2.1.-"
],
"GENE ASSOCIATION":[
"CLO1313_RS10635 or CLO1313_RS10090 or CLO1313_RS03505 or CLO1313_RS13085"
],
"KEGG":[
"R06367"
],
"old_gpr":[
"Clo1313_2099 or Clo1313_1994 or Clo1313_0677 or Clo1313_2577"
]
}
},
{
"id":"HICHCOAL",
"name":"2-hydroxy-4-isopropenylcyclohexane-1-carboxyl-CoA hydro-lyase",
"metabolites":{
"2hiprchcoa_c":1.0,
"h2o_c":-1.0,
"percoa_c":-1.0
},
"lower_bound":-1000.0,
"upper_bound":1000.0,
"gene_reaction_rule":"CLO1313_RS15230 or CLO1313_RS01215 or CLO1313_RS14765",
"subsystem":"Limonene and pinene degradation",
"notes":{
"CONFIDENCE LEVEL":[
"0"
],
"EC NUMBER":[
"4.2.1.-"
],
"GENE ASSOCIATION":[
"CLO1313_RS15230 or CLO1313_RS01215 or CLO1313_RS14765"
],
"KEGG":[
"R06369"
],
"old_gpr":[
"Clo1313_2997 or Clo1313_0239 or Clo1313_2905"
]
}
},
{
"id":"IPOCOAL",
"name":"(3R)-3-isopropenyl-6-oxoheptanoate:CoA ligase (ADP-forming)",
"metabolites":{
"3ipro6oxhp_c":-1.0,
"3ipro6oxhpcoa_c":1.0,
"adp_c":1.0,
"atp_c":-1.0,
"coa_c":-1.0,
"h2o_c":1.0,
"pi_c":1.0
},
"lower_bound":0.0,
"upper_bound":1000.0,
"gene_reaction_rule":"CLO1313_RS10635 or CLO1313_RS10090 or CLO1313_RS03505 or CLO1313_RS13085",
"subsystem":"Limonene and pinene degradation",
"notes":{
"CONFIDENCE LEVEL":[
"0"
],
"EC NUMBER":[
"6.2.1.-"
],
"GENE ASSOCIATION":[
"CLO1313_RS10635 or CLO1313_RS10090 or CLO1313_RS03505 or CLO1313_RS13085"
],
"KEGG":[
"R06396"
],
"old_gpr":[
"Clo1313_2099 or Clo1313_1994 or Clo1313_0677 or Clo1313_2577"
]
}
},
{
"id":"CMIPDCOAL",
"name":"cis-2-Methyl-5-isopropylhexa-2,5-dienoate-CoA ligase",
"metabolites":{
"amp_c":1.0,
"atp_c":-1.0,
"c2m26d_c":-1.0,
"c2m26dcoa_c":1.0,
"coa_c":-1.0,
"ppi_c":1.0
},
"lower_bound":0.0,
"upper_bound":1000.0,
"gene_reaction_rule":"CLO1313_RS10635 or CLO1313_RS10090 or CLO1313_RS03505 or CLO1313_RS13085",
"subsystem":"Limonene and pinene degradation",
"notes":{
"CONFIDENCE LEVEL":[
"0"
],
"EC NUMBER":[
"6.2.1.-"
],
"GENE ASSOCIATION":[
"CLO1313_RS10635 or CLO1313_RS10090 or CLO1313_RS03505 or CLO1313_RS13085"
],
"KEGG":[
"R06409"
],
"old_gpr":[
"Clo1313_2099 or Clo1313_1994 or Clo1313_0677 or Clo1313_2577"
]
}
},
{
"id":"TMIPDCOAL",
"name":"trans-2-Methyl-5-isopropylhexa-2,5-dienoate-CoA ligase",
"metabolites":{
"amp_c":1.0,
"atp_c":-1.0,
"coa_c":-1.0,
"ppi_c":1.0,
"t2m26d_c":-1.0,
"t2m26dcoa_c":1.0
},
"lower_bound":0.0,
"upper_bound":1000.0,
"gene_reaction_rule":"CLO1313_RS10635 or CLO1313_RS10090 or CLO1313_RS03505 or CLO1313_RS13085",
"subsystem":"Limonene and pinene degradation",
"notes":{
"CONFIDENCE LEVEL":[
"0"
],
"EC NUMBER":[
"6.2.1.-"
],
"GENE ASSOCIATION":[
"CLO1313_RS10635 or CLO1313_RS10090 or CLO1313_RS03505 or CLO1313_RS13085"
],
"KEGG":[
"R06410"
],
"old_gpr":[
"Clo1313_2099 or Clo1313_1994 or Clo1313_0677 or Clo1313_2577"
]
}
},
{
"id":"UDCPDPS",
"name":"Undecaprenyl diphosphate synthase",
"metabolites":{
"dtpcudcpp_c":1.0,
"frdp_c":-1.0,
"ipdp_c":-8.0,
"ppi_c":8.0
},
"lower_bound":0.0,
"upper_bound":1000.0,
"gene_reaction_rule":"CLO1313_RS06175",
"subsystem":"Terpenoid backbone biosynthesis",
"notes":{
"BIGG":[
"UDCPDPS"
],
"BIOCYC":[
"RXN-8999"
],
"BRENDA":[
"BR47468"
],
"CONFIDENCE LEVEL":[
"2"
],
"EC NUMBER":[
"2.5.1.31"
],
"GENE ASSOCIATION":[
"CLO1313_RS06175"
],
"KEGG":[
"R06447"
],
"METACYC":[
"RXN-8999"
],
"MXNREF":[
"MNXR55990"
],
"RHEA":[
"27551, 27552, 27553, 27554"
],
"SEED":[
"rxn09345"
],
"old_gpr":[
"Clo1313_1214"
]
}
},
{
"id":"TDPGDH",
"name":"DTDPglucose 4,6-dehydratase",
"metabolites":{
"dtdp4d6dg_c":1.0,
"dtdpglu_c":-1.0,
"h2o_c":1.0
},
"lower_bound":0.0,
"upper_bound":1000.0,
"gene_reaction_rule":"CLO1313_RS05725 or CLO1313_RS14705",
"subsystem":"Streptomycin biosynthesis",
"notes":{
"BIGG":[
"TDPGDH"
],
"BRENDA":[
"BR425"
],
"CONFIDENCE LEVEL":[
"2"
],
"EC NUMBER":[
"4.2.1.46"
],
"GENE ASSOCIATION":[
"CLO1313_RS05725 or CLO1313_RS14705"
],
"KEGG":[
"R06513"
],
"METACYC":[
"DTDPGLUCDEHYDRAT-RXN"
],
"MXNREF":[
"MNXR5009"
],
"RHEA":[
"17221, 17222, 17223, 17224"
],
"SEED":[
"rxn01997"
],
"old_gpr":[
"Clo1313_1127 or Clo1313_2893"
]
}
},
{
"id":"TDPDRE",
"name":"DTDP-4-dehydrorhamnose 3,5-epimerase",
"metabolites":{
"dtdp4d6dg_c":-1.0,
"dtdp4d6dm_c":1.0
},
"lower_bound":0.0,
"upper_bound":1000.0,
"gene_reaction_rule":"CLO1313_RS04545 or CLO1313_RS00760",
"subsystem":"Streptomycin biosynthesis",
"notes":{
"BIGG":[
"TDPDRE"
],
"BRENDA":[
"BR188"
],
"CONFIDENCE LEVEL":[
"2"
],
"EC NUMBER":[
"5.1.3.13"
],
"GENE ASSOCIATION":[
"CLO1313_RS04545 or CLO1313_RS00760"
],
"KEGG":[
"R06514"
],
"METACYC":[
"DTDPDEHYDRHAMEPIM-RXN"
],
"MXNREF":[
"MNXR20325"
],
"RHEA":[
"16969, 16970, 16971, 16972"
],
"SEED":[
"rxn02000"
],
"old_gpr":[
"Clo1313_0887 or Clo1313_0146"
]
}
},
{
"id":"IPOHCOAL",
"name":"(3R)-3-isopropenyl-6-oxoheptanoate:CoA ligase (AMP-forming)",
"metabolites":{
"3ipro6oxhp_c":-1.0,
"3ipro6oxhpcoa_c":1.0,
"amp_c":1.0,
"atp_c":-1.0,
"coa_c":-1.0,
"h2o_c":1.0,
"ppi_c":1.0
},
"lower_bound":0.0,
"upper_bound":1000.0,
"gene_reaction_rule":"CLO1313_RS10635 or CLO1313_RS10090 or CLO1313_RS03505 or CLO1313_RS13085",
"subsystem":"Limonene and pinene degradation",
"notes":{
"CONFIDENCE LEVEL":[
"2"
],
"EC NUMBER":[
"6.2.1.-"
],
"GENE ASSOCIATION":[
"CLO1313_RS10635 or CLO1313_RS10090 or CLO1313_RS03505 or CLO1313_RS13085"
],
"KEGG":[
"R06515"
],
"old_gpr":[
"Clo1313_2099 or Clo1313_1994 or Clo1313_0677 or Clo1313_2577"
]
}
},
{
"id":"ADCPS2",
"name":"Adenosylcobinamide-phosphate synthase",
"metabolites":{
"adcobhex_c":-1.0,
"adocbip_c":1.0,
"adp_c":1.0,
"applp_c":-1.0,
"atp_c":-1.0,
"pi_c":1.0
},
"lower_bound":0.0,
"upper_bound":1000.0,
"gene_reaction_rule":"CLO1313_RS03630",
"subsystem":"Porphyrin and chlorophyll metabolism",
"notes":{
"BIGG":[
"ADCPS2"
],
"BIOCYC":[
"RXN-6261"
],
"CONFIDENCE LEVEL":[
"2"
],
"EC NUMBER":[
"6.3.1.10"
],
"GENE ASSOCIATION":[
"CLO1313_RS03630"
],
"KEGG":[
"R06529"
],
"METACYC":[
"RXN-6261"
],
"MXNREF":[
"MNXR469"
],
"RHEA":[
"21896, 21897, 21898, 21899"
],
"SEED":[
"rxn04384"
],
"old_gpr":[
"Clo1313_0701"
]
}
},
{
"id":"ADOCBIK2",
"name":"adenosylcobinamide kinase",
"metabolites":{
"adocbi_c":-1.0,
"adocbip_c":1.0,
"gdp_c":1.0,
"gtp_c":-1.0
},
"lower_bound":0.0,
"upper_bound":1000.0,
"gene_reaction_rule":"CLO1313_RS03635",
"subsystem":"Porphyrin and chlorophyll metabolism",
"notes":{
"CONFIDENCE LEVEL":[
"2"
],
"EC NUMBER":[
"2.7.1.156"
],
"GENE ASSOCIATION":[
"CLO1313_RS03635"
],
"KEGG":[
"R06558"
],
"MXNREF":[
"MNXR60183"
],
"RHEA":[
"15765, 15766, 15767, 15768"
],
"SEED":[
"rxn04413"
],
"UPA":[
"UCR06558, UER00954"
],
"old_gpr":[
"Clo1313_0702"
]
}
},
{
"id":"SALMCCOAMT",
"name":"S-adenosyl-L-methionine:caffeoyl-CoA 3-O-methyltransferase",
"metabolites":{
"5hfreulcoa_c":-1.0,
"ahcys_c":1.0,
"amet_c":-1.0,
"sincoa_c":1.0
},
"lower_bound":-1000.0,
"upper_bound":1000.0,
"gene_reaction_rule":"CLO1313_RS06135",
"subsystem":"Phenylpropanoid biosynthesis",
"notes":{
"CONFIDENCE LEVEL":[
"0"
],
"EC NUMBER":[
"2.1.1.104"
],
"GENE ASSOCIATION":[
"CLO1313_RS06135"
],
"KEGG":[
"R06578"
],
"old_gpr":[
"Clo1313_1206"
]
}
},
{
"id":"EGMEST",
"name":"Ecgonine methyl esterase",
"metabolites":{
"ecgon_c":1.0,
"egme_c":-1.0,
"h2o_c":-1.0,
"meoh_c":1.0
},
"lower_bound":0.0,
"upper_bound":1000.0,
"gene_reaction_rule":"CLO1313_RS05460",
"subsystem":"Tropane, piperidine and pyridine alkaloid biosynthesis",
"notes":{
"CONFIDENCE LEVEL":[
"0"
],
"EC NUMBER":[
"3.1.1.-"
],
"GENE ASSOCIATION":[
"CLO1313_RS05460"
],
"KEGG":[
"R06729"
],
"old_gpr":[
"Clo1313_1073"
]
}
},
{
"id":"PECGONCOAT",
"name":"Pseudoecgonyl-CoA synthase",
"metabolites":{
"amp_c":1.0,
"atp_c":-1.0,
"coa_c":-1.0,
"pecgon_c":-1.0,
"pecgoncoa_c":1.0
},
"lower_bound":0.0,
"upper_bound":1000.0,
"gene_reaction_rule":"CLO1313_RS10635 or CLO1313_RS10090 or CLO1313_RS03505 or CLO1313_RS13085",
"subsystem":"Tropane, piperidine and pyridine alkaloid biosynthesis",
"notes":{
"CONFIDENCE LEVEL":[
"0"
],
"EC NUMBER":[
"6.2.1.-"
],
"GENE ASSOCIATION":[
"CLO1313_RS10635 or CLO1313_RS10090 or CLO1313_RS03505 or CLO1313_RS13085"
],
"KEGG":[
"R06731"
],
"old_gpr":[
"Clo1313_2099 or Clo1313_1994 or Clo1313_0677 or Clo1313_2577"
]
}
},
{
"id":"QUOR",
"name":"L-quinate:NADP+ 3-oxidoreductase",
"metabolites":{
"3dhq_c":-1.0,
"h_c":-1.0,
"nadp_c":1.0,
"nadph_c":-1.0,
"quin_c":1.0
},
"lower_bound":0.0,
"upper_bound":1000.0,
"gene_reaction_rule":"CLO1313_RS06920",
"subsystem":"Phenylalanine, tyrosine and tryptophan biosynthesis",
"notes":{
"BIOCYC":[
"RXN-7968"
],
"CONFIDENCE LEVEL":[
"1"
],
"EC NUMBER":[
"1.1.1.282"
],
"GENE ASSOCIATION":[
"CLO1313_RS06920"
],
"KEGG":[
"R06846"
],
"RAT NOTE":[
"Not sure about cofactor, see reaction R01872"
],
"old_gpr":[
"Clo1313_1366"
]
}
},
{
"id":"SHOR",
"name":"shikimate:NAD+ 3-oxidoreductase",
"metabolites":{
"3dhsk_c":-1.0,
"h_c":-1.0,
"nad_c":1.0,
"nadh_c":-1.0,
"skm_c":1.0
},
"lower_bound":0.0,
"upper_bound":1000.0,
"gene_reaction_rule":"CLO1313_RS06920",
"subsystem":"Phenylalanine, tyrosine and tryptophan biosynthesis",
"notes":{
"BIOPATH":[
"RXN00852"
],
"CONFIDENCE LEVEL":[
"1"
],
"EC NUMBER":[
"1.1.1.282"
],
"GENE ASSOCIATION":[
"CLO1313_RS06920"
],
"KEGG":[
"R06847"
],
"METACYC":[
"RXN-11174"
],
"MXNREF":[
"MNXR56274"
],
"RAT NOTE":[
"Not sure about nicotinamide cofactor, see R02413"
],
"RHEA":[
"17741, 17742, 17743, 17744"
],
"SEED":[
"rxn04662"
],
"old_gpr":[
"Clo1313_1366"
]
}
},
{
"id":"BHPR",
"name":"1,2-bis(4-hydroxyphenyl)-2-proponol reductase",
"metabolites":{
"bis5hp2ppoh_c":-1.0,
"dhxmethstbe_c":1.0,
"h2o_c":1.0
},
"lower_bound":-1000.0,
"upper_bound":1000.0,
"gene_reaction_rule":"CLO1313_RS15230 or CLO1313_RS01215 or CLO1313_RS14765",
"subsystem":"Bisphenol degradation",
"notes":{
"CONFIDENCE LEVEL":[
"0"
],
"EC NUMBER":[
"4.2.1.-"
],
"GENE ASSOCIATION":[
"CLO1313_RS15230 or CLO1313_RS01215 or CLO1313_RS14765"
],
"KEGG":[
"R06885"
],
"old_gpr":[
"Clo1313_2997 or Clo1313_0239 or Clo1313_2905"
]
}
},
{
"id":"UAGDH",
"name":"UDP-N-acetyl-D-galactosamine dehydrogenase",
"metabolites":{
"h2o_c":-1.0,
"h_c":2.0,
"nad_c":-2.0,
"nadh_c":2.0,
"udpacgal_c":-1.0,
"udpnaxgalm_c":1.0
},
"lower_bound":-1000.0,
"upper_bound":1000.0,
"gene_reaction_rule":"CLO1313_RS15260",
"subsystem":"Amino sugar and nucleotide sugar metabolism",
"notes":{
"CONFIDENCE LEVEL":[
"0"
],
"EC NUMBER":[
"1.1.1.-"
],
"GENE ASSOCIATION":[
"CLO1313_RS15260"
],
"KEGG":[
"R06894"
],
"MXNREF":[
"MNXR60312"
],
"SEED":[
"rxn04703"
],
"old_gpr":[
"Clo1313_3003"
]
}
},
{
"id":"CPPPGO2",
"name":"Oxygen Independent coproporphyrinogen-III oxidase",
"metabolites":{
"amet_c":-2.0,
"co2_c":2.0,
"cpppg3_c":-1.0,
"dad_5_c":2.0,
"met__L_c":2.0,
"pppg9_c":1.0
},
"lower_bound":0.0,
"upper_bound":1000.0,
"gene_reaction_rule":"CLO1313_RS04760 or CLO1313_RS04670 or CLO1313_RS00715 or CLO1313_RS00720 or CLO1313_RS00725 or CLO1313_RS00740 or CLO1313_RS00790 or CLO1313_RS03205 or CLO1313_RS03390 or CLO1313_RS03805 or CLO1313_RS04845 or CLO1313_RS05555 or CLO1313_RS05685 or CLO1313_RS06535 or CLO1313_RS06655 or CLO1313_RS08610 or CLO1313_RS09175 or CLO1313_RS10105 or CLO1313_RS10520 or CLO1313_RS11845 or CLO1313_RS12830",
"subsystem":"Porphyrin and chlorophyll metabolism",
"notes":{
"BIGG":[
"CPPPGO2"
],
"BIOCYC":[
"HEMN-RXN"
],
"BRENDA":[
"BR48612"
],
"CONFIDENCE LEVEL":[
"2"
],
"EC NUMBER":[
"1.3.99.22"
],
"GENE ASSOCIATION":[
"CLO1313_RS04760 or CLO1313_RS04670 or CLO1313_RS00715 or CLO1313_RS00720 or CLO1313_RS00725 or CLO1313_RS00740 or CLO1313_RS00790 or CLO1313_RS03205 or CLO1313_RS03390 or CLO1313_RS03805 or CLO1313_RS04845 or CLO1313_RS05555 or CLO1313_RS05685 or CLO1313_RS06535 or CLO1313_RS06655 or CLO1313_RS08610 or CLO1313_RS09175 or CLO1313_RS10105 or CLO1313_RS10520 or CLO1313_RS11845 or CLO1313_RS12830"
],
"KEGG":[
"R06895"
],
"METACYC":[
"HEMN-RXN"
],
"MXNREF":[
"MNXR1273"
],
"RAT NOTE":[
"Most ORFs predicted by Biocyc, not sure about the annotations besides 0930 and 0912"
],
"RHEA":[
"15425, 15426, 15427, 15428"
],
"SEED":[
"rxn04704"
],
"UPA":[
"UCR06895, UER00323"
],
"old_gpr":[
"Clo1313_0930 or Clo1313_0912 or Clo1313_0137 or Clo1313_0138 or Clo1313_0139 or Clo1313_0142 or Clo1313_0152 or Clo1313_0626 or Clo1313_0658 or Clo1313_0735 or Clo1313_0948 or Clo1313_1094 or Clo1313_1119 or Clo1313_1287 or Clo1313_1312 or Clo1313_1704 or Clo1313_1814 or Clo1313_1997 or Clo1313_2077 or Clo1313_2334 or Clo1313_2531"
]
}
},
{
"id":"NHMSCOAH",
"name":"Naphthyl-2-hydroxymethylsuccinyl-CoA hydratase",
"metabolites":{
"h2o_c":-1.0,
"np2homsuccoa_c":1.0,
"np2metsuccoa_c":-1.0
},
"lower_bound":-1000.0,
"upper_bound":1000.0,
"gene_reaction_rule":"CLO1313_RS15230 or CLO1313_RS01215 or CLO1313_RS14765",
"subsystem":"Naphthalene degradation",
"notes":{
"CONFIDENCE LEVEL":[
"0"
],
"EC NUMBER":[
"4.2.1.-"
],
"GENE ASSOCIATION":[
"CLO1313_RS15230 or CLO1313_RS01215 or CLO1313_RS14765"
],
"KEGG":[
"R06906"
],
"old_gpr":[
"Clo1313_2997 or Clo1313_0239 or Clo1313_2905"
]
}
},
{
"id":"HMBPAL",
"name":"2-hydroxy-3-methylbenzalpyruvate hydratase-aldolase",
"metabolites":{
"2oh3mthbpyr_c":-1.0,
"3mthsalaldh_c":1.0,
"h2o_c":-1.0,
"pyr_c":1.0
},
"lower_bound":0.0,
"upper_bound":1000.0,
"gene_reaction_rule":"CLO1313_RS15230 or CLO1313_RS01215 or CLO1313_RS14765",
"subsystem":"Naphthalene degradation",
"notes":{
"CONFIDENCE LEVEL":[
"0"
],
"EC NUMBER":[
"4.2.1.-"
],
"GENE ASSOCIATION":[
"CLO1313_RS15230 or CLO1313_RS01215 or CLO1313_RS14765"
],
"KEGG":[
"R06913"
],
"old_gpr":[
"Clo1313_2997 or Clo1313_0239 or Clo1313_2905"
]
}
},
{
"id":"HMNOR",
"name":"1-hydroxymethylnaphthalene:NAD+ oxidoreductase",
"metabolites":{
"1hdmetnaph_c":-1.0,
"1npathal_c":1.0,
"h_c":1.0,
"nad_c":-1.0,
"nadh_c":1.0
},
"lower_bound":-1000.0,
"upper_bound":1000.0,
"gene_reaction_rule":"CLO1313_RS09095",
"subsystem":"Naphthalene degradation",
"notes":{
"CONFIDENCE LEVEL":[
"1"
],
"EC NUMBER":[
"1.1.1.1"
],
"GENE ASSOCIATION":[
"CLO1313_RS09095"
],
"KEGG":[
"R06917"
],
"MXNREF":[
"MNXR16994"
],
"RAT NOTE":[
"Not sure on reversibility"
],
"SEED":[
"rxn04726"
],
"old_gpr":[
"Clo1313_1798"
]
}
},
{
"id":"HCBPHAL",
"name":"2-hydroxy-3-carboxy-benzalpyruvate hydratase-aldolase",
"metabolites":{
"2h3carbnzpyr_c":-1.0,
"3forsal_c":1.0,
"h2o_c":-1.0,
"pyr_c":1.0
},
"lower_bound":0.0,
"upper_bound":1000.0,
"gene_reaction_rule":"CLO1313_RS15230 or CLO1313_RS01215 or CLO1313_RS14765",
"subsystem":"Naphthalene degradation",
"notes":{
"CONFIDENCE LEVEL":[
"0"
],
"EC NUMBER":[
"4.2.1.-"
],
"GENE ASSOCIATION":[
"CLO1313_RS15230 or CLO1313_RS01215 or CLO1313_RS14765"
],
"KEGG":[
"R06923"
],
"old_gpr":[
"Clo1313_2997 or Clo1313_0239 or Clo1313_2905"
]
}
},
{
"id":"NMOR",
"name":"(2-naphthyl)methanol:NAD+ oxidoreductase",
"metabolites":{
"2naphtal_c":1.0,
"h_c":1.0,
"nad_c":-1.0,
"nadh_c":1.0,
"naphmetoh_c":-1.0
},
"lower_bound":-1000.0,
"upper_bound":1000.0,
"gene_reaction_rule":"CLO1313_RS09095",
"subsystem":"Naphthalene degradation",
"notes":{
"BRENDA":[
"BS383019"
],
"CONFIDENCE LEVEL":[
"1"
],
"EC NUMBER":[
"1.1.1.1"
],
"GENE ASSOCIATION":[
"CLO1313_RS09095"
],
"KEGG":[
"R06927"
],
"MXNREF":[
"MNXR12173"
],
"SEED":[
"rxn04736"
],
"old_gpr":[
"Clo1313_1798"
]
}
},
{
"id":"HOMBPAL",
"name":"2-hydroxy-4-hydroxymethylbenzalpyruvate hydratase-aldolase",
"metabolites":{
"2ho4homthbpyr_c":-1.0,
"4hymsal_c":1.0,
"h2o_c":-1.0,
"pyr_c":1.0
},
"lower_bound":0.0,
"upper_bound":1000.0,
"gene_reaction_rule":"CLO1313_RS15230 or CLO1313_RS01215 or CLO1313_RS14765",
"subsystem":"Naphthalene degradation",
"notes":{
"CONFIDENCE LEVEL":[
"0"
],
"EC NUMBER":[
"4.2.1.-"
],
"GENE ASSOCIATION":[
"CLO1313_RS15230 or CLO1313_RS01215 or CLO1313_RS14765"
],
"KEGG":[
"R06934"
],
"old_gpr":[
"Clo1313_2997 or Clo1313_0239 or Clo1313_2905"
]
}
},
{
"id":"HADCPCOAHL",
"name":"(3S)-3-hydroxyacyl-CoA hydro-lyase",
"metabolites":{
"3hadpcoa_c":1.0,
"5c2pentcoa_c":-1.0,
"h2o_c":-1.0
},
"lower_bound":-1000.0,
"upper_bound":1000.0,
"gene_reaction_rule":"CLO1313_RS11745",
"subsystem":"Caprolactam degradation",
"notes":{
"BIOCYC":[
"RXN0-6513"
],
"CONFIDENCE LEVEL":[
"2"
],
"EC NUMBER":[
"4.2.1.17"
],
"GENE ASSOCIATION":[
"CLO1313_RS11745"
],
"KEGG":[
"R06942"
],
"old_gpr":[
"Clo1313_2312"
]
}
},
{
"id":"ADPCOAL",
"name":"Adipate-CoA ligase",
"metabolites":{
"adpcoa_c":1.0,
"adpe_c":-1.0,
"amp_c":1.0,
"atp_c":-1.0,
"coa_c":-1.0,
"ppi_c":1.0
},
"lower_bound":0.0,
"upper_bound":1000.0,
"gene_reaction_rule":"CLO1313_RS10635 or CLO1313_RS10090 or CLO1313_RS03505 or CLO1313_RS13085",
"subsystem":"Caprolactam degradation",
"notes":{
"CONFIDENCE LEVEL":[
"2"
],
"EC NUMBER":[
"6.2.1.-"
],
"GENE ASSOCIATION":[
"CLO1313_RS10635 or CLO1313_RS10090 or CLO1313_RS03505 or CLO1313_RS13085"
],
"KEGG":[
"R06944"
],
"old_gpr":[
"Clo1313_2099 or Clo1313_1994 or Clo1313_0677 or Clo1313_2577"
]
}
},
{
"id":"OBTFL",
"name":"2-Oxobutanoate formate lyase",
"metabolites":{
"2obut_c":-1.0,
"coa_c":-1.0,
"for_c":1.0,
"ppcoa_c":1.0
},
"lower_bound":0.0,
"upper_bound":1000.0,
"gene_reaction_rule":"CLO1313_RS08685",
"subsystem":"Propanoate metabolism",
"notes":{
"BIGG":[
"OBTFL"
],
"EC NUMBER":[
"2.3.1.54"
],
"GENE ASSOCIATION":[
"CLO1313_RS08685"
],
"KEGG":[
"R06987"
],
"MXNREF":[
"MNXR3938"
],
"RHEA":[
"28054, 28055, 28056, 28057"
],
"SEED":[
"rxn04794"
],
"UPA":[
"UCR06987, UER00508"
],
"old_gpr":[
"Clo1313_1717"
]
}
},
{
"id":"VOR2b",
"name":"3-methyl-2-oxobutanoate dehydrogenase (ferredoxin)",
"metabolites":{
"3mob_c":-1.0,
"co2_c":1.0,
"coa_c":-1.0,
"fdxo_42_c":-2.0,
"fdxr_42_c":2.0,
"h_c":1.0,
"ibcoa_c":1.0
},
"lower_bound":0.0,
"upper_bound":1000.0,
"gene_reaction_rule":"CLO1313_RS06860",
"subsystem":"Valine, leucine and isoleucine degradation",
"notes":{
"CONFIDENCE LEVEL":[
"0"
],
"EC NUMBER":[
"1.2.7.7"
],
"GENE ASSOCIATION":[
"CLO1313_RS06860"
],
"KEGG":[
"R07160"
],
"old_gpr":[
"Clo1313_1354"
]
}
},
{
"id":"MTHFO",
"name":"5-methyltetrahydrofolate:NAD+ oxidoreductase",
"metabolites":{
"5mthf_c":1.0,
"h_c":-1.0,
"mlthf_c":-1.0,
"nad_c":1.0,
"nadh_c":-1.0
},
"lower_bound":0.0,
"upper_bound":1000.0,
"gene_reaction_rule":"CLO1313_RS10810",
"subsystem":"One carbon pool by folate",
"notes":{
"BIGG":[
"MTHFR2"
],
"BIOCYC":[
"1.5.1.20-RXN"
],
"BRENDA":[
"BR36896_WOP, BS370227"
],
"CONFIDENCE LEVEL":[
"1"
],
"EC NUMBER":[
"1.5.1.20"
],
"GENE ASSOCIATION":[
"CLO1313_RS10810"
],
"KEGG":[
"R07168"
],
"METACYC":[
"1.5.1.20-RXN"
],
"MXNREF":[
"MNXR3644"
],
"RAT NOTE":[
"Not sure about cofactor, Fong uses NADPH, Biocyc uses NADH. See R01224"
],
"RHEA":[
"19821, 19822, 19823, 19824"
],
"SEED":[
"rxn04954"
],
"old_gpr":[
"Clo1313_2132"
]
}
},
{
"id":"IDS2",
"name":"Dimethylallyl-diphosphate synthase",
"metabolites":{
"dmpp_c":1.0,
"h2mb4p_c":-1.0,
"h2o_c":1.0,
"h_c":-1.0,
"nadp_c":1.0,
"nadph_c":-1.0
},
"lower_bound":0.0,
"upper_bound":1000.0,
"gene_reaction_rule":"CLO1313_RS15600",
"subsystem":"Terpenoid backbone biosynthesis",
"notes":{
"BIOCYC":[
"RXN0-884"
],
"BRENDA":[
"BR49868, BR49868_WOP, BS355966, BS355966_WOP"
],
"CONFIDENCE LEVEL":[
"1"
],
"EC NUMBER":[
"1.17.1.2"
],
"GENE ASSOCIATION":[
"CLO1313_RS15600"
],
"KEGG":[
"R07219"
],
"METACYC":[
"RXN0-884"
],
"MXNREF":[
"MNXR57608"
],
"RAT NOTE":[
"Not sure about cofactor. See R08210."
],
"RHEA":[
"24825, 24826, 24827, 24828"
],
"SEED":[
"rxn04996"
],
"UPA":[
"UCR07219, UER00105"
],
"old_gpr":[
"Clo1313_1510"
]
}
},
{
"id":"CBIAT",
"name":"Cobinamide adenyltransferase",
"metabolites":{
"adocbi_c":1.0,
"atp_c":-1.0,
"cbi_c":-1.0,
"pppi_c":1.0
},
"lower_bound":0.0,
"upper_bound":1000.0,
"gene_reaction_rule":"CLO1313_RS06355",
"subsystem":"Porphyrin and chlorophyll metabolism",
"notes":{
"BIGG":[
"CBIAT"
],
"CONFIDENCE LEVEL":[
"2"
],
"EC NUMBER":[
"2.5.1.17"
],
"GENE ASSOCIATION":[
"CLO1313_RS06355"
],
"KEGG":[
"R07268"
],
"METACYC":[
"BTUR2-RXN"
],
"MXNREF":[
"MNXR1053"
],
"RHEA":[
"14725, 14726, 14727, 14728"
],
"SEED":[
"rxn05029"
],
"old_gpr":[
"Clo1313_1251"
]
}
},
{
"id":"DB4PS",
"name":"3,4-Dihydroxy-2-butanone-4-phosphate synthase",
"metabolites":{
"db4p_c":1.0,
"for_c":1.0,
"h_c":1.0,
"ru5p__D_c":-1.0
},
"lower_bound":0.0,
"upper_bound":1000.0,
"gene_reaction_rule":"CLO1313_RS10775",
"subsystem":"Riboflavin metabolism",
"notes":{
"BIGG":[
"DB4PS"
],
"BIOCYC":[
"DIOHBUTANONEPSYN-RXN"
],
"BRENDA":[
"BR48836"
],
"CONFIDENCE LEVEL":[
"2"
],
"EC NUMBER":[
"4.1.99.12"
],
"GENE ASSOCIATION":[
"CLO1313_RS10775"
],
"KEGG":[
"R07281"
],
"METACYC":[
"DIOHBUTANONEPSYN-RXN"
],
"MXNREF":[
"MNXR55201"
],
"SEED":[
"rxn05040"
],
"UPA":[
"UCR07281, UER00399"
],
"old_gpr":[
"Clo1313_2125"
]
}
},
{
"id":"ADCPS1",
"name":"Adenosylcobinamide-phosphate synthase",
"metabolites":{
"adcobhex_c":-1.0,
"adocbi_c":1.0,
"adp_c":1.0,
"appl_c":-1.0,
"atp_c":-1.0,
"h_c":1.0,
"pi_c":1.0
},
"lower_bound":0.0,
"upper_bound":1000.0,
"gene_reaction_rule":"CLO1313_RS03630",
"subsystem":"Porphyrin and chlorophyll metabolism",
"notes":{
"BIGG":[
"ADCPS1"
],
"BIOCYC":[
"RXN-6261"
],
"CONFIDENCE LEVEL":[
"2"
],
"EC NUMBER":[
"6.3.1.10"
],
"GENE ASSOCIATION":[
"CLO1313_RS03630"
],
"KEGG":[
"R07302"
],
"MXNREF":[
"MNXR468"
],
"RHEA":[
"12572, 12573, 12574, 12575"
],
"SEED":[
"rxn05054"
],
"old_gpr":[
"Clo1313_0701"
]
}
},
{
"id":"CLS",
"name":"cardiolipin synthase",
"metabolites":{
"clpn_gen_c":1.0,
"glyc_c":1.0,
"pglyc_gen_c":-2.0
},
"lower_bound":0.0,
"upper_bound":1000.0,
"gene_reaction_rule":"CLO1313_RS04380",
"subsystem":"Glycerophospholipid metabolism",
"notes":{
"BIOPATH":[
"RXN00878"
],
"CONFIDENCE LEVEL":[
"2"
],
"EC NUMBER":[
"2.7.8.-"
],
"GENE ASSOCIATION":[
"CLO1313_RS04380"
],
"KEGG":[
"R07390"
],
"METACYC":[
"CARDIOLIPSYN-RXN"
],
"MXNREF":[
"MNXR56282"
],
"RHEA":[
"31451, 31452, 31453, 31454"
],
"SEED":[
"rxn07267, rxn13818"
],
"old_gpr":[
"Clo1313_0853"
]
}
},
{
"id":"CITMS",
"name":"Citramalate synthase",
"metabolites":{
"accoa_c":-1.0,
"citm_c":1.0,
"coa_c":1.0,
"h2o_c":-1.0,
"pyr_c":-1.0
},
"lower_bound":0.0,
"upper_bound":1000.0,
"gene_reaction_rule":"CLO1313_RS04395 or CLO1313_RS00545",
"subsystem":"Valine, leucine and isoleucine biosynthesis",
"notes":{
"BIOCYC":[
"RXN-7743"
],
"CONFIDENCE LEVEL":[
"2"
],
"EC NUMBER":[
"2.3.1.182"
],
"GENE ASSOCIATION":[
"CLO1313_RS04395 or CLO1313_RS00545"
],
"KEGG":[
"R07399"
],
"old_gpr":[
"Clo1313_0857 or Clo1313_0102"
]
}
},
{
"id":"AIRC3",
"name":"Phosphoribosylaminoimidazole carboxylase (mutase rxn)",
"metabolites":{
"5aizc_c":1.0,
"5caiz_c":-1.0
},
"lower_bound":0.0,
"upper_bound":1000.0,
"gene_reaction_rule":"CLO1313_RS05140",
"subsystem":"Purine metabolism",
"notes":{
"BIGG":[
"AIRC3"
],
"BIOCYC":[
"RXN0-743"
],
"BRENDA":[
"BR48707"
],
"CONFIDENCE LEVEL":[
"2"
],
"EC NUMBER":[
"5.4.99.18"
],
"GENE ASSOCIATION":[
"CLO1313_RS05140"
],
"KEGG":[
"R07405"
],
"METACYC":[
"5.4.99.18-RXN, RXN0-743"
],
"MXNREF":[
"MNXR591"
],
"RHEA":[
"13193, 13194, 13195, 13196"
],
"SEED":[
"rxn05115"
],
"UPA":[
"UCR07405, UER00943"
],
"old_gpr":[
"Clo1313_1008"
]
}
},
{
"id":"THISAT",
"name":"ThiS adenylyltransferase sulfur carrier protein",
"metabolites":{
"SCP_c":-1.0,
"adenSCP_c":1.0,
"atp_c":-1.0,
"ppi_c":1.0
},
"lower_bound":0.0,
"upper_bound":1000.0,
"gene_reaction_rule":"CLO1313_RS08215 or CLO1313_RS00645",
"subsystem":"Thiamine metabolism",
"notes":{
"CONFIDENCE LEVEL":[
"2"
],
"EC NUMBER":[
"2.7.7.73"
],
"GENE ASSOCIATION":[
"CLO1313_RS08215 or CLO1313_RS00645"
],
"KEGG":[
"R07459"
],
"MXNREF":[
"MNXR17314"
],
"SEED":[
"rxn07291"
],
"old_gpr":[
"Clo1313_1629 or Clo1313_0122"
]
}
},
{
"id":"CYSDES",
"name":"Cysteine desulfurase",
"metabolites":{
"ala__L_c":1.0,
"cys__L_c":-1.0,
"ecys_c":-1.0,
"escys_c":1.0
},
"lower_bound":0.0,
"upper_bound":1000.0,
"gene_reaction_rule":"CLO1313_RS07595 or CLO1313_RS05835",
"subsystem":"Thiamine metabolism",
"notes":{
"BIOCYC":[
"RXN-15881"
],
"BRENDA":[
"BR49765, BS378696"
],
"CONFIDENCE LEVEL":[
"2"
],
"EC NUMBER":[
"2.8.1.7"
],
"GENE ASSOCIATION":[
"CLO1313_RS07595 or CLO1313_RS05835"
],
"KEGG":[
"R07460"
],
"MXNREF":[
"MNXR48815"
],
"SEED":[
"rxn07292"
],
"old_gpr":[
"Clo1313_1503 or Clo1313_1150"
]
}
},
{
"id":"R07461",
"name":"R07461",
"metabolites":{
"adenSCP_c":-1.0,
"escys_c":-1.0,
"thcarbSCP_c":1.0
},
"lower_bound":-1000.0,
"upper_bound":1000.0,
"gene_reaction_rule":"CLO1313_RS05840",
"subsystem":"Thiamine metabolism",
"notes":{
"CONFIDENCE LEVEL":[
"2"
],
"GENE ASSOCIATION":[
"CLO1313_RS05840"
],
"KEGG":[
"R07461"
],
"MXNREF":[
"MNXR17315"
],
"SEED":[
"rxn07293"
],
"old_gpr":[
"Clo1313_1151"
]
}
},
{
"id":"LDAPAT",
"name":"LL-diaminopimelate aminotransferase",
"metabolites":{
"26dap_LL_c":-1.0,
"akg_c":-1.0,
"glu__L_c":1.0,
"h2o_c":1.0,
"h_c":1.0,
"thdp_c":1.0
},
"lower_bound":-1000.0,
"upper_bound":1000.0,
"gene_reaction_rule":"CLO1313_RS03360",
"subsystem":"Lysine biosynthesis",
"notes":{
"BIOCYC":[
"RXN-7737"
],
"BRENDA":[
"BR48748"
],
"CONFIDENCE LEVEL":[
"2"
],
"EC NUMBER":[
"2.6.1.83"
],
"GENE ASSOCIATION":[
"CLO1313_RS03360"
],
"KEGG":[
"R07613"
],
"METACYC":[
"RXN-7737"
],
"MXNREF":[
"MNXR33992"
],
"RHEA":[
"23988, 23989, 23990, 23991"
],
"SEED":[
"rxn07441"
],
"UPA":[
"UCR07613, UER00466"
],
"old_gpr":[
"Clo1313_0652"
]
}
},
{
"id":"UDPKAAT",
"name":"UDP-4''-ketopentose:UDP-4-amino-4-deoxy-L-arabinose aminotransferase",
"metabolites":{
"akg_c":1.0,
"glu__L_c":-1.0,
"udpLa4n_c":1.0,
"udpLa4o_c":-1.0
},
"lower_bound":0.0,
"upper_bound":1000.0,
"gene_reaction_rule":"CLO1313_RS14710",
"subsystem":"Amino sugar and nucleotide sugar metabolism",
"notes":{
"CONFIDENCE LEVEL":[
"0"
],
"EC NUMBER":[
"2.6.1.87"
],
"GENE ASSOCIATION":[
"CLO1313_RS14710"
],
"KEGG":[
"R07659"
],
"old_gpr":[
"Clo1313_2894"
]
}
},
{
"id":"RE0581R",
"name":"very-long-chain 3-oxoacyl-CoA reductase",
"metabolites":{
"3hohodcoa_c":1.0,
"3ohodcoa_c":-1.0,
"h_c":-1.0,
"nadp_c":1.0,
"nadph_c":-1.0
},
"lower_bound":0.0,
"upper_bound":1000.0,
"gene_reaction_rule":"CLO1313_RS06515 or CLO1313_RS11540",
"subsystem":"Biosynthesis of unsaturated fatty acids",
"notes":{
"EC NUMBER":[
"1.1.1.330     1.1.1.211     1.1.1.-"
],
"GENE ASSOCIATION":[
"CLO1313_RS06515 or CLO1313_RS11540"
],
"KEGG":[
"R07759"
],
"METACYC":[
"RXN-9544"
],
"MXNREF":[
"MNXR60504"
],
"REACTOME":[
"REACT_126444, REACT_128881, REACT_131672, REACT_132755, REACT_132910, REACT_134766, REACT_136563, REACT_136578, REACT_138267, REACT_141593, REACT_144983, REACT_153203, REACT_22155"
],
"SEED":[
"rxn07573"
],
"old_gpr":[
"Clo1313_1283 or Clo1313_2272"
]
}
},
{
"id":"FASOXST",
"name":"fatty acid synthase",
"metabolites":{
"3osteACP_c":1.0,
"ACP_c":1.0,
"co2_c":1.0,
"hexdACP_c":-1.0,
"malACP_c":-1.0
},
"lower_bound":0.0,
"upper_bound":1000.0,
"gene_reaction_rule":"CLO1313_RS06525 or CLO1313_RS10625 or CLO1313_RS06505 or CLO1313_RS10640 or CLO1313_RS10650",
"subsystem":"Fatty acid synthesis",
"notes":{
"BIOCYC":[
"RXN3O-1803"
],
"CONFIDENCE LEVEL":[
"2"
],
"EC NUMBER":[
"2.3.1.41        2.3.1.179       2.3.1.-"
],
"GENE ASSOCIATION":[
"CLO1313_RS06525 or CLO1313_RS10625 or CLO1313_RS06505 or CLO1313_RS10640 or CLO1313_RS10650"
],
"KEGG":[
"R07762"
],
"MXNREF":[
"MNXR36453"
],
"SEED":[
"rxn07576"
],
"old_gpr":[
"Clo1313_1285 or Clo1313_2097 or Clo1313_1281 or Clo1313_2100 or Clo1313_2102"
]
}
},
{
"id":"3OAR18B",
"name":"3-oxoacyl-[acyl-carrier protein] reductase",
"metabolites":{
"3hoctaACP_c":1.0,
"3osteACP_c":-1.0,
"h_c":-1.0,
"nadp_c":1.0,
"nadph_c":-1.0
},
"lower_bound":-1000.0,
"upper_bound":1000.0,
"gene_reaction_rule":"CLO1313_RS06515 or CLO1313_RS11540",
"subsystem":"Fatty acid synthesis",
"notes":{
"BIOCYC":[
"RXN-9633"
],
"CONFIDENCE LEVEL":[
"2"
],
"EC NUMBER":[
"1.1.1.100"
],
"GENE ASSOCIATION":[
"CLO1313_RS06515 or CLO1313_RS11540"
],
"KEGG":[
"R07763"
],
"MXNREF":[
"MNXR192"
],
"SEED":[
"rxn07577"
],
"old_gpr":[
"Clo1313_1283 or Clo1313_2272"
]
}
},
{
"id":"3HAD180",
"name":"3-hydroxyacyl-[acyl-carrier-protein] dehydratase (n-C18:0)",
"metabolites":{
"3hoctaACP_c":-1.0,
"h2o_c":1.0,
"toctd2eACP_c":1.0
},
"lower_bound":-1000.0,
"upper_bound":1000.0,
"gene_reaction_rule":"CLO1313_RS01090",
"subsystem":"Fatty acid synthesis",
"notes":{
"BIOCYC":[
"4.2.1.59-RXN"
],
"CONFIDENCE LEVEL":[
"2"
],
"EC NUMBER":[
"4.2.1.-    4.2.1.59     4.2.1.134"
],
"GENE ASSOCIATION":[
"CLO1313_RS01090"
],
"KEGG":[
"R07764"
],
"MXNREF":[
"MNXR148"
],
"SEED":[
"rxn07578"
],
"old_gpr":[
"Clo1313_0213"
]
}
},
{
"id":"FASOD",
"name":"fatty acid synthase octadecanoylACP",
"metabolites":{
"h_c":-1.0,
"nad_c":1.0,
"nadh_c":-1.0,
"ocdACP_c":1.0,
"toctd2eACP_c":-1.0
},
"lower_bound":-1000.0,
"upper_bound":1000.0,
"gene_reaction_rule":"CLO1313_RS03725",
"subsystem":"Fatty acid synthesis",
"notes":{
"BIOCYC":[
"RXN-9635"
],
"CONFIDENCE LEVEL":[
"2"
],
"EC NUMBER":[
"1.3.1.-"
],
"GENE ASSOCIATION":[
"CLO1313_RS03725"
],
"KEGG":[
"R07765"
],
"MXNREF":[
"MNXR1839"
],
"SEED":[
"rxn07579"
],
"old_gpr":[
"Clo1313_0720"
]
}
},
{
"id":"CPCOAL",
"name":"cyclopropanecarboxylate:CoA ligase",
"metabolites":{
"adp_c":1.0,
"atp_c":-1.0,
"coa_c":-1.0,
"cproc_c":-1.0,
"cproccoa_c":1.0,
"pi_c":1.0
},
"lower_bound":0.0,
"upper_bound":1000.0,
"gene_reaction_rule":"CLO1313_RS10635 or CLO1313_RS10090 or CLO1313_RS03505 or CLO1313_RS13085",
"subsystem":"Aminobenzoate degradation",
"notes":{
"CONFIDENCE LEVEL":[
"0"
],
"EC NUMBER":[
"6.2.1.-"
],
"GENE ASSOCIATION":[
"CLO1313_RS10635 or CLO1313_RS10090 or CLO1313_RS03505 or CLO1313_RS13085"
],
"KEGG":[
"R07828"
],
"old_gpr":[
"Clo1313_2099 or Clo1313_1994 or Clo1313_0677 or Clo1313_2577"
]
}
},
{
"id":"NITROTOLDEG",
"name":"Nitrotoluene degradation associated with hydrogenase",
"metabolites":{
"24dia6hat_c":1.0,
"24dia6nt_c":-1.0
},
"lower_bound":-1000.0,
"upper_bound":1000.0,
"gene_reaction_rule":"CLO1313_RS00125 or CLO1313_RS01945 or CLO1313_RS00130 or CLO1313_RS01950 or CLO1313_RS00120 or CLO1313_RS01940 or CLO1313_RS00115 or CLO1313_RS01935 or CLO1313_RS01975",
"subsystem":"Nitrotoluene degradation",
"notes":{
"CONFIDENCE LEVEL":[
"0"
],
"EC NUMBER":[
"1.2.7.1         1.2.99.2        1.12.99.6"
],
"GENE ASSOCIATION":[
"CLO1313_RS00125 or CLO1313_RS01945 or CLO1313_RS00130 or CLO1313_RS01950 or CLO1313_RS00120 or CLO1313_RS01940 or CLO1313_RS00115 or CLO1313_RS01935 or CLO1313_RS01975"
],
"KEGG":[
"R08034"
],
"MXNREF":[
"MNXR17778"
],
"SEED":[
"rxn07824"
],
"old_gpr":[
"Clo1313_0022 or Clo1313_0384 or Clo1313_0023 or Clo1313_0385 or Clo1313_0021 or Clo1313_0383 or Clo1313_0020 or Clo1313_0382 or Clo1313_0390"
]
}
},
{
"id":"GGT",
"name":"GTP:GTP guanylyltransferase",
"metabolites":{
"35cdgmp_c":1.0,
"gtp_c":-2.0,
"ppi_c":2.0
},
"lower_bound":-1000.0,
"upper_bound":1000.0,
"gene_reaction_rule":"CLO1313_RS04985 or CLO1313_RS14485 or CLO1313_RS07105 or CLO1313_RS12555 or CLO1313_RS06790 or CLO1313_RS09895 or CLO1313_RS10590 or CLO1313_RS10655",
"notes":{
"BIOCYC":[
"RXN0-5359"
],
"CONFIDENCE LEVEL":[
"2"
],
"EC NUMBER":[
"2.7.7.65"
],
"GENE ASSOCIATION":[
"CLO1313_RS04985 or CLO1313_RS14485 or CLO1313_RS07105 or CLO1313_RS12555 or CLO1313_RS06790 or CLO1313_RS09895 or CLO1313_RS10590 or CLO1313_RS10655"
],
"KEGG":[
"R08057"
],
"RAT NOTE":[
"All of these ORFs have diguanylate cyclase annotations. Why so prevalent? The model has dead end after cyclic diGMP."
],
"old_gpr":[
"Clo1313_0976 or Clo1313_2852 or Clo1313_1404 or Clo1313_2478 or Clo1313_1339 or Clo1313_1956 or Clo1313_2091 or Clo1313_2103"
]
}
},
{
"id":"MHECOAHL",
"name":"3-hydroxy-5-methylhex-4-enoyl-CoA hydro-lyase",
"metabolites":{
"5ho5mhe4ecoa_c":1.0,
"5m24decoa_c":-1.0,
"h2o_c":-1.0
},
"lower_bound":-1000.0,
"upper_bound":1000.0,
"gene_reaction_rule":"CLO1313_RS11745",
"subsystem":"Geraniol degradation",
"notes":{
"CONFIDENCE LEVEL":[
"0"
],
"EC NUMBER":[
"4.2.1.17"
],
"GENE ASSOCIATION":[
"CLO1313_RS11745"
],
"KEGG":[
"R08093"
],
"old_gpr":[
"Clo1313_2312"
]
}
},
{
"id":"IPDPS",
"name":"1-hydroxy-2-methyl-2-(E)-butenyl 4-diphosphate reductase (ipdp)",
"metabolites":{
"h2mb4p_c":-1.0,
"h2o_c":1.0,
"h_c":-1.0,
"ipdp_c":1.0,
"nad_c":1.0,
"nadh_c":-1.0
},
"lower_bound":0.0,
"upper_bound":1000.0,
"gene_reaction_rule":"CLO1313_RS15600",
"subsystem":"Terpenoid backbone biosynthesis",
"notes":{
"BIGG":[
"DMPPS"
],
"BIOCYC":[
"RXN0-884"
],
"CONFIDENCE LEVEL":[
"1"
],
"EC NUMBER":[
"1.17.1.2"
],
"GENE ASSOCIATION":[
"CLO1313_RS15600"
],
"KEGG":[
"R08210"
],
"MXNREF":[
"MNXR55241"
],
"RAT NOTE":[
"Not sure on cofactor, see R05884. Fong uses NADH, Biocyc and Biomodels have both."
],
"RHEA":[
"24821, 24822, 24823, 24824"
],
"SEED":[
"rxn08352"
],
"old_gpr":[
"Clo1313_1510"
]
}
},
{
"id":"DMPPS",
"name":"1-hydroxy-2-methyl-2-(E)-butenyl 4-diphosphate reductase (dmpp)",
"metabolites":{
"dmpp_c":1.0,
"h2mb4p_c":-1.0,
"h2o_c":1.0,
"h_c":-1.0,
"nad_c":1.0,
"nadh_c":-1.0
},
"lower_bound":0.0,
"upper_bound":1000.0,
"gene_reaction_rule":"CLO1313_RS15600",
"subsystem":"Terpenoid backbone biosynthesis",
"notes":{
"BIGG":[
"DMPPS"
],
"BIOCYC":[
"RXN0-884"
],
"CONFIDENCE LEVEL":[
"1"
],
"EC NUMBER":[
"1.17.1.2"
],
"GENE ASSOCIATION":[
"CLO1313_RS15600"
],
"KEGG":[
"R08210"
],
"MXNREF":[
"MNXR55241"
],
"RAT NOTE":[
"Not sure about cofactor. See R07219."
],
"RHEA":[
"24821, 24822, 24823, 24824"
],
"SEED":[
"rxn08352"
],
"old_gpr":[
"Clo1313_1510"
]
}
},
{
"id":"SERTRS2",
"name":"Seryl-tRNA synthetase",
"metabolites":{
"amp_c":1.0,
"atp_c":-1.0,
"ppi_c":1.0,
"ser__L_c":-1.0,
"sertrna_sec_c":1.0,
"trnasec_c":-1.0
},
"lower_bound":0.0,
"upper_bound":1000.0,
"gene_reaction_rule":"CLO1313_RS00060",
"subsystem":"Aminoacyl-tRNA biosynthesis",
"notes":{
"CONFIDENCE LEVEL":[
"2"
],
"EC NUMBER":[
"6.1.1.11"
],
"GENE ASSOCIATION":[
"CLO1313_RS00060"
],
"KEGG":[
"R08218"
],
"METACYC":[
"RXN0-2161"
],
"MXNREF":[
"MNXR60695"
],
"UPA":[
"UCR08218, UER00895"
],
"old_gpr":[
"Clo1313_0011"
]
}
},
{
"id":"5FLURAPRT2",
"name":"5-fluorouracil phosphoribosyltransferase",
"metabolites":{
"5flur_c":-1.0,
"5flurimp_c":1.0,
"adp_c":1.0,
"atp_c":-1.0
},
"lower_bound":0.0,
"upper_bound":1000.0,
"gene_reaction_rule":"CLO1313_RS09560",
"subsystem":"Drug metabolism - other enzymes",
"notes":{
"CONFIDENCE LEVEL":[
"0"
],
"EC NUMBER":[
"2.7.1.48"
],
"GENE ASSOCIATION":[
"CLO1313_RS09560"
],
"KEGG":[
"R08232"
],
"old_gpr":[
"Clo1313_1891"
]
}
},
{
"id":"6TINS5MPOR",
"name":"6-thioinosine 5'-monophosphate:NAD oxidoreductase",
"metabolites":{
"6tins5mp_c":-1.0,
"6txan5mp_c":1.0,
"h2o_c":-1.0,
"h_c":1.0,
"nad_c":-1.0,
"nadh_c":1.0
},
"lower_bound":0.0,
"upper_bound":1000.0,
"gene_reaction_rule":"CLO1313_RS07780",
"subsystem":"Drug metabolism - other enzymes",
"notes":{
"CONFIDENCE LEVEL":[
"0"
],
"EC NUMBER":[
"1.1.1.205"
],
"GENE ASSOCIATION":[
"CLO1313_RS07780"
],
"KEGG":[
"R08240"
],
"old_gpr":[
"Clo1313_1542"
]
}
},
{
"id":"6TXAN5MPAML",
"name":"6-thioxanthine 5'-monophosphate:L-glutamine amido-ligase",
"metabolites":{
"6tgsnmp_c":1.0,
"6txan5mp_c":-1.0,
"amp_c":1.0,
"atp_c":-1.0,
"gln__L_c":-1.0,
"glu__L_c":1.0,
"h2o_c":-1.0,
"ppi_c":1.0
},
"lower_bound":0.0,
"upper_bound":1000.0,
"gene_reaction_rule":"CLO1313_RS09330",
"subsystem":"Drug metabolism - other enzymes",
"notes":{
"CONFIDENCE LEVEL":[
"0"
],
"EC NUMBER":[
"6.3.5.2"
],
"GENE ASSOCIATION":[
"CLO1313_RS09330"
],
"KEGG":[
"R08244"
],
"old_gpr":[
"Clo1313_1846"
]
}
},
{
"id":"RPYS",
"name":"D-ribose pyranase",
"metabolites":{
"bdribf_c":1.0,
"ribprn_c":-1.0
},
"lower_bound":-1000.0,
"upper_bound":1000.0,
"gene_reaction_rule":"CLO1313_RS09235",
"notes":{
"CONFIDENCE LEVEL":[
"0"
],
"EC NUMBER":[
"5.4.9.62"
],
"GENE ASSOCIATION":[
"CLO1313_RS09235"
],
"KEGG":[
"R08247"
],
"old_gpr":[
"Clo1313_1826"
]
}
},
{
"id":"APCS",
"name":"Aminopropylcadaverine synthase",
"metabolites":{
"15dap_c":-1.0,
"5mta_c":1.0,
"ametam_c":-1.0,
"na15dap_c":1.0
},
"lower_bound":0.0,
"upper_bound":1000.0,
"gene_reaction_rule":"CLO1313_RS07720",
"subsystem":"Glutathione metabolism",
"notes":{
"CONFIDENCE LEVEL":[
"2"
],
"EC NUMBER":[
"2.5.1.16"
],
"GENE ASSOCIATION":[
"CLO1313_RS07720"
],
"KEGG":[
"R08359"
],
"METACYC":[
"RXN0-5217"
],
"MXNREF":[
"MNXR60752"
],
"RHEA":[
"33387, 33388, 33389, 33390"
],
"SEED":[
"rxn12049"
],
"old_gpr":[
"Clo1313_1530"
]
}
},
{
"id":"VOR1b",
"name":"4-methyl-2-oxopentaoate dehydrogenase (ferredoxin)",
"metabolites":{
"4mop_c":-1.0,
"co2_c":1.0,
"coa_c":-1.0,
"fdxo_42_c":-2.0,
"fdxr_42_c":2.0,
"h_c":1.0,
"ivcoa_c":1.0
},
"lower_bound":0.0,
"upper_bound":1000.0,
"gene_reaction_rule":"CLO1313_RS06860",
"subsystem":"Valine, leucine and isoleucine degradation",
"notes":{
"CONFIDENCE LEVEL":[
"0"
],
"EC NUMBER":[
"1.2.7.7"
],
"GENE ASSOCIATION":[
"CLO1313_RS06860"
],
"KEGG":[
"R08566"
],
"old_gpr":[
"Clo1313_1354"
]
}
},
{
"id":"VOR3b",
"name":"3-methyl-2-oxobutanoate dehydrogenase (ferredoxin)",
"metabolites":{
"2mbcoa_c":1.0,
"3mop_c":-1.0,
"co2_c":1.0,
"coa_c":-1.0,
"fdxo_42_c":-2.0,
"fdxr_42_c":2.0,
"h_c":1.0
},
"lower_bound":0.0,
"upper_bound":1000.0,
"gene_reaction_rule":"CLO1313_RS06860",
"subsystem":"Valine, leucine and isoleucine degradation",
"notes":{
"CONFIDENCE LEVEL":[
"0"
],
"EC NUMBER":[
"1.2.7.7"
],
"GENE ASSOCIATION":[
"CLO1313_RS06860"
],
"KEGG":[
"R08567"
],
"old_gpr":[
"Clo1313_1354"
]
}
},
{
"id":"GLYCK2",
"name":"Glycerate kinase",
"metabolites":{
"2pg_c":1.0,
"adp_c":1.0,
"atp_c":-1.0,
"glyc__R_c":-1.0
},
"lower_bound":0.0,
"upper_bound":1000.0,
"gene_reaction_rule":"CLO1313_RS11965",
"subsystem":"Pentose phosphate pathway",
"notes":{
"CONFIDENCE LEVEL":[
"0"
],
"EC NUMBER":[
"2.7.1.31        2.7.1.-"
],
"GENE ASSOCIATION":[
"CLO1313_RS11965"
],
"KEGG":[
"R08572"
],
"old_gpr":[
"Clo1313_2359"
]
}
},
{
"id":"PGMT",
"name":"Phosphoglucomutase",
"metabolites":{
"g1p_c":-1.0,
"g6p_c":1.0
},
"lower_bound":-1000.0,
"upper_bound":1000.0,
"gene_reaction_rule":"CLO1313_RS05070",
"subsystem":"Streptomycin biosynthesis",
"notes":{
"BIGG":[
"PGMT"
],
"BIOCYC":[
"PHOSPHOGLUCMUT-RXN"
],
"BRENDA":[
"BR18"
],
"CONFIDENCE LEVEL":[
"2"
],
"EC NUMBER":[
"5.4.2.2         5.4.2.5"
],
"GENE ASSOCIATION":[
"CLO1313_RS05070"
],
"KEGG":[
"R08639"
],
"MXNREF":[
"MNXR53829"
],
"SEED":[
"rxn00704"
],
"old_gpr":[
"Clo1313_0993"
]
}
},
{
"id":"HMBDPO",
"name":"4-hydroxy-3-methylbut-2-en-1-yl-diphosphate:oxidized ferredoxin oxidoreductase",
"metabolites":{
"2mecdp_c":-1.0,
"fdxo_42_c":2.0,
"fdxr_42_c":-2.0,
"h2mb4p_c":1.0,
"h2o_c":1.0
},
"lower_bound":0.0,
"upper_bound":1000.0,
"gene_reaction_rule":"CLO1313_RS06195",
"subsystem":"Terpenoid backbone biosynthesis",
"notes":{
"BRENDA":[
"BR47612"
],
"EC NUMBER":[
"1.17.7.1"
],
"GENE ASSOCIATION":[
"CLO1313_RS06195"
],
"KEGG":[
"R08689"
],
"METACYC":[
"RXN0-882"
],
"MXNREF":[
"MNXR57061"
],
"SEED":[
"rxn14070"
],
"UPA":[
"UCR08689, UER00096"
],
"old_gpr":[
"Clo1313_1218"
]
}
},
{
"id":"CDGUNPD",
"name":"3,5-cyclic-nucleotide phosphodiesterase",
"metabolites":{
"35cdgmp_c":-1.0,
"5pg35pg_c":1.0,
"h2o_c":-1.0
},
"lower_bound":-1000.0,
"upper_bound":1000.0,
"gene_reaction_rule":"CLO1313_RS09170",
"notes":{
"CONFIDENCE LEVEL":[
"0"
],
"EC NUMBER":[
"3.1.4.52"
],
"GENE ASSOCIATION":[
"CLO1313_RS09170"
],
"KEGG":[
"R08991"
],
"old_gpr":[
"Clo1313_1813"
]
}
},
{
"id":"MCMMT",
"name":"methanol:coenzyme M methyltransferase",
"metabolites":{
"com_c":-1.0,
"h2o_c":1.0,
"mcom_c":1.0,
"meoh_c":-1.0
},
"lower_bound":-1000.0,
"upper_bound":1000.0,
"gene_reaction_rule":"CLO1313_RS01895",
"subsystem":"Methane metabolism",
"notes":{
"CONFIDENCE LEVEL":[
"0"
],
"EC NUMBER":[
"2.1.1.90        2.1.1.-"
],
"GENE ASSOCIATION":[
"CLO1313_RS01895"
],
"KEGG":[
"R09098"
],
"old_gpr":[
"Clo1313_0374"
]
}
},
{
"id":"GLYHMT",
"name":"5,10-methylenetetrahydromethanopterin:glycine hydroxymethyltransferase",
"metabolites":{
"gly_c":1.0,
"h2o_c":1.0,
"h4mpt_c":-1.0,
"mleneh4spt_c":1.0,
"ser__L_c":-1.0
},
"lower_bound":-1000.0,
"upper_bound":1000.0,
"gene_reaction_rule":"CLO1313_RS05865",
"subsystem":"Methane metabolism",
"notes":{
"CONFIDENCE LEVEL":[
"2"
],
"EC NUMBER":[
"2.1.2.1"
],
"GENE ASSOCIATION":[
"CLO1313_RS05865"
],
"KEGG":[
"R09099"
],
"METACYC":[
"THMPT-SER-RXN"
],
"MXNREF":[
"MNXR18595"
],
"old_gpr":[
"Clo1313_1155"
]
}
},
{
"id":"HPHBHL",
"name":"4-hydroxyphenyl-4-hydroxybenzoate hydrolase",
"metabolites":{
"4hbz_c":1.0,
"4hp4hob_c":-1.0,
"h2o_c":-1.0,
"hqn_c":1.0
},
"lower_bound":-1000.0,
"upper_bound":1000.0,
"gene_reaction_rule":"CLO1313_RS05460",
"subsystem":"Bisphenol degradation",
"notes":{
"CONFIDENCE LEVEL":[
"0"
],
"EC NUMBER":[
"3.1.1.-"
],
"GENE ASSOCIATION":[
"CLO1313_RS05460"
],
"KEGG":[
"R09105"
],
"old_gpr":[
"Clo1313_1073"
]
}
},
{
"id":"TMAMT",
"name":"trimethylamine:coenzyme M methyltransferase",
"metabolites":{
"com_c":-1.0,
"dma_c":1.0,
"mcom_c":1.0,
"tma_c":-1.0
},
"lower_bound":-1000.0,
"upper_bound":1000.0,
"gene_reaction_rule":"CLO1313_RS01895 or CLO1313_RS01890 or CLO1313_RS01885",
"subsystem":"Methane metabolism",
"notes":{
"BIGG":[
"TMAMT"
],
"EC NUMBER":[
"2.1.1.-"
],
"GENE ASSOCIATION":[
"CLO1313_RS01895 or CLO1313_RS01890 or CLO1313_RS01885"
],
"KEGG":[
"R09124"
],
"MXNREF":[
"MNXR5085"
],
"SEED":[
"rxn10613"
],
"old_gpr":[
"Clo1313_0374 or Clo1313_0373 or Clo1313_0372"
]
}
},
{
"id":"HADH",
"name":"DL-2-haloacid dehalogenase",
"metabolites":{
"cl_c":3.0,
"h2o_c":-2.0,
"oxa_c":1.0,
"tclace_c":-1.0
},
"lower_bound":0.0,
"upper_bound":1000.0,
"gene_reaction_rule":"CLO1313_RS05385",
"subsystem":"Chloroalkane and chloroalkene degradation",
"notes":{
"CONFIDENCE LEVEL":[
"0"
],
"EC NUMBER":[
"3.8.1.-"
],
"GENE ASSOCIATION":[
"CLO1313_RS05385"
],
"KEGG":[
"R09157"
],
"old_gpr":[
"Clo1313_1058"
]
}
},
{
"id":"HEPDPS",
"name":"Heptaprenyl pyrophosphate synthase",
"metabolites":{
"frdp_c":-1.0,
"hepdp_c":1.0,
"ipdp_c":-4.0,
"ppi_c":4.0
},
"lower_bound":0.0,
"upper_bound":1000.0,
"gene_reaction_rule":"CLO1313_RS08450 or CLO1313_RS08455",
"subsystem":"Terpenoid backbone biosynthesis",
"notes":{
"BIOCYC":[
"TRANS-HEXAPRENYLTRANSTRANSFERASE-RXN"
],
"BRENDA":[
"BR47476"
],
"CONFIDENCE LEVEL":[
"2"
],
"EC NUMBER":[
"2.5.1.30"
],
"GENE ASSOCIATION":[
"CLO1313_RS08450 or CLO1313_RS08455"
],
"KEGG":[
"R09247"
],
"METACYC":[
"TRANS-HEXAPRENYLTRANSTRANSFERASE-RXN"
],
"MXNREF":[
"MNXR57009"
],
"RHEA":[
"27794, 27795, 27796, 27797"
],
"old_gpr":[
"Clo1313_1673 or Clo1313_1674"
]
}
},
{
"id":"OCTDPS",
"name":"Octaprenyl pyrophosphate synthase",
"metabolites":{
"frdp_c":-1.0,
"ipdp_c":-5.0,
"octdp_c":1.0,
"ppi_c":5.0
},
"lower_bound":0.0,
"upper_bound":1000.0,
"gene_reaction_rule":"CLO1313_RS08450",
"subsystem":"Terpenoid backbone biosynthesis",
"notes":{
"CONFIDENCE LEVEL":[
"0"
],
"EC NUMBER":[
"2.5.1.90"
],
"GENE ASSOCIATION":[
"CLO1313_RS08450"
],
"KEGG":[
"R09248"
],
"old_gpr":[
"Clo1313_1673"
]
}
},
{
"id":"MHPGLUTST",
"name":"5-methyltetrahydropteroyltri-L-glutamate:L-selenohomocysteine Se-methyltransferase",
"metabolites":{
"hpglu_c":1.0,
"mhpglu_c":-1.0,
"selhcys_c":-1.0,
"selmeth_c":1.0
},
"lower_bound":0.0,
"upper_bound":1000.0,
"gene_reaction_rule":"CLO1313_RS07980",
"subsystem":"Selenocompound metabolism",
"notes":{
"CONFIDENCE LEVEL":[
"2"
],
"EC NUMBER":[
"2.1.1.13        2.1.1.14"
],
"GENE ASSOCIATION":[
"CLO1313_RS07980"
],
"KEGG":[
"R09365"
],
"METACYC":[
"RXN-12730"
],
"MXNREF":[
"MNXR61122"
],
"old_gpr":[
"Clo1313_1581"
]
}
},
{
"id":"SEMETHL2",
"name":"Se-methyl-L-selenocysteine methaneselenol-lyase (deaminating; pyruvate-forming)",
"metabolites":{
"h2o_c":-1.0,
"methsel_c":1.0,
"nh4_c":1.0,
"pyr_c":1.0,
"semselcys_c":-1.0
},
"lower_bound":0.0,
"upper_bound":1000.0,
"gene_reaction_rule":"CLO1313_RS07920",
"subsystem":"Selenocompound metabolism",
"notes":{
"CONFIDENCE LEVEL":[
"0"
],
"EC NUMBER":[
"4.4.1.16    4.4.1.1    4.4.1.13"
],
"GENE ASSOCIATION":[
"CLO1313_RS07920"
],
"KEGG":[
"R09366"
],
"old_gpr":[
"Clo1313_1570"
]
}
},
{
"id":"MSOR",
"name":"methaneselenol:NADP+ oxidoreductase",
"metabolites":{
"h2o_c":2.0,
"h_c":-2.0,
"methsel_c":1.0,
"mthsel_c":-1.0,
"nadp_c":2.0,
"nadph_c":-2.0
},
"lower_bound":0.0,
"upper_bound":1000.0,
"gene_reaction_rule":"CLO1313_RS13290 or CLO1313_RS13385 or CLO1313_RS13285",
"subsystem":"Selenocompound metabolism",
"notes":{
"CONFIDENCE LEVEL":[
"0"
],
"EC NUMBER":[
"1.8.1.9"
],
"GENE ASSOCIATION":[
"CLO1313_RS13290 or CLO1313_RS13385 or CLO1313_RS13285"
],
"KEGG":[
"R09372"
],
"MXNREF":[
"MNXR61128"
],
"old_gpr":[
"Clo1313_2618 or Clo1313_2637 or Clo1313_2617"
]
}
},
{
"id":"TRNACCAT",
"name":"CTP,CTP,ATP:tRNA cytidylyl,cytidylyl,adenylyltransferase",
"metabolites":{
"atp_c":-1.0,
"ctp_c":-2.0,
"ppi_c":3.0,
"trnacca_c":1.0,
"trnaprec_c":-1.0
},
"lower_bound":0.0,
"upper_bound":1000.0,
"gene_reaction_rule":"CLO1313_RS04405 or CLO1313_RS07765",
"notes":{
"CONFIDENCE LEVEL":[
"0"
],
"EC NUMBER":[
"2.7.7.72"
],
"GENE ASSOCIATION":[
"CLO1313_RS04405 or CLO1313_RS07765"
],
"KEGG":[
"R09382"
],
"old_gpr":[
"Clo1313_0859 or Clo1313_1539"
]
}
},
{
"id":"TRNACTPAT",
"name":"CTP:tRNA cytidylyltransferase",
"metabolites":{
"ctp_c":-1.0,
"ppi_c":1.0,
"trnacyt_c":1.0,
"trnaprec_c":-1.0
},
"lower_bound":0.0,
"upper_bound":1000.0,
"gene_reaction_rule":"CLO1313_RS04405 or CLO1313_RS07765",
"notes":{
"CONFIDENCE LEVEL":[
"0"
],
"EC NUMBER":[
"2.7.7.72"
],
"GENE ASSOCIATION":[
"CLO1313_RS04405 or CLO1313_RS07765"
],
"KEGG":[
"R09383"
],
"old_gpr":[
"Clo1313_0859 or Clo1313_1539"
]
}
},
{
"id":"TRNACTPAT2",
"name":"CTP:tRNA cytidylyltransferase",
"metabolites":{
"ctp_c":-1.0,
"ppi_c":1.0,
"trnacc_c":1.0,
"trnacyt_c":-1.0
},
"lower_bound":0.0,
"upper_bound":1000.0,
"gene_reaction_rule":"CLO1313_RS04405 or CLO1313_RS07765",
"notes":{
"CONFIDENCE LEVEL":[
"0"
],
"EC NUMBER":[
"2.7.7.72"
],
"GENE ASSOCIATION":[
"CLO1313_RS04405 or CLO1313_RS07765"
],
"KEGG":[
"R09384"
],
"old_gpr":[
"Clo1313_0859 or Clo1313_1539"
]
}
},
{
"id":"TRNAATPAT",
"name":"ATP:tRNA adenylyltransferase",
"metabolites":{
"atp_c":-1.0,
"ppi_c":1.0,
"trnacc_c":-1.0,
"trnacca_c":1.0
},
"lower_bound":0.0,
"upper_bound":1000.0,
"gene_reaction_rule":"CLO1313_RS04405 or CLO1313_RS07765",
"notes":{
"CONFIDENCE LEVEL":[
"0"
],
"EC NUMBER":[
"2.7.7.72"
],
"GENE ASSOCIATION":[
"CLO1313_RS04405 or CLO1313_RS07765"
],
"KEGG":[
"R09386"
],
"old_gpr":[
"Clo1313_0859 or Clo1313_1539"
]
}
},
{
"id":"BTDD_M",
"name":"meso-2,3-butanediol:NAD+ oxidoreductase",
"metabolites":{
"actn__R_c":-1.0,
"btd_M_c":1.0,
"h_c":-1.0,
"nad_c":1.0,
"nadh_c":-1.0
},
"lower_bound":0.0,
"upper_bound":1000.0,
"gene_reaction_rule":"",
"notes":{
"CONFIDENCE LEVEL":[
"1"
],
"EC NUMBER":[
"1.1.1.5"
],
"KEGG":[
"R10505"
],
"RAT NOTE":[
"Included based on overflow metabolism from high-substrate loading. NADH is assumed."
],
"RHEA":[
"24343"
],
"old_gpr":[
""
]
}
},
{
"id":"RNF",
"name":"Ferredoxin:NAD oxidoreductase ( 2 protons traslocation)",
"metabolites":{
"fdxo_42_c":2.0,
"fdxr_42_c":-2.0,
"h_c":-1.0,
"nad_c":-1.0,
"nadh_c":1.0
},
"lower_bound":-1000.0,
"upper_bound":1000.0,
"gene_reaction_rule":"CLO1313_RS00325 or CLO1313_RS00330 or CLO1313_RS00335 or CLO1313_RS00340 or CLO1313_RS00345 or CLO1313_RS00350",
"subsystem":"Redox metabolism",
"notes":{
"CONFIDENCE LEVEL":[
"4"
],
"EC NUMBER":[
"1.18.1.3"
],
"GENE ASSOCIATION":[
"CLO1313_RS00325 or CLO1313_RS00330 or CLO1313_RS00335 or CLO1313_RS00340 or CLO1313_RS00345 or CLO1313_RS00350"
],
"IAT CORE":[
"OPM4r, RNF"
],
"KEGG":[
"R05875"
],
"old_gpr":[
"Clo1313_0061 or Clo1313_0062 or Clo1313_0063 or Clo1313_0064 or Clo1313_0065 or Clo1313_0066"
]
}
},
{
"id":"H2ASE_syn",
"name":"Bidirectional [NiFe] Hydrogenase",
"metabolites":{
"h2_c":-1.0,
"h_c":1.0,
"nadp_c":-1.0,
"nadph_c":1.0
},
"lower_bound":-1000.0,
"upper_bound":1000.0,
"gene_reaction_rule":"CLO1313_RS02840",
"subsystem":"Redox metabolism",
"notes":{
"CONFIDENCE LEVEL":[
"4"
],
"EC NUMBER":[
"1.12.1.3"
],
"GENE ASSOCIATION":[
"CLO1313_RS02840"
],
"IAT CORE":[
"OPM7r, Fe-H2"
],
"KEGG":[
"R07181"
],
"old_gpr":[
"Clo1313_0554"
]
}
},
{
"id":"BIF",
"name":"Bifurcating Hydrogenase",
"metabolites":{
"fdxo_42_c":2.0,
"fdxr_42_c":-2.0,
"h2_c":2.0,
"h_c":-5.0,
"nad_c":1.0,
"nadh_c":-1.0
},
"lower_bound":-1000.0,
"upper_bound":1000.0,
"gene_reaction_rule":"CLO1313_RS09060 or CLO1313_RS09065 or CLO1313_RS09070",
"subsystem":"Redox metabolism",
"notes":{
"CONFIDENCE LEVEL":[
"4"
],
"EC NUMBER":[
"1.12.1.4"
],
"GENE ASSOCIATION":[
"CLO1313_RS09060 or CLO1313_RS09065 or CLO1313_RS09070"
],
"IAT CORE":[
"OPM8r, BIF"
],
"KEGG":[
"R09508"
],
"old_gpr":[
"Clo1313_1791 or Clo1313_1792 or Clo1313_1793"
]
}
},
{
"id":"FRNDPR2r",
"name":"Ferredoxin : nadp reductase",
"metabolites":{
"fdxo_42_c":2.0,
"fdxr_42_c":-2.0,
"nad_c":1.0,
"nadh_c":-1.0,
"nadp_c":-2.0,
"nadph_c":2.0
},
"lower_bound":-1000.0,
"upper_bound":1000.0,
"gene_reaction_rule":"CLO1313_RS09340 or CLO1313_RS09345",
"subsystem":"Redox metabolism",
"notes":{
"CONFIDENCE LEVEL":[
"4"
],
"EC NUMBER":[
"1.18.1.-"
],
"GENE ASSOCIATION":[
"CLO1313_RS09340 or CLO1313_RS09345"
],
"IAT CORE":[
"OPM9r, NFN"
],
"old_gpr":[
"Clo1313_1848 or Clo1313_1849"
]
}
},
{
"id":"FBA",
"name":"Fructose-bisphosphate aldolase",
"metabolites":{
"fdp_B_c":-1.0,
"g3p_c":1.0,
"glyc1p_c":1.0
},
"lower_bound":-1000.0,
"upper_bound":1000.0,
"gene_reaction_rule":"CLO1313_RS09480 or CLO1313_RS01210",
"subsystem":"Glycolysis/Gluconeogenesis",
"notes":{
"BIOCYC":[
"F16ALDOLASE-RXN"
],
"BIOPATH":[
"RXN00283"
],
"BRENDA":[
"BR344"
],
"CONFIDENCE LEVEL":[
"4"
],
"EC NUMBER":[
"4.1.2.13"
],
"GENE ASSOCIATION":[
"CLO1313_RS09480 or CLO1313_RS01210"
],
"IAT CORE":[
"GG5r"
],
"KEGG":[
"R01068, R01070"
],
"METACYC":[
"F16ALDOLASE-RXN"
],
"MXNREF":[
"MNXR2184"
],
"RHEA":[
"14729, 14730, 14731, 14732"
],
"old_gpr":[
"Clo1313_1875 or Clo1313_0238"
]
}
},
{
"id":"MDH",
"name":"Malate dehydrogenase",
"metabolites":{
"mal__L_c":-1.0,
"nad_c":-1.0,
"nadh_c":1.0,
"oaa_c":1.0
},
"lower_bound":-1000.0,
"upper_bound":1000.0,
"gene_reaction_rule":"CLO1313_RS09495",
"subsystem":"Glycolysis/Gluconeogenesis",
"notes":{
"BIOCYC":[
"MALATE-DEH-RXN"
],
"CONFIDENCE LEVEL":[
"4"
],
"EC NUMBER":[
"1.1.1.37"
],
"GENE ASSOCIATION":[
"CLO1313_RS09495"
],
"IAT CORE":[
"TCA9r, MDH"
],
"KEGG":[
"R00342"
],
"old_gpr":[
"Clo1313_1878"
]
}
},
{
"id":"PGK2",
"name":"GTP dependent Phosphoglycerate kinase",
"metabolites":{
"13dpg_c":-1.0,
"3pg_c":1.0,
"gdp_c":-1.0,
"gtp_c":1.0
},
"lower_bound":0.0,
"upper_bound":1000.0,
"gene_reaction_rule":"CLO1313_RS10610",
"subsystem":"Glycolysis/Gluconeogenesis",
"notes":{
"BIOCYC":[
"MALATE-DEH-RXN"
],
"CONFIDENCE LEVEL":[
"4"
],
"EC NUMBER":[
"2.7.2.10"
],
"GENE ASSOCIATION":[
"CLO1313_RS10610"
],
"IAT CORE":[
"GG12r"
],
"KEGG":[
"R01517"
],
"RAT NOTE":[
"This reaction is reversible in the core model"
],
"old_gpr":[
"Clo1313_2094"
]
}
},
{
"id":"TKT1",
"name":"Transketolase",
"metabolites":{
"g3p_c":1.0,
"r5p_c":-1.0,
"s7p_c":1.0,
"xu5p__D_c":-1.0
},
"lower_bound":-1000.0,
"upper_bound":1000.0,
"gene_reaction_rule":"CLO1313_RS00385 or CLO1313_RS00390 or CLO1313_RS01525 or CLO1313_RS01530",
"subsystem":"Glycolysis/Gluconeogenesis",
"notes":{
"BIOCYC":[
"1TRANSKETO-RXN"
],
"CONFIDENCE LEVEL":[
"4"
],
"EC NUMBER":[
"2.2.1.1"
],
"GENE ASSOCIATION":[
"CLO1313_RS00385 or CLO1313_RS00390 or CLO1313_RS01525 or CLO1313_RS01530"
],
"IAT CORE":[
"PPP6r"
],
"KEGG":[
"R01641"
],
"METACYC":[
"1TRANSKETO-RXN"
],
"MXNREF":[
"MNXR56324"
],
"old_gpr":[
"Clo1313_0074 or Clo1313_0075 or Clo1313_0295 or Clo1313_0296"
]
}
},
{
"id":"FBA3",
"name":"Sedoheptulose 1,7-bisphosphate D-glyceraldehyde-3-phosphate-lyase",
"metabolites":{
"e4p_c":1.0,
"glyc1p_c":1.0,
"s7p_c":-1.0
},
"lower_bound":-1000.0,
"upper_bound":1000.0,
"gene_reaction_rule":"CLO1313_RS09480",
"notes":{
"BIGG":[
"FBA3"
],
"BIOPATH":[
"RXN00156"
],
"CONFIDENCE LEVEL":[
"4"
],
"EC NUMBER":[
"4.1.2.13"
],
"GENE ASSOCIATION":[
"CLO1313_RS09480"
],
"IAT CORE":[
"PPP7r"
],
"KEGG":[
"R01829"
],
"METACYC":[
"SEDOBISALDOL-RXN"
],
"MXNREF":[
"MNXR2186"
],
"RHEA":[
"30167, 30168, 30169, 30170"
],
"SEED":[
"rxn01334"
],
"old_gpr":[
"Clo1313_1875"
]
}
},
{
"id":"TKT2",
"name":"Transketolase",
"metabolites":{
"e4p_c":-1.0,
"f6p_B_c":1.0,
"g3p_c":1.0,
"xu5p__D_c":-1.0
},
"lower_bound":-1000.0,
"upper_bound":1000.0,
"gene_reaction_rule":"CLO1313_RS00385 or CLO1313_RS00390 or CLO1313_RS01525 or CLO1313_RS01530",
"notes":{
"BIOPATH":[
"RXN01000"
],
"CONFIDENCE LEVEL":[
"4"
],
"EC NUMBER":[
"2.2.1.1"
],
"GENE ASSOCIATION":[
"CLO1313_RS00385 or CLO1313_RS00390 or CLO1313_RS01525 or CLO1313_RS01530"
],
"IAT CORE":[
"PPP8r"
],
"KEGG":[
"R01067, R01830"
],
"METACYC":[
"2TRANSKETO-RXN"
],
"MXNREF":[
"MNXR35646"
],
"RHEA":[
"27626, 27627, 27628, 27629"
],
"old_gpr":[
"Clo1313_0074 or Clo1313_0075 or Clo1313_0295 or Clo1313_0296"
]
}
},
{
"id":"ATPHs",
"name":"ATP amine hydrolysis (spontaneous)",
"metabolites":{
"atp_c":-1.0,
"h2o_c":-1.0,
"itp_c":1.0,
"nh4_c":1.0
},
"lower_bound":0.0,
"upper_bound":1000.0,
"gene_reaction_rule":"",
"notes":{
"CONFIDENCE LEVEL":[
"0"
],
"EC NUMBER":[
"3.5.4.18"
],
"KEGG":[
"R00088"
],
"RAT NOTE":[
"Gap fill reaction"
],
"old_gpr":[
""
]
}
},
{
"id":"FE2OR",
"name":"Fe2+:NAD+ oxidoreductase;",
"metabolites":{
"fe2_c":2.0,
"fe3_c":-2.0,
"h_c":-1.0,
"nad_c":1.0,
"nadh_c":-1.0
},
"lower_bound":0.0,
"upper_bound":1000.0,
"gene_reaction_rule":"",
"notes":{
"CONFIDENCE LEVEL":[
"0"
],
"EC NUMBER":[
"1.16.1.7"
],
"KEGG":[
"R00092"
],
"RAT NOTE":[
"Gap fill reaction"
],
"old_gpr":[
""
]
}
},
{
"id":"ADMDC",
"name":"Adenosylmethionine decarboxylase",
"metabolites":{
"amet_c":-1.0,
"ametam_c":1.0,
"co2_c":1.0,
"h_c":-1.0
},
"lower_bound":0.0,
"upper_bound":1000.0,
"gene_reaction_rule":"CLO1313_RS07620",
"subsystem":"Cysteine and methionine metabolism",
"notes":{
"BIGG":[
"ADMDC, ADMDCr"
],
"BIOCYC":[
"SAMDECARB-RXN"
],
"BRENDA":[
"BR310, BS1475"
],
"CONFIDENCE LEVEL":[
"2"
],
"EC NUMBER":[
"4.1.1.50"
],
"GENE ASSOCIATION":[
"CLO1313_RS07620"
],
"KEGG":[
"R00178"
],
"METACYC":[
"SAMDECARB-RXN"
],
"MXNREF":[
"MNXR484"
],
"RAT NOTE":[
"Gap fill reaction"
],
"REACTOME":[
"REACT_106380, REACT_108018, REACT_109548, REACT_128435, REACT_137918, REACT_143554, REACT_147662, REACT_14840, REACT_28215, REACT_78516, REACT_79319, REACT_80263, REACT_80385, REACT_83809, REACT_89351, REACT_90930"
],
"RHEA":[
"15981, 15982, 15983, 15984"
],
"SEED":[
"rxn00127"
],
"UPA":[
"UCR00178, UER00451"
],
"old_gpr":[
"Clo1313_1509"
]
}
},
{
"id":"GLUR",
"name":"Glutamate racemase",
"metabolites":{
"glu__D_c":1.0,
"glu__L_c":-1.0
},
"lower_bound":-1000.0,
"upper_bound":1000.0,
"gene_reaction_rule":"CLO1313_RS13245",
"subsystem":"D-Glutamine and D-glutamate metabolism",
"notes":{
"BIGG":[
"GLUR"
],
"BIOCYC":[
"GLUTRACE-RXN"
],
"BRENDA":[
"BR171"
],
"CONFIDENCE LEVEL":[
"2"
],
"EC NUMBER":[
"5.1.1.3"
],
"GENE ASSOCIATION":[
"CLO1313_RS13245"
],
"KEGG":[
"R00260"
],
"METACYC":[
"GLUTRACE-RXN"
],
"MXNREF":[
"MNXR31606"
],
"RHEA":[
"12813, 12814, 12815, 12816"
],
"SEED":[
"rxn00193"
],
"old_gpr":[
"Clo1313_2608"
]
}
},
{
"id":"UDPGD",
"name":"UDPglucose 6-dehydrogenase",
"metabolites":{
"h2o_c":-1.0,
"h_c":2.0,
"nad_c":-2.0,
"nadh_c":2.0,
"udpg_c":-1.0,
"udpglcur_c":1.0
},
"lower_bound":0.0,
"upper_bound":1000.0,
"gene_reaction_rule":"CLO1313_RS04615",
"subsystem":"Pentose and glucuronate interconversions",
"notes":{
"BIGG":[
"UDPGD, UDPGDr"
],
"BIOCYC":[
"UGD-RXN"
],
"BRENDA":[
"BR29260, BS369961"
],
"CONFIDENCE LEVEL":[
"2"
],
"EC NUMBER":[
"1.1.1.22"
],
"GENE ASSOCIATION":[
"CLO1313_RS04615"
],
"KEGG":[
"R00286"
],
"METACYC":[
"UGD-RXN"
],
"MXNREF":[
"MNXR24865"
],
"REACTOME":[
"REACT_101674, REACT_103324, REACT_104028, REACT_106090, REACT_112524, REACT_153755, REACT_28362, REACT_30359, REACT_6876, REACT_79025, REACT_82981, REACT_84377, REACT_90225, REACT_90704, REACT_98306, REACT_98484"
],
"RHEA":[
"23596, 23597, 23598, 23599"
],
"SEED":[
"rxn00211"
],
"UPA":[
"UCR00286, UER00491"
],
"old_gpr":[
"Clo1313_0901"
]
}
},
{
"id":"ORNDC",
"name":"Ornithine Decarboxylase",
"metabolites":{
"co2_c":1.0,
"orn__L_c":-1.0,
"ptrc_c":1.0
},
"lower_bound":0.0,
"upper_bound":1000.0,
"gene_reaction_rule":"",
"subsystem":"Arginine and proline metabolism",
"notes":{
"CONFIDENCE LEVEL":[
"0"
],
"EC NUMBER":[
"4.1.1.17"
],
"KEGG":[
"R00670"
],
"RAT NOTE":[
"Gap fill reaction"
],
"old_gpr":[
""
]
}
},
{
"id":"PAL",
"name":"L-phenylalanine ammonia-lyase (trans-cinnamate-forming)",
"metabolites":{
"cinnm_c":1.0,
"nh4_c":1.0,
"phe__L_c":-1.0
},
"lower_bound":0.0,
"upper_bound":1000.0,
"gene_reaction_rule":"",
"subsystem":"Phenylalanine metabolism",
"notes":{
"CONFIDENCE LEVEL":[
"0"
],
"EC NUMBER":[
"4.3.1.24        4.3.1.25"
],
"KEGG":[
"R00697"
],
"RAT NOTE":[
"Gap fill reaction"
],
"old_gpr":[
""
]
}
},
{
"id":"GMAND",
"name":"GDP-D-mannose dehydratase",
"metabolites":{
"gdpddman_c":1.0,
"gdpmann_c":-1.0,
"h2o_c":1.0
},
"lower_bound":-1000.0,
"upper_bound":1000.0,
"gene_reaction_rule":"",
"subsystem":"Fructose and mannose metabolism",
"notes":{
"CONFIDENCE LEVEL":[
"0"
],
"EC NUMBER":[
"4.2.1.47"
],
"KEGG":[
"R00888"
],
"RAT NOTE":[
"Gap fill reaction"
],
"old_gpr":[
""
]
}
},
{
"id":"CYSOR",
"name":"",
"metabolites":{
"cys__L_c":-2.0,
"cysi__L_c":1.0,
"h_c":1.0,
"nad_c":-1.0,
"nadh_c":1.0
},
"lower_bound":-1000.0,
"upper_bound":1000.0,
"gene_reaction_rule":"",
"subsystem":"Cysteine and methionine metabolism",
"notes":{
"CONFIDENCE LEVEL":[
"0"
],
"EC NUMBER":[
"1.8.1.6"
],
"KEGG":[
"R00892"
],
"RAT NOTE":[
"Gap fill reaction"
],
"old_gpr":[
""
]
}
},
{
"id":"MMSDH",
"name":"Methylmalonate-semialdehyde dehydrogenase (acylating)",
"metabolites":{
"co2_c":1.0,
"coa_c":-1.0,
"h_c":1.0,
"mmtsa_c":-1.0,
"nad_c":-1.0,
"nadh_c":1.0,
"ppcoa_c":1.0
},
"lower_bound":0.0,
"upper_bound":1000.0,
"gene_reaction_rule":"",
"subsystem":"Valine, leucine and isoleucine degradation",
"notes":{
"BIOCYC":[
"RXN-11213"
],
"CONFIDENCE LEVEL":[
"0"
],
"EC NUMBER":[
"1.2.1.27"
],
"KEGG":[
"R00935"
],
"RAT NOTE":[
"Gap fill reaction"
],
"old_gpr":[
""
]
}
},
{
"id":"OMPDC",
"name":"Orotidine-5'-phosphate decarboxylase",
"metabolites":{
"co2_c":1.0,
"h_c":-1.0,
"orot5p_c":-1.0,
"ump_c":1.0
},
"lower_bound":0.0,
"upper_bound":1000.0,
"gene_reaction_rule":"CLO1313_RS06430",
"subsystem":"Pyrimidine metabolism",
"notes":{
"BIGG":[
"OMPDC"
],
"BIOCYC":[
"OROTPDECARB-RXN"
],
"BIOPATH":[
"RXN01040"
],
"BRENDA":[
"BR284"
],
"CONFIDENCE LEVEL":[
"2"
],
"EC NUMBER":[
"4.1.1.23"
],
"GENE ASSOCIATION":[
"CLO1313_RS06430"
],
"KEGG":[
"R00965"
],
"METACYC":[
"OROTPDECARB-RXN"
],
"MXNREF":[
"MNXR3967"
],
"REACTOME":[
"REACT_100167, REACT_100807, REACT_102878, REACT_105495, REACT_106941, REACT_108553, REACT_110007, REACT_110276, REACT_115671, REACT_225, REACT_28167, REACT_31689, REACT_34349, REACT_78777, REACT_80816, REACT_83379, REACT_85504, REACT_86723, REACT_89744, REACT_93464"
],
"RHEA":[
"11596, 11597, 11598, 11599"
],
"SEED":[
"rxn00710"
],
"UPA":[
"UCR00965, UER00120"
],
"old_gpr":[
"Clo1313_1266"
]
}
},
{
"id":"GLYCDH",
"name":"Glycerol dehydratase",
"metabolites":{
"3hppnl_c":1.0,
"glyc_c":-1.0,
"h2o_c":1.0
},
"lower_bound":0.0,
"upper_bound":1000.0,
"gene_reaction_rule":"",
"subsystem":"Glycerolipid metabolism",
"notes":{
"BIOCYC":[
"RXN-11213"
],
"CONFIDENCE LEVEL":[
"0"
],
"EC NUMBER":[
"4.2.1.30"
],
"KEGG":[
"R01047"
],
"RAT NOTE":[
"Gap fill reaction"
],
"old_gpr":[
""
]
}
},
{
"id":"R5PAT",
"name":"ADP:D-ribose-5-phosphate adenylyltransferase",
"metabolites":{
"adp_c":-1.0,
"adprib_c":1.0,
"pi_c":1.0,
"r5p_c":-1.0
},
"lower_bound":0.0,
"upper_bound":1000.0,
"gene_reaction_rule":"",
"notes":{
"CONFIDENCE LEVEL":[
"0"
],
"EC NUMBER":[
"2.7.7.35"
],
"KEGG":[
"R01052"
],
"RAT NOTE":[
"Gap fill reaction"
],
"old_gpr":[
""
]
}
},
{
"id":"HISDC",
"name":"Histidine decarboxylase",
"metabolites":{
"co2_c":1.0,
"his__L_c":-1.0,
"hista_c":1.0
},
"lower_bound":0.0,
"upper_bound":1000.0,
"gene_reaction_rule":"CLO1313_RS02950",
"subsystem":"Histidine metabolism",
"notes":{
"BIGG":[
"HISDC"
],
"BIOPATH":[
"RXN00455"
],
"BRENDA":[
"BR283"
],
"CONFIDENCE LEVEL":[
"2"
],
"EC NUMBER":[
"4.1.1.22        4.1.1.28"
],
"GENE ASSOCIATION":[
"CLO1313_RS02950"
],
"KEGG":[
"R01167"
],
"METACYC":[
"HISTIDINE-DECARBOXYLASE-RXN"
],
"MXNREF":[
"MNXR2964"
],
"REACTOME":[
"REACT_115661, REACT_127364, REACT_130479, REACT_131907, REACT_132708, REACT_134167, REACT_134195, REACT_137476, REACT_137497, REACT_138167, REACT_139830, REACT_147594, REACT_85097"
],
"RHEA":[
"20840, 20841, 20842, 20843"
],
"SEED":[
"rxn00866"
],
"UPA":[
"UCR01167, UER00786"
],
"old_gpr":[
"Clo1313_0579"
]
}
},
{
"id":"PPYRDC",
"name":"Phenylpyruvate decarboxylase",
"metabolites":{
"co2_c":1.0,
"pacald_c":1.0,
"phpyr_c":-1.0
},
"lower_bound":0.0,
"upper_bound":1000.0,
"gene_reaction_rule":"",
"subsystem":"Phenylalanine metabolism",
"notes":{
"CONFIDENCE LEVEL":[
"0"
],
"EC NUMBER":[
"4.1.1.43        4.1.1.-"
],
"KEGG":[
"R01377"
],
"RAT NOTE":[
"Gap fill reaction"
],
"old_gpr":[
""
]
}
},
{
"id":"HDHL",
"name":"hexadecanoyl-[acyl-carrier protein] hydrolase",
"metabolites":{
"ACP_c":1.0,
"h2o_c":-1.0,
"hdca_c":1.0,
"hexdACP_c":-1.0
},
"lower_bound":0.0,
"upper_bound":1000.0,
"gene_reaction_rule":"",
"subsystem":"Fatty acid synthesis",
"notes":{
"CONFIDENCE LEVEL":[
"0"
],
"EC NUMBER":[
"2.3.1.85        3.1.2.14"
],
"KEGG":[
"R01706"
],
"RAT NOTE":[
"Gap fill reaction"
],
"old_gpr":[
""
]
}
},
{
"id":"E4PD",
"name":"Erythrose 4-phosphate dehydrogenase",
"metabolites":{
"4per_c":1.0,
"e4p_c":-1.0,
"h2o_c":-1.0,
"h_c":1.0,
"nad_c":-1.0,
"nadh_c":1.0
},
"lower_bound":0.0,
"upper_bound":1000.0,
"gene_reaction_rule":"",
"subsystem":"Vitamin B6 metabolism",
"notes":{
"BIOCYC":[
"ERYTH4PDEHYDROG-RXN"
],
"CONFIDENCE LEVEL":[
"0"
],
"EC NUMBER":[
"1.2.1.72"
],
"KEGG":[
"R01825"
],
"RAT NOTE":[
"Gap fill reaction"
],
"old_gpr":[
""
]
}
},
{
"id":"ORPT",
"name":"Orotate phosphoribosyltransferase",
"metabolites":{
"orot5p_c":-1.0,
"orot_c":1.0,
"ppi_c":-1.0,
"prpp_c":1.0
},
"lower_bound":-1000.0,
"upper_bound":1000.0,
"gene_reaction_rule":"",
"subsystem":"Pyrimidine metabolism",
"notes":{
"BIOCYC":[
"OROPRIBTRANS-RXN"
],
"CONFIDENCE LEVEL":[
"0"
],
"EC NUMBER":[
"2.4.2.10"
],
"KEGG":[
"R01870"
],
"RAT NOTE":[
"Gap fill reaction"
],
"old_gpr":[
""
]
}
},
{
"id":"F1PGT",
"name":"Fucose-1-phosphate guanylyltransferase",
"metabolites":{
"fuc1p__L_c":-1.0,
"gdpfuc_c":1.0,
"gtp_c":-1.0,
"ppi_c":1.0
},
"lower_bound":0.0,
"upper_bound":1000.0,
"gene_reaction_rule":"",
"subsystem":"Fructose and mannose metabolism",
"notes":{
"CONFIDENCE LEVEL":[
"0"
],
"EC NUMBER":[
"2.7.7.30"
],
"KEGG":[
"R01951"
],
"RAT NOTE":[
"Gap fill reaction"
],
"old_gpr":[
""
]
}
},
{
"id":"ACGAM6PS",
"name":"N acetylglucosamine 6 phosphate synthase",
"metabolites":{
"accoa_c":-1.0,
"acgam6p_c":1.0,
"coa_c":1.0,
"gam6p_c":-1.0
},
"lower_bound":0.0,
"upper_bound":1000.0,
"gene_reaction_rule":"CLO1313_RS14490",
"subsystem":"Amino sugar and nucleotide sugar metabolism",
"notes":{
"BIGG":[
"ACGAM6PS, ACGAM6PSi"
],
"BRENDA":[
"BR44040"
],
"CONFIDENCE LEVEL":[
"2"
],
"EC NUMBER":[
"2.3.1.4"
],
"GENE ASSOCIATION":[
"CLO1313_RS14490"
],
"KEGG":[
"R02058"
],
"METACYC":[
"GLUCOSAMINEPNACETYLTRANS-RXN"
],
"MXNREF":[
"MNXR375"
],
"RHEA":[
"10292, 10293, 10294, 10295"
],
"SEED":[
"rxn01483"
],
"UPA":[
"UCR02058, UER00529"
],
"old_gpr":[
"Clo1313_2853"
]
}
},
{
"id":"DGK1",
"name":"Deoxyguanylate kinase (dGMP:ATP)",
"metabolites":{
"adp_c":1.0,
"atp_c":-1.0,
"dgdp_c":1.0,
"dgmp_c":-1.0
},
"lower_bound":0.0,
"upper_bound":1000.0,
"gene_reaction_rule":"CLO1313_RS04815",
"subsystem":"Purine metabolism",
"notes":{
"BIGG":[
"DGK1"
],
"BIOCYC":[
"GMKALT-RXN"
],
"BIOPATH":[
"RXN01294"
],
"BRENDA":[
"BR47842"
],
"CONFIDENCE LEVEL":[
"2"
],
"EC NUMBER":[
"2.7.4.8         2.7.4.12"
],
"GENE ASSOCIATION":[
"CLO1313_RS04815"
],
"KEGG":[
"R02090"
],
"METACYC":[
"GMKALT-RXN"
],
"MXNREF":[
"MNXR55214"
],
"RHEA":[
"12697, 12698, 12699, 12700"
],
"SEED":[
"rxn01509"
],
"old_gpr":[
"Clo1313_0941"
]
}
},
{
"id":"DTMPK",
"name":"DTMP kinase",
"metabolites":{
"adp_c":1.0,
"atp_c":-1.0,
"dtdp_c":1.0,
"dtmp_c":-1.0
},
"lower_bound":0.0,
"upper_bound":1000.0,
"gene_reaction_rule":"CLO1313_RS14050",
"subsystem":"Pyrimidine metabolism",
"notes":{
"BIGG":[
"DTMPK"
],
"BIOCYC":[
"DTMPKI-RXN"
],
"BRENDA":[
"BR48076"
],
"CONFIDENCE LEVEL":[
"2"
],
"EC NUMBER":[
"2.7.4.9         2.7.4.12"
],
"GENE ASSOCIATION":[
"CLO1313_RS14050"
],
"KEGG":[
"R02094"
],
"METACYC":[
"DTMPKI-RXN, RXN-7912"
],
"MXNREF":[
"MNXR55303"
],
"RHEA":[
"13517, 13518, 13519, 13520"
],
"SEED":[
"rxn01513"
],
"old_gpr":[
"Clo1313_2765"
]
}
},
{
"id":"PPDOy",
"name":"Propane-1,2-diol:NADP+ 1-oxidoreductase",
"metabolites":{
"12ppd__R_c":-1.0,
"h_c":1.0,
"lald__L_c":1.0,
"nadp_c":-1.0,
"nadph_c":1.0
},
"lower_bound":-1000.0,
"upper_bound":1000.0,
"gene_reaction_rule":"",
"subsystem":"Phenylalanine metabolism",
"notes":{
"CONFIDENCE LEVEL":[
"0"
],
"EC NUMBER":[
"1.1.1.55"
],
"KEGG":[
"R02259"
],
"RAT NOTE":[
"Gap fill reaction"
],
"old_gpr":[
""
]
}
},
{
"id":"PPDHL",
"name":"propane-1,2-diol hydro-lyase",
"metabolites":{
"12ppd__R_c":-1.0,
"h2o_c":1.0,
"ppal_c":1.0
},
"lower_bound":0.0,
"upper_bound":1000.0,
"gene_reaction_rule":"",
"subsystem":"Glycerolipid metabolism",
"notes":{
"CONFIDENCE LEVEL":[
"0"
],
"EC NUMBER":[
"4.2.1.28"
],
"KEGG":[
"R02376"
],
"RAT NOTE":[
"Gap fill reaction"
],
"old_gpr":[
""
]
}
},
{
"id":"ALDD19xr",
"name":"Aldehyde dehydrogenase (phenylacetaldehyde, NAD)",
"metabolites":{
"h2o_c":-1.0,
"h_c":1.0,
"nad_c":-1.0,
"nadh_c":1.0,
"pac_c":1.0,
"pacald_c":-1.0
},
"lower_bound":0.0,
"upper_bound":1000.0,
"gene_reaction_rule":"",
"subsystem":"Phenylalanine metabolism",
"notes":{
"CONFIDENCE LEVEL":[
"0"
],
"EC NUMBER":[
"1.2.1.5         1.2.1.39"
],
"KEGG":[
"R02536"
],
"RAT NOTE":[
"Gap fill reaction"
],
"old_gpr":[
""
]
}
},
{
"id":"UAAGLS2",
"name":"UDP-N-acetylmuramoyl-L-alanyl-D-glutamyl-L-lysine synthetase (gamma-glutamate)",
"metabolites":{
"adp_c":1.0,
"atp_c":-1.0,
"lys__L_c":-1.0,
"pi_c":1.0,
"uGgl_c":1.0,
"uamag_c":-1.0
},
"lower_bound":0.0,
"upper_bound":1000.0,
"gene_reaction_rule":"",
"subsystem":"Peptidoglycan biosynthesis",
"notes":{
"BIOCYC":[
"6.3.2.7-RXN"
],
"CONFIDENCE LEVEL":[
"0"
],
"EC NUMBER":[
"6.3.2.7"
],
"KEGG":[
"R02786"
],
"RAT NOTE":[
"Gap fill reaction"
],
"old_gpr":[
""
]
}
},
{
"id":"DACPAT",
"name":"acetyl-CoA:deacetylcephalosporin-C O-acetyltransferase",
"metabolites":{
"accoa_c":1.0,
"cephc_c":-1.0,
"coa_c":-1.0,
"dacephc_c":1.0
},
"lower_bound":-1000.0,
"upper_bound":1000.0,
"gene_reaction_rule":"",
"subsystem":"Penicillin and cephalosporin biosynthesis",
"notes":{
"CONFIDENCE LEVEL":[
"0"
],
"EC NUMBER":[
"2.3.1.175"
],
"KEGG":[
"R03064"
],
"RAT NOTE":[
"Gap fill reaction"
],
"old_gpr":[
""
]
}
},
{
"id":"6DG1P",
"name":"ATP:6-deoxy-L-galactose 1-phosphotransferase",
"metabolites":{
"adp_c":1.0,
"atp_c":-1.0,
"fuc1p__L_c":1.0,
"fuc__L_c":-1.0
},
"lower_bound":0.0,
"upper_bound":1000.0,
"gene_reaction_rule":"",
"subsystem":"Fructose and mannose metabolism",
"notes":{
"CONFIDENCE LEVEL":[
"0"
],
"EC NUMBER":[
"2.7.1.52"
],
"KEGG":[
"R03161"
],
"RAT NOTE":[
"Gap fill reaction"
],
"old_gpr":[
""
]
}
},
{
"id":"FCAKI",
"name":"L-fucose aldose-ketose-isomerase",
"metabolites":{
"DUPLICATE_fuc__L_c":1.0,
"fuc__L_c":-1.0
},
"lower_bound":-1000.0,
"upper_bound":1000.0,
"gene_reaction_rule":"",
"subsystem":"Fructose and mannose metabolism",
"notes":{
"CONFIDENCE LEVEL":[
"0"
],
"EC NUMBER":[
"5.3.1.3         5.3.1.25"
],
"KEGG":[
"R03163"
],
"RAT NOTE":[
"Gap fill reaction"
],
"old_gpr":[
""
]
}
},
{
"id":"FCLK",
"name":"L-fuculokinase",
"metabolites":{
"DUPLICATE_fuc__L_c":-1.0,
"adp_c":1.0,
"atp_c":-1.0,
"fc1p_c":1.0
},
"lower_bound":0.0,
"upper_bound":1000.0,
"gene_reaction_rule":"",
"subsystem":"Fructose and mannose metabolism",
"notes":{
"CONFIDENCE LEVEL":[
"0"
],
"EC NUMBER":[
"2.7.1.51"
],
"KEGG":[
"R03241"
],
"RAT NOTE":[
"Gap fill reaction"
],
"old_gpr":[
""
]
}
},
{
"id":"PRAICL",
"name":"1-(5-phospho-D-ribosyl)-5-amino-4-imidazolecarboxylate carboxy-lyase",
"metabolites":{
"5aizc_c":1.0,
"airb_c":-1.0,
"co2_c":-1.0,
"h_c":1.0
},
"lower_bound":0.0,
"upper_bound":1000.0,
"gene_reaction_rule":"CLO1313_RS09365 or CLO1313_RS05140",
"subsystem":"Purine metabolism",
"notes":{
"BIOCYC":[
"AIRCARBOXY-RXN"
],
"CONFIDENCE LEVEL":[
"2"
],
"EC NUMBER":[
"4.1.1.21"
],
"GENE ASSOCIATION":[
"CLO1313_RS09365 or CLO1313_RS05140"
],
"KEGG":[
"R04209"
],
"old_gpr":[
"Clo1313_1853 or Clo1313_1008"
]
}
},
{
"id":"PERD",
"name":"Erythronate 4-phosphate (4per) dehydrogenase",
"metabolites":{
"4per_c":-1.0,
"h_c":1.0,
"nad_c":-1.0,
"nadh_c":1.0,
"ohpb_c":1.0
},
"lower_bound":0.0,
"upper_bound":1000.0,
"gene_reaction_rule":"",
"subsystem":"Vitamin B6 metabolism",
"notes":{
"BIOCYC":[
"ERYTHRON4PDEHYDROG-RXN"
],
"CONFIDENCE LEVEL":[
"0"
],
"EC NUMBER":[
"1.1.1.290"
],
"KEGG":[
"R04210"
],
"old_gpr":[
""
]
}
},
{
"id":"THPAT",
"name":"L-2,3,4,5-tetrahydrodipicolinate N2-acetyltransferase",
"metabolites":{
"acamoxm_c":1.0,
"accoa_c":-1.0,
"coa_c":1.0,
"h2o_c":-1.0,
"thdp_c":-1.0
},
"lower_bound":0.0,
"upper_bound":1000.0,
"gene_reaction_rule":"",
"subsystem":"Lysine biosynthesis",
"notes":{
"CONFIDENCE LEVEL":[
"0"
],
"EC NUMBER":[
"2.3.1.89"
],
"KEGG":[
"R04364"
],
"RAT NOTE":[
"Gap fill reaction"
],
"old_gpr":[
""
]
}
},
{
"id":"MS",
"name":"5-methyltetrahydropteroyltriglutamate---homocysteine S-methyltransferase",
"metabolites":{
"hcys__L_c":-1.0,
"hpglu_c":1.0,
"met__L_c":1.0,
"mhpglu_c":-1.0
},
"lower_bound":0.0,
"upper_bound":1000.0,
"gene_reaction_rule":"CLO1313_RS07980",
"subsystem":"Cysteine and methionine metabolism",
"notes":{
"BRENDA":[
"BR40568"
],
"CONFIDENCE LEVEL":[
"2"
],
"EC NUMBER":[
"2.1.1.14"
],
"GENE ASSOCIATION":[
"CLO1313_RS07980"
],
"KEGG":[
"R04405"
],
"METACYC":[
"HOMOCYSMET-RXN"
],
"MXNREF":[
"MNXR7613"
],
"RHEA":[
"21196, 21197, 21198, 21199"
],
"SEED":[
"rxn03052"
],
"UPA":[
"UCR04405, UER00082"
],
"old_gpr":[
"Clo1313_1581"
]
}
},
{
"id":"SALMTMT",
"name":"S-Adenosyl-L-methionine:thiol S-methyltransferase",
"metabolites":{
"ahcys_c":1.0,
"amet_c":-1.0,
"selcys_c":-1.0,
"semselcys_c":1.0
},
"lower_bound":0.0,
"upper_bound":1000.0,
"gene_reaction_rule":"",
"subsystem":"Selenocompound metabolism",
"notes":{
"CONFIDENCE LEVEL":[
"0"
],
"EC NUMBER":[
"2.1.1.9"
],
"KEGG":[
"R04931"
],
"RAT NOTE":[
"Gap fill reaction"
],
"old_gpr":[
""
]
}
},
{
"id":"GLNSP2",
"name":"Glutamine synthetase (uaaGgla)",
"metabolites":{
"adp_c":1.0,
"atp_c":-1.0,
"nh4_c":-1.0,
"pi_c":1.0,
"uaaGgla_c":-1.0,
"uaaGgtla_c":1.0
},
"lower_bound":0.0,
"upper_bound":1000.0,
"gene_reaction_rule":"",
"subsystem":"Peptidoglycan biosynthesis",
"notes":{
"CONFIDENCE LEVEL":[
"0"
],
"EC NUMBER":[
"6.3.5.-"
],
"KEGG":[
"R05030"
],
"RAT NOTE":[
"Gap fill reaction"
],
"old_gpr":[
""
]
}
},
{
"id":"GFUCS",
"name":"GDP-L-fucose synthase",
"metabolites":{
"gdpddman_c":1.0,
"gdpfuc_c":-1.0,
"h_c":1.0,
"nadp_c":-1.0,
"nadph_c":1.0
},
"lower_bound":-1000.0,
"upper_bound":1000.0,
"gene_reaction_rule":"",
"subsystem":"Fructose and mannose metabolism",
"notes":{
"CONFIDENCE LEVEL":[
"0"
],
"EC NUMBER":[
"1.1.1.271"
],
"KEGG":[
"R05692"
],
"RAT NOTE":[
"Gap fill reaction"
],
"old_gpr":[
""
]
}
},
{
"id":"UG6PGT",
"name":"UDP-glucose + D-Glucose 6-phosphate => UDP + Trehalose 6-phosphate",
"metabolites":{
"g6p_c":-1.0,
"tre6p_c":1.0,
"udp_c":1.0,
"udpg_c":-1.0
},
"lower_bound":0.0,
"upper_bound":1000.0,
"gene_reaction_rule":"",
"notes":{
"CONFIDENCE LEVEL":[
"0"
],
"EC NUMBER":[
"2.4.1.15"
],
"KEGG":[
"R06043, R00836"
],
"RAT NOTE":[
"Gap fill reaction"
],
"old_gpr":[
""
]
}
},
{
"id":"UFAGT",
"name":"UDP-glucose:D-fructose-6-phosphate 2-alpha-D-glucosyltransferase",
"metabolites":{
"DUPLICATE_udp_c":1.0,
"f6p_c":-1.0,
"udp_c":1.0,
"udpg_c":-1.0
},
"lower_bound":0.0,
"upper_bound":1000.0,
"gene_reaction_rule":"",
"notes":{
"BIOCYC":[
"SUCROSE-PHOSPHATE-SYNTHASE-RXN"
],
"CONFIDENCE LEVEL":[
"0"
],
"EC NUMBER":[
"2.4.1.14"
],
"KEGG":[
"R06073, R00766"
],
"RAT NOTE":[
"Gap fill reaction"
],
"old_gpr":[
""
]
}
},
{
"id":"BFFS",
"name":"Beta-fructofuranosidase",
"metabolites":{
"fru_B_c":1.0,
"g6p_A_c":1.0,
"h2o_c":-1.0,
"suc6p_c":-1.0
},
"lower_bound":0.0,
"upper_bound":1000.0,
"gene_reaction_rule":"",
"notes":{
"CONFIDENCE LEVEL":[
"0"
],
"EC NUMBER":[
"3.2.1.26"
],
"KEGG":[
"R06102"
],
"RAT NOTE":[
"Gap fill reaction"
],
"old_gpr":[
""
]
}
},
{
"id":"COBZH",
"name":"cocaine benzoylhydrolase",
"metabolites":{
"bz_c":1.0,
"cocaine_c":-1.0,
"egme_c":1.0,
"h2o_c":-1.0
},
"lower_bound":-1000.0,
"upper_bound":1000.0,
"gene_reaction_rule":"",
"subsystem":"Tropane, piperidine and pyridine alkaloid biosynthesis",
"notes":{
"CONFIDENCE LEVEL":[
"0"
],
"EC NUMBER":[
"3.1.1.1         3.1.1.84"
],
"KEGG":[
"R06728"
],
"RAT NOTE":[
"Gap fill reaction, probably not happening"
],
"old_gpr":[
""
]
}
},
{
"id":"ECGISO",
"name":"ecgonine epimerase",
"metabolites":{
"ecgon_c":-1.0,
"pecgon_c":1.0
},
"lower_bound":-1000.0,
"upper_bound":1000.0,
"gene_reaction_rule":"",
"subsystem":"Tropane, piperidine and pyridine alkaloid biosynthesis",
"notes":{
"CONFIDENCE LEVEL":[
"0"
],
"EC NUMBER":[
"5.1.-.-"
],
"KEGG":[
"R06730"
],
"RAT NOTE":[
"Gap fill reaction, probably not happening"
],
"old_gpr":[
""
]
}
},
{
"id":"UDPGDC",
"name":"UDP-glucuronate C-4'' decarboxylase",
"metabolites":{
"co2_c":1.0,
"h_c":1.0,
"nad_c":-1.0,
"nadh_c":1.0,
"udpLa4o_c":1.0,
"udpglcur_c":-1.0
},
"lower_bound":0.0,
"upper_bound":1000.0,
"gene_reaction_rule":"",
"subsystem":"Amino sugar and nucleotide sugar metabolism",
"notes":{
"CONFIDENCE LEVEL":[
"0"
],
"EC NUMBER":[
"1.1.1.305"
],
"KEGG":[
"R07658"
],
"RAT NOTE":[
"Gap fill reaction"
],
"old_gpr":[
""
]
}
},
{
"id":"3OACOAS",
"name":"3-oxoacyl-CoA synthase (18:0)",
"metabolites":{
"3ohodcoa_c":1.0,
"co2_c":1.0,
"coa_c":1.0,
"malcoa_c":-1.0,
"pmtcoa_c":-1.0
},
"lower_bound":0.0,
"upper_bound":1000.0,
"gene_reaction_rule":"",
"subsystem":"Biosynthesis of unsaturated fatty acids",
"notes":{
"CONFIDENCE LEVEL":[
"0"
],
"EC NUMBER":[
"2.3.1.-     2.3.1.199"
],
"KEGG":[
"R07758"
],
"RAT NOTE":[
"Gap fill reaction"
],
"old_gpr":[
""
]
}
},
{
"id":"TRNAGLYUDAT",
"name":"glycyl-tRNA:undecaprenyl-diphospho-N-acetylmuramoyl-(N-acetylglucosamine)-L-alanyl-D-isoglutaminyl-L-lysyl-D-alanyl-D-alanine N6-glycyltransferase",
"metabolites":{
"glytrna_c":-1.0,
"trnagly_c":1.0,
"uaaGgtla_c":-1.0,
"udecan1_c":1.0
},
"lower_bound":0.0,
"upper_bound":1000.0,
"gene_reaction_rule":"",
"subsystem":"Peptidoglycan biosynthesis",
"notes":{
"CONFIDENCE LEVEL":[
"0"
],
"EC NUMBER":[
"2.3.2.-     2.3.2.16"
],
"KEGG":[
"R08776"
],
"RAT NOTE":[
"Gap fill reaction"
],
"old_gpr":[
""
]
}
},
{
"id":"TRNAALAUDAT",
"name":"L-alanyl-tRNA:undecaprenyl-diphospho-N-acetylmuramoyl-(N-acetylglucosamine)-L-alanyl-gamma-D-glutamyl-L-lysyl-D-alanyl-D-alanine N6-alanyltransferase",
"metabolites":{
"alatrna_c":-1.0,
"trnaala_c":1.0,
"uaaGgla_c":-1.0,
"udecan2_c":1.0
},
"lower_bound":0.0,
"upper_bound":1000.0,
"gene_reaction_rule":"",
"subsystem":"Peptidoglycan biosynthesis",
"notes":{
"CONFIDENCE LEVEL":[
"0"
],
"EC NUMBER":[
"2.3.2.10"
],
"KEGG":[
"R08779"
],
"RAT NOTE":[
"Gap fill reaction"
],
"old_gpr":[
""
]
}
},
{
"id":"SELMT",
"name":"S-adenosyl-L-methionine:hydrogen-selenide Se-methyltransferase",
"metabolites":{
"ahcys_c":1.0,
"amet_c":-1.0,
"methsel_c":1.0,
"seln_c":-1.0
},
"lower_bound":0.0,
"upper_bound":1000.0,
"gene_reaction_rule":"",
"subsystem":"Selenocompound metabolism",
"notes":{
"CONFIDENCE LEVEL":[
"0"
],
"EC NUMBER":[
"2.1.1.-"
],
"KEGG":[
"R09371"
],
"RAT NOTE":[
"Gap fill reaction"
],
"old_gpr":[
""
]
}
},
{
"id":"OMCDC",
"name":"2-Oxo-4-methyl-3-carboxypentanoate decarboxylation",
"metabolites":{
"3c4mop_c":-1.0,
"4mop_c":1.0,
"co2_c":1.0,
"h_c":-1.0
},
"lower_bound":0.0,
"upper_bound":1000.0,
"gene_reaction_rule":"CLO1313_RS14645",
"notes":{
"BIGG":[
"OMCDC, OMCDCm"
],
"CONFIDENCE LEVEL":[
"2"
],
"EC NUMBER":[
"1.1.1.85"
],
"GENE ASSOCIATION":[
"CLO1313_RS14645"
],
"KEGG":[
"R01652"
],
"METACYC":[
"RXN-7800"
],
"MXNREF":[
"MNXR3962"
],
"RHEA":[
"25078, 25079, 25080, 25081"
],
"SEED":[
"rxn01208"
],
"UPA":[
"UCR01652"
],
"old_gpr":[
"Clo1313_2882"
]
}
},
{
"id":"AACPS3MBUT",
"name":"Acyl-[acyl-carrier-protein] synthetase (3-Methylbutanoyl-CoA)",
"metabolites":{
"3mbACP_c":1.0,
"ACP_c":-1.0,
"coa_c":1.0,
"ivcoa_c":-1.0
},
"lower_bound":-1000.0,
"upper_bound":1000.0,
"gene_reaction_rule":"",
"subsystem":"Fatty acid synthesis",
"notes":{
"CONFIDENCE LEVEL":[
"0"
],
"RAT NOTE":[
"Gap fill reaction, manually added"
],
"old_gpr":[
""
]
}
},
{
"id":"R_F6P_fix",
"name":"Making metabolites consistent",
"metabolites":{
"f6p_B_c":-1.0,
"f6p_c":1.0
},
"lower_bound":-1000.0,
"upper_bound":1000.0,
"gene_reaction_rule":"",
"notes":{
"CONFIDENCE LEVEL":[
"0"
],
"RAT NOTE":[
"Added to simplify making metabolites consistent across several different reactions"
],
"old_gpr":[
""
]
}
},
{
"id":"SKK",
"name":"Shikimate kinase",
"metabolites":{
"adp_c":1.0,
"atp_c":-1.0,
"skm5p_c":1.0,
"skm_c":-1.0
},
"lower_bound":0.0,
"upper_bound":1000.0,
"gene_reaction_rule":"CLO1313_RS00360 or CLO1313_RS07540",
"notes":{
"BIGG":[
"SHKK"
],
"BIOCYC":[
"SHIKIMATE-KINASE-RXN"
],
"BIOPATH":[
"RXN00448"
],
"BRENDA":[
"BR47798"
],
"CONFIDENCE LEVEL":[
"2"
],
"EC NUMBER":[
"2.7.1.71"
],
"GENE ASSOCIATION":[
"CLO1313_RS00360 or CLO1313_RS07540"
],
"KEGG":[
"R02412"
],
"METACYC":[
"SHIKIMATE-KINASE-RXN"
],
"MXNREF":[
"MNXR4842"
],
"REACTOME":[
"REACT_27301"
],
"RHEA":[
"13121, 13122, 13123, 13124"
],
"SEED":[
"rxn01739"
],
"UPA":[
"UCR02412, UER00088"
],
"old_gpr":[
"Clo1313_0068 or Clo1313_1492"
]
}
},
{
"id":"G5SADs",
"name":"L-glutamate 5-semialdehyde dehydratase (spontaneous)",
"metabolites":{
"1pyr5c_c":1.0,
"glu5sa_c":-1.0,
"h2o_c":1.0
},
"lower_bound":-1000.0,
"upper_bound":1000.0,
"gene_reaction_rule":"",
"notes":{
"CONFIDENCE LEVEL":[
"2"
],
"KEGG":[
"R03314"
],
"RAT NOTE":[
"Gap fill reaction, manually added. Reaction is non-enzymatic"
],
"old_gpr":[
""
]
}
},
{
"id":"HSK",
"name":"Homoserine kinase",
"metabolites":{
"adp_c":1.0,
"atp_c":-1.0,
"hom__L_c":-1.0,
"phom_c":1.0
},
"lower_bound":0.0,
"upper_bound":1000.0,
"gene_reaction_rule":"CLO1313_RS04935",
"subsystem":"HOMOSER-THRESYN-PWY",
"notes":{
"BIOCYC":[
"HOMOSERKIN-RXN"
],
"CONFIDENCE LEVEL":[
"0"
],
"EC NUMBER":[
"2.7.1.39"
],
"GENE ASSOCIATION":[
"CLO1313_RS04935"
],
"KEGG":[
"R01771"
],
"old_gpr":[
"Clo1313_0966"
]
}
},
{
"id":"IBOH_DH_LUMPED",
"name":"Lumped Alcohol dehydrogenase, isobutanol forming",
"metabolites":{
"coa_c":1.0,
"h_c":-2.0,
"ibcoa_c":-1.0,
"ibutoh_c":1.0,
"nadp_c":2.0,
"nadph_c":-2.0
},
"lower_bound":0.0,
"upper_bound":1000.0,
"gene_reaction_rule":"CLO1313_RS06860",
"subsystem":"Valine, leucine and isoleucine degradation",
"notes":{
"CONFIDENCE LEVEL":[
"1"
],
"EC NUMBER":[
"1.1.1.1      1.2.1.57"
],
"GENE ASSOCIATION":[
"CLO1313_RS06860"
],
"RAT NOTE":[
"Included based on overflow metabolism from high-substrate loading. NADPH is assumed."
],
"old_gpr":[
"Clo1313_1354"
]
}
},
{
"id":"GLCS1",
"name":"Glycogen synthase (ADPGlc)",
"metabolites":{
"adp_c":1.0,
"adpglc_c":-1.0,
"glycogen_c":1.0,
"h_c":1.0
},
"lower_bound":0.0,
"upper_bound":1000.0,
"gene_reaction_rule":"CLO1313_RS04975 or CLO1313_RS09855",
"notes":{
"GENE ASSOCIATION":[
"CLO1313_RS04975 or CLO1313_RS09855"
],
"RAT NOTE":[
"Added to allow pyrophosphate cycling via glycogen turnover"
],
"old_gpr":[
"Clo1313_0974 or Clo1313_1947"
]
}
},
{
"id":"GLCP",
"name":"Glycogen phosphorylase",
"metabolites":{
"g1p_c":1.0,
"glycogen_c":-1.0,
"pi_c":-1.0
},
"lower_bound":0.0,
"upper_bound":1000.0,
"gene_reaction_rule":"CLO1313_RS10720",
"notes":{
"GENE ASSOCIATION":[
"CLO1313_RS10720"
],
"RAT NOTE":[
"Added to allow pyrophosphate cycling via glycogen turnover"
],
"old_gpr":[
"Clo1313_2116"
]
}
},
{
"id":"LTA_TERM",
"name":"Lumped Lipoteichoic acid term",
"metabolites":{
"aglu_lta_c":-0.0201,
"ala_lta_c":-0.0598,
"glu_lta_c":-0.0225,
"lta_c":-0.0483,
"lta_term_c":1.0
},
"lower_bound":0.0,
"upper_bound":1000.0,
"gene_reaction_rule":"",
"notes":{
"CONFIDENCE LEVEL":[
"2"
],
"RAT NOTE":[
"Biomass precursor synthesis"
],
"old_gpr":[
""
]
}
},
{
"id":"AACPS3MCR",
"name":"3-Methylcrotonyl-CoA: ACP transacylase",
"metabolites":{
"3mb2cACP_c":1.0,
"3mb2coa_c":-1.0,
"ACP_c":-1.0,
"coa_c":1.0
},
"lower_bound":-1000.0,
"upper_bound":1000.0,
"gene_reaction_rule":"",
"notes":{
"CONFIDENCE LEVEL":[
"2"
],
"RAT NOTE":[
"Biomass precursor synthesis"
],
"old_gpr":[
""
]
}
},
{
"id":"MCACPR",
"name":"3-Methylcrotonyl-[acp] reductase",
"metabolites":{
"3mb2cACP_c":-1.0,
"3mbACP_c":1.0,
"h_c":-1.0,
"nad_c":1.0,
"nadh_c":-1.0
},
"lower_bound":-1000.0,
"upper_bound":1000.0,
"gene_reaction_rule":"",
"notes":{
"CONFIDENCE LEVEL":[
"2"
],
"EC NUMBER":[
"2.3.1.41"
],
"RAT NOTE":[
"Biomass precursor synthesis"
],
"old_gpr":[
""
]
}
},
{
"id":"BC13FAS",
"name":"Branched chain C13 fatty acid synthesis",
"metabolites":{
"3mbACP_c":-1.0,
"ACP_c":5.0,
"branch_c13_fa_c":1.0,
"co2_c":4.0,
"h2o_c":3.0,
"h_c":-11.0,
"malACP_c":-4.0,
"nadp_c":8.0,
"nadph_c":-8.0
},
"lower_bound":-1000.0,
"upper_bound":1000.0,
"gene_reaction_rule":"",
"notes":{
"CONFIDENCE LEVEL":[
"2"
],
"EC NUMBER":[
"2.3.1.41"
],
"RAT NOTE":[
"Biomass precursor synthesis"
],
"old_gpr":[
""
]
}
},
{
"id":"BC17FAS",
"name":"Branched chain C17 fatty acid synthesis",
"metabolites":{
"3mbACP_c":-1.0,
"ACP_c":7.0,
"branch_c17_fa_c":1.0,
"co2_c":6.0,
"h2o_c":5.0,
"h_c":-17.0,
"malACP_c":-6.0,
"nadp_c":12.0,
"nadph_c":-12.0
},
"lower_bound":-1000.0,
"upper_bound":1000.0,
"gene_reaction_rule":"",
"notes":{
"CONFIDENCE LEVEL":[
"2"
],
"EC NUMBER":[
"2.3.1.41"
],
"RAT NOTE":[
"Biomass precursor synthesis"
],
"old_gpr":[
""
]
}
},
{
"id":"PROTEIN_TERM",
"name":"Lumped Protein Term",
"metabolites":{
"adp_c":43.78,
"ala__L_c":-0.4882,
"arg__L_c":-0.3342,
"asn__L_c":-0.4129,
"asp__L_c":-0.4358,
"atp_c":-43.78,
"cys__L_c":-0.0897,
"gln__L_c":-0.1966,
"glu__L_c":-0.5832,
"gly_c":-0.5114,
"h2o_c":-43.78,
"his__L_c":-0.1094,
"ile__L_c":-0.6494,
"leu__L_c":-0.6624,
"lys__L_c":-0.6196,
"met__L_c":-0.1921,
"phe__L_c":-0.3244,
"pi_c":43.78,
"pro__L_c":-0.2595,
"protein_term_c":1.0,
"ser__L_c":-0.4626,
"thr__L_c":-0.386,
"trp__L_c":-0.0678,
"tyr__L_c":-0.3235,
"val__L_c":-0.5444
},
"lower_bound":0.0,
"upper_bound":1000.0,
"gene_reaction_rule":"",
"notes":{
"CONFIDENCE LEVEL":[
"2"
],
"RAT NOTE":[
"Biomass precursor synthesis"
],
"old_gpr":[
""
]
}
},
{
"id":"DNA_TERM",
"name":"Lumped DNA Term",
"metabolites":{
"adp_c":2.822,
"atp_c":-2.822,
"datp_c":-0.668,
"dctp_c":-0.368,
"dgtp_c":-0.368,
"dna_term_c":1.0,
"dttp_c":-0.668,
"h2o_c":-2.822,
"pi_c":2.822,
"ppi_c":2.072
},
"lower_bound":0.0,
"upper_bound":1000.0,
"gene_reaction_rule":"",
"notes":{
"CONFIDENCE LEVEL":[
"2"
],
"RAT NOTE":[
"Biomass precursor synthesis"
],
"old_gpr":[
""
]
}
},
{
"id":"RNA_TERM",
"name":"Lumped RNA Term",
"metabolites":{
"adp_c":6.9218,
"atp_c":-7.5379,
"ctp_c":-0.3954,
"gtp_c":-0.3932,
"h2o_c":-6.9218,
"pi_c":6.9218,
"ppi_c":2.0228,
"rna_term_c":1.0,
"utp_c":-0.6181
},
"lower_bound":0.0,
"upper_bound":1000.0,
"gene_reaction_rule":"",
"notes":{
"CONFIDENCE LEVEL":[
"2"
],
"RAT NOTE":[
"Biomass precursor synthesis"
],
"old_gpr":[
""
]
}
},
{
"id":"MAGS",
"name":"Monoacyl Glyceride synthesis",
"metabolites":{
"1ag3p_gen_c":1.0,
"ACP_c":0.844,
"branch_c13_fa_c":-0.022,
"branch_c17_fa_c":-0.133,
"deceACP_c":-0.051,
"glyc3p_c":-1.0,
"hexdACP_c":-0.552,
"ocdACP_c":-0.062,
"tdeceACP_c":-0.054,
"tpalm2eACP_c":-0.125
},
"lower_bound":-1000.0,
"upper_bound":1000.0,
"gene_reaction_rule":"",
"notes":{
"CONFIDENCE LEVEL":[
"2"
],
"EC NUMBER":[
"2.3.1.15"
],
"RAT NOTE":[
"Biomass precursor synthesis"
],
"old_gpr":[
""
]
}
},
{
"id":"DAGS",
"name":"Diacyl Glyceride synthesis",
"metabolites":{
"1ag3p_gen_c":-1.0,
"ACP_c":0.844,
"branch_c13_fa_c":-0.022,
"branch_c17_fa_c":-0.133,
"deceACP_c":-0.051,
"hexdACP_c":-0.552,
"ocdACP_c":-0.062,
"pa_gen_c":1.0,
"tdeceACP_c":-0.054,
"tpalm2eACP_c":-0.125
},
"lower_bound":-1000.0,
"upper_bound":1000.0,
"gene_reaction_rule":"",
"notes":{
"CONFIDENCE LEVEL":[
"2"
],
"EC NUMBER":[
"2.3.1.15"
],
"RAT NOTE":[
"Biomass precursor synthesis"
],
"old_gpr":[
""
]
}
},
{
"id":"DAGK",
"name":"DAG Kinase",
"metabolites":{
"adp_c":1.0,
"atp_c":-1.0,
"dag_gen_c":-1.0,
"h_c":1.0,
"pa_gen_c":1.0
},
"lower_bound":0.0,
"upper_bound":1000.0,
"gene_reaction_rule":"",
"notes":{
"CONFIDENCE LEVEL":[
"2"
],
"EC NUMBER":[
"2.7.1.107"
],
"RAT NOTE":[
"Biomass precursor synthesis"
],
"old_gpr":[
""
]
}
},
{
"id":"DAGP",
"name":"DAGP Phosphatase",
"metabolites":{
"dag_gen_c":1.0,
"h2o_c":-1.0,
"pa_gen_c":-1.0,
"pi_c":1.0
},
"lower_bound":0.0,
"upper_bound":1000.0,
"gene_reaction_rule":"",
"notes":{
"CONFIDENCE LEVEL":[
"2"
],
"EC NUMBER":[
"3.1.3.4"
],
"RAT NOTE":[
"Biomass precursor synthesis"
],
"old_gpr":[
""
]
}
},
{
"id":"CDGS",
"name":"CDP-Diacylglycerol Synthase",
"metabolites":{
"cdpdag_gen_c":1.0,
"ctp_c":-1.0,
"h_c":-1.0,
"pa_gen_c":-1.0,
"ppi_c":1.0
},
"lower_bound":0.0,
"upper_bound":1000.0,
"gene_reaction_rule":"",
"notes":{
"CONFIDENCE LEVEL":[
"2"
],
"EC NUMBER":[
"2.7.7.41"
],
"RAT NOTE":[
"Biomass precursor synthesis"
],
"old_gpr":[
""
]
}
},
{
"id":"GDAGS",
"name":"Glucosyl DAG synthesis",
"metabolites":{
"dag_gen_c":-1.0,
"dg12dg_c":1.0,
"h_c":2.0,
"udp_c":2.0,
"udpg_c":-2.0
},
"lower_bound":-1000.0,
"upper_bound":1000.0,
"gene_reaction_rule":"",
"notes":{
"CONFIDENCE LEVEL":[
"2"
],
"RAT NOTE":[
"Biomass precursor synthesis"
],
"old_gpr":[
""
]
}
},
{
"id":"GDAGS2",
"name":"Glucosyl DAG synthesis",
"metabolites":{
"dag_gen_c":-1.0,
"h_c":3.0,
"tg12dg_c":1.0,
"udp_c":3.0,
"udpg_c":-3.0
},
"lower_bound":-1000.0,
"upper_bound":1000.0,
"gene_reaction_rule":"",
"notes":{
"CONFIDENCE LEVEL":[
"2"
],
"RAT NOTE":[
"Biomass precursor synthesis"
],
"old_gpr":[
""
]
}
},
{
"id":"PGLP",
"name":"Phosphatidylglycerophosphatase",
"metabolites":{
"h2o_c":-1.0,
"pglyc_gen_c":1.0,
"pgp_gen_c":-1.0,
"pi_c":1.0
},
"lower_bound":0.0,
"upper_bound":1000.0,
"gene_reaction_rule":"",
"notes":{
"CONFIDENCE LEVEL":[
"2"
],
"EC NUMBER":[
"3.1.3.27"
],
"RAT NOTE":[
"Biomass precursor synthesis"
],
"old_gpr":[
""
]
}
},
{
"id":"PGLS",
"name":"Phosphatidylglycerol Synthesis",
"metabolites":{
"amp_c":1.0,
"atp_c":-1.0,
"h_c":1.0,
"lys__L_c":-1.0,
"lysphg_c":1.0,
"pglyc_gen_c":-1.0,
"ppi_c":1.0
},
"lower_bound":0.0,
"upper_bound":1000.0,
"gene_reaction_rule":"",
"notes":{
"CONFIDENCE LEVEL":[
"2"
],
"RAT NOTE":[
"Biomass precursor synthesis"
],
"old_gpr":[
""
]
}
},
{
"id":"CDGSOT",
"name":"CDP-diacylglycerol-serine O-phosphatidyltransferase",
"metabolites":{
"cdpdag_gen_c":-1.0,
"cmp_c":1.0,
"h_c":1.0,
"phtdylser_gen_c":1.0,
"ser__L_c":-1.0
},
"lower_bound":-1000.0,
"upper_bound":1000.0,
"gene_reaction_rule":"",
"notes":{
"CONFIDENCE LEVEL":[
"2"
],
"EC NUMBER":[
"2.7.8.8"
],
"RAT NOTE":[
"Biomass precursor synthesis"
],
"old_gpr":[
""
]
}
},
{
"id":"PHSD",
"name":"Phosphatidylserine decarboxylase",
"metabolites":{
"co2_c":1.0,
"pe_gen_c":1.0,
"phtdylser_gen_c":-1.0
},
"lower_bound":0.0,
"upper_bound":1000.0,
"gene_reaction_rule":"",
"notes":{
"CONFIDENCE LEVEL":[
"2"
],
"RAT NOTE":[
"Biomass precursor synthesis"
],
"old_gpr":[
""
]
}
},
{
"id":"LP_TERM",
"name":"Lipid synthesis",
"metabolites":{
"3g12dgr_gen_c":-0.1127,
"clpn_gen_c":-0.006,
"dg12dg_c":-0.1453,
"lipid_term_c":1.0,
"lysphg_c":-0.0286,
"pe_gen_c":-0.7398,
"pglyc_gen_c":-0.2325,
"tg12dg_c":-0.0873
},
"lower_bound":0.0,
"upper_bound":1000.0,
"gene_reaction_rule":"",
"notes":{
"CONFIDENCE LEVEL":[
"2"
],
"RAT NOTE":[
"Biomass precursor synthesis"
],
"old_gpr":[
""
]
}
},
{
"id":"G3PCT",
"name":"Glycerol-3-phosphate cytidylyltransferase",
"metabolites":{
"cdpglyc_c":1.0,
"ctp_c":-1.0,
"glyc3p_c":-1.0,
"h_c":-1.0,
"ppi_c":1.0
},
"lower_bound":0.0,
"upper_bound":1000.0,
"gene_reaction_rule":"",
"notes":{
"CONFIDENCE LEVEL":[
"2"
],
"EC NUMBER":[
"2.7.7.39"
],
"RAT NOTE":[
"Biomass precursor synthesis"
],
"old_gpr":[
""
]
}
},
{
"id":"GLAS",
"name":"Glucosyl-lipoteichoic acid synthesis",
"metabolites":{
"cdpglyc_c":-24.0,
"cmp_c":24.0,
"dg12dg_c":-1.0,
"glu_lta_c":1.0,
"h_c":48.0,
"udp_c":24.0,
"udpg_c":-24.0
},
"lower_bound":0.0,
"upper_bound":1000.0,
"gene_reaction_rule":"",
"notes":{
"CONFIDENCE LEVEL":[
"2"
],
"RAT NOTE":[
"Biomass precursor synthesis"
],
"old_gpr":[
""
]
}
},
{
"id":"GALAS",
"name":"Glucosamino-lipoteichoic acid synthesis",
"metabolites":{
"aglu_lta_c":1.0,
"cdpglyc_c":-24.0,
"cmp_c":24.0,
"dg12dg_c":-1.0,
"h_c":48.0,
"uacgam_c":-24.0,
"udp_c":24.0
},
"lower_bound":0.0,
"upper_bound":1000.0,
"gene_reaction_rule":"",
"notes":{
"CONFIDENCE LEVEL":[
"2"
],
"RAT NOTE":[
"Biomass precursor synthesis"
],
"old_gpr":[
""
]
}
},
{
"id":"ALLAS",
"name":"Alanyl-lipoteichoic acid synthesis",
"metabolites":{
"ala__D_c":-24.0,
"ala_lta_c":1.0,
"amp_c":24.0,
"atp_c":-24.0,
"cdpglyc_c":-24.0,
"cmp_c":24.0,
"dg12dg_c":-1.0,
"h2o_c":-24.0,
"h_c":48.0,
"ppi_c":24.0
},
"lower_bound":0.0,
"upper_bound":1000.0,
"gene_reaction_rule":"",
"notes":{
"CONFIDENCE LEVEL":[
"2"
],
"RAT NOTE":[
"Biomass precursor synthesis"
],
"old_gpr":[
""
]
}
},
{
"id":"LAS",
"name":"Lipoteichoic acid synthesis",
"metabolites":{
"cdpglyc_c":-24.0,
"cmp_c":24.0,
"dg12dg_c":-1.0,
"h_c":24.0,
"lta_c":1.0
},
"lower_bound":0.0,
"upper_bound":1000.0,
"gene_reaction_rule":"",
"notes":{
"CONFIDENCE LEVEL":[
"2"
],
"RAT NOTE":[
"Biomass precursor synthesis"
],
"old_gpr":[
""
]
}
},
{
"id":"PDGS",
"name":"Peptidoglycan synthesis",
"metabolites":{
"dtpcudcpp_c":1.0,
"h_c":1.0,
"pd_sub_c":1.0,
"uaagmda_c":-1.0
},
"lower_bound":0.0,
"upper_bound":1000.0,
"gene_reaction_rule":"",
"notes":{
"CONFIDENCE LEVEL":[
"2"
],
"RAT NOTE":[
"Biomass precursor synthesis"
],
"old_gpr":[
""
]
}
},
{
"id":"GLYTAS",
"name":"Glycerol Teichoic Acid Synthesis",
"metabolites":{
"cdpglyc_c":-45.0,
"cmp_c":1.0,
"gly_tea_c":1.0,
"h_c":1.0,
"uacgam_c":-1.0,
"uacmam_c":-1.0,
"udp_c":1.0,
"ump_c":1.0
},
"lower_bound":0.0,
"upper_bound":1000.0,
"gene_reaction_rule":"",
"notes":{
"CONFIDENCE LEVEL":[
"2"
],
"RAT NOTE":[
"Biomass precursor synthesis"
],
"old_gpr":[
""
]
}
},
{
"id":"ATAS",
"name":"Alanyl Teichoic Acid Synthesis",
"metabolites":{
"agly_tea_c":1.0,
"ala__D_c":-45.0,
"amp_c":45.0,
"atp_c":-45.0,
"cdpglyc_c":-45.0,
"cmp_c":45.0,
"h2o_c":-45.0,
"h_c":90.0,
"ppi_c":45.0,
"uacgam_c":-1.0,
"uacmam_c":-1.0,
"udp_c":1.0,
"ump_c":1.0
},
"lower_bound":0.0,
"upper_bound":1000.0,
"gene_reaction_rule":"",
"notes":{
"CONFIDENCE LEVEL":[
"2"
],
"RAT NOTE":[
"Biomass precursor synthesis"
],
"old_gpr":[
""
]
}
},
{
"id":"GLUTAS",
"name":"Glucosyl Teichoic Acid Synthesis",
"metabolites":{
"cdpglyc_c":-45.0,
"cmp_c":45.0,
"glygly_tea_c":1.0,
"h2o_c":-45.0,
"h_c":90.0,
"uacgam_c":-1.0,
"uacmam_c":-1.0,
"udp_c":1.0,
"udpg_c":-45.0,
"ump_c":1.0
},
"lower_bound":0.0,
"upper_bound":1000.0,
"gene_reaction_rule":"",
"notes":{
"CONFIDENCE LEVEL":[
"2"
],
"RAT NOTE":[
"Biomass precursor synthesis"
],
"old_gpr":[
""
]
}
},
{
"id":"MTAS",
"name":"Minor Teichoic Acid Synthesis",
"metabolites":{
"h2o_c":-30.0,
"h_c":60.0,
"min_tea_c":1.0,
"udp_c":30.0,
"udpacgal_c":-30.0,
"udpg_c":-30.0,
"ump_c":30.0
},
"lower_bound":0.0,
"upper_bound":1000.0,
"gene_reaction_rule":"",
"notes":{
"CONFIDENCE LEVEL":[
"2"
],
"RAT NOTE":[
"Biomass precursor synthesis"
],
"old_gpr":[
""
]
}
},
{
"id":"CW_TERM",
"name":"Lumped Cell Wall Term",
"metabolites":{
"agly_tea_c":-0.0105,
"cellwall_term_c":1.0,
"gly_tea_c":-0.0161,
"glygly_tea_c":-0.0081,
"min_tea_c":-0.0139,
"pd_sub_c":-0.4541
},
"lower_bound":0.0,
"upper_bound":1000.0,
"gene_reaction_rule":"",
"notes":{
"CONFIDENCE LEVEL":[
"2"
],
"RAT NOTE":[
"Biomass precursor synthesis"
],
"old_gpr":[
""
]
}
},
{
"id":"SOLPOOL_TERM",
"name":"Lumped Solute Term",
"metabolites":{
"adp_c":-0.1485,
"amp_c":-0.2694,
"atp_c":-0.1729,
"ca2_c":-0.0998,
"cdp_c":-0.015,
"cmp_c":-0.0592,
"ctp_c":-0.0313,
"fe3_c":-0.1073,
"gdp_c":-0.0114,
"gmp_c":-0.0305,
"gtp_c":-0.025,
"k_c":-21.995,
"mg2_c":-3.1687,
"nad_c":-0.9345,
"nadp_c":-0.54,
"nadph_c":-0.0121,
"pi_c":-0.4479,
"ppi_c":-0.0286,
"solutepool_term_c":1.0
},
"lower_bound":0.0,
"upper_bound":1000.0,
"gene_reaction_rule":"",
"notes":{
"CONFIDENCE LEVEL":[
"2"
],
"RAT NOTE":[
"Biomass precursor synthesis"
],
"old_gpr":[
""
]
}
},
{
"id":"DCW_TERM",
"name":"Dry Cell Weight no GAM",
"metabolites":{
"cdw_term_c":1.0,
"cellulosome_term_c":-0.02,
"cellwall_term_c":-0.2242,
"dna_term_c":-0.026,
"lipid_term_c":-0.076,
"lta_term_c":-0.0304,
"protein_term_c":-0.5285,
"rna_term_c":-0.0655,
"solutepool_term_c":-0.00494
},
"lower_bound":0.0,
"upper_bound":1000.0,
"gene_reaction_rule":"",
"notes":{
"CONFIDENCE LEVEL":[
"2"
],
"RAT NOTE":[
"Biomass synthesis to probe GAM"
],
"old_gpr":[
""
]
}
},
{
"id":"BIOMASS_TERM",
"name":"C. therm biomass objective function",
"metabolites":{
"adp_c":13.5,
"atp_c":-13.5,
"biomass_term_c":1.0,
"cdw_term_c":-1.0,
"h2o_c":-13.5,
"pi_c":13.5
},
"lower_bound":0.0,
"upper_bound":1000.0,
"gene_reaction_rule":"",
"objective_coefficient":1.0,
"notes":{
"CONFIDENCE LEVEL":[
"2"
],
"RAT NOTE":[
"Biomass synthesis"
],
"old_gpr":[
""
]
}
},
{
"id":"ATPM",
"name":"ATP maintenance requirement",
"metabolites":{
"adp_c":1.0,
"atp_c":-1.0,
"h2o_c":-1.0,
"h_c":1.0,
"pi_c":1.0
},
"lower_bound":3.27,
"upper_bound":3.27,
"gene_reaction_rule":"",
"notes":{
"CONFIDENCE LEVEL":[
"2"
],
"old_gpr":[
""
]
}
},
{
"id":"CEPA5",
"name":"cellodextrin phosphorylase, cellohexaose cleaving",
"metabolites":{
"cell5_c":1.0,
"cell6_c":-1.0,
"g1p_c":1.0,
"pi_c":-1.0
},
"lower_bound":0.0,
"upper_bound":1000.0,
"gene_reaction_rule":"CLO1313_RS09440",
"subsystem":"Cellulose Metabolism",
"notes":{
"CONFIDENCE LEVEL":[
"1"
],
"EC NUMBER":[
"2.4.1.49"
],
"GENE ASSOCIATION":[
"CLO1313_RS09440"
],
"RAT NOTE":[
"Reaction included based on Sheth and Alexander 1969, Zhang and Lynd 2005"
],
"old_gpr":[
"Clo1313_1867"
]
}
},
{
"id":"CEPA4",
"name":"cellodextrin phosphorylase, cellopentaose cleaving",
"metabolites":{
"cell4_c":1.0,
"cell5_c":-1.0,
"g1p_c":1.0,
"pi_c":-1.0
},
"lower_bound":0.0,
"upper_bound":1000.0,
"gene_reaction_rule":"CLO1313_RS09440",
"subsystem":"Cellulose Metabolism",
"notes":{
"CONFIDENCE LEVEL":[
"1"
],
"EC NUMBER":[
"2.4.1.49"
],
"GENE ASSOCIATION":[
"CLO1313_RS09440"
],
"RAT NOTE":[
"Reaction included based on Sheth and Alexander 1969, Zhang and Lynd 2005"
],
"old_gpr":[
"Clo1313_1867"
]
}
},
{
"id":"CEPA3",
"name":"cellodextrin phosphorylase, cellotetraose cleaving",
"metabolites":{
"cell3_c":1.0,
"cell4_c":-1.0,
"g1p_c":1.0,
"pi_c":-1.0
},
"lower_bound":0.0,
"upper_bound":1000.0,
"gene_reaction_rule":"CLO1313_RS09440",
"subsystem":"Cellulose Metabolism",
"notes":{
"CONFIDENCE LEVEL":[
"1"
],
"EC NUMBER":[
"2.4.1.49"
],
"GENE ASSOCIATION":[
"CLO1313_RS09440"
],
"RAT NOTE":[
"Reaction included based on Sheth and Alexander 1969, Zhang and Lynd 2005"
],
"old_gpr":[
"Clo1313_1867"
]
}
},
{
"id":"CEPA2",
"name":"cellodextrin phosphorylase, cellotriose cleaving",
"metabolites":{
"cell3_c":-1.0,
"cellb_c":1.0,
"g1p_c":1.0,
"pi_c":-1.0
},
"lower_bound":0.0,
"upper_bound":1000.0,
"gene_reaction_rule":"CLO1313_RS09440",
"subsystem":"Cellulose Metabolism",
"notes":{
"CONFIDENCE LEVEL":[
"1"
],
"EC NUMBER":[
"2.4.1.49"
],
"GENE ASSOCIATION":[
"CLO1313_RS09440"
],
"RAT NOTE":[
"Reaction included based on Sheth and Alexander 1969, Zhang and Lynd 2005"
],
"old_gpr":[
"Clo1313_1867"
]
}
},
{
"id":"CELLULOSOME_TERM",
"name":"Lumped Cellulosome Term",
"metabolites":{
"adp_c":57.0,
"ala__L_c":-0.5581,
"arg__L_c":-0.2365,
"asn__L_c":-0.5523,
"asp__L_c":-0.5523,
"atp_c":-57.0,
"cellulosome_term_c":1.0,
"cys__L_c":-0.0665,
"gln__L_c":-0.1871,
"glu__L_c":-0.4317,
"gly_c":-0.6373,
"h2o_c":-57.0,
"his__L_c":-0.1099,
"ile__L_c":-0.4739,
"leu__L_c":-0.5329,
"lys__L_c":-0.441,
"met__L_c":-0.1469,
"phe__L_c":-0.2851,
"pi_c":57.0,
"pro__L_c":-0.4823,
"ser__L_c":-0.4942,
"thr__L_c":-0.5572,
"trp__L_c":-0.1718,
"tyr__L_c":-0.3235,
"val__L_c":-0.506
},
"lower_bound":0.0,
"upper_bound":1000.0,
"gene_reaction_rule":"CLO1313_RS07070 or CLO1313_RS14510 or CLO1313_RS03210 or CLO1313_RS09150 or CLO1313_RS09045 or CLO1313_RS02665 or CLO1313_RS11155 or CLO1313_RS09915 or CLO1313_RS11090 or CLO1313_RS08010 or CLO1313_RS15440 or CLO1313_RS08090 or CLO1313_RS07205 or CLO1313_RS04370 or CLO1313_RS13955 or CLO1313_RS07470 or CLO1313_RS02020 or CLO1313_RS07515 or CLO1313_RS03220 or CLO1313_RS09910 or CLO1313_RS02025 or CLO1313_RS08560 or CLO1313_RS08595 or CLO1313_RS09145 or CLO1313_RS10235 or CLO1313_RS12825 or CLO1313_RS09890 or CLO1313_RS04360 or CLO1313_RS13380 or CLO1313_RS09185 or CLO1313_RS02085 or CLO1313_RS08380 or CLO1313_RS08095 or CLO1313_RS07080 or CLO1313_RS01785",
"notes":{
"CONFIDENCE LEVEL":[
"2"
],
"GENE ASSOCIATION":[
"CLO1313_RS07070 or CLO1313_RS14510 or CLO1313_RS03210 or CLO1313_RS09150 or CLO1313_RS09045 or CLO1313_RS02665 or CLO1313_RS11155 or CLO1313_RS09915 or CLO1313_RS11090 or CLO1313_RS08010 or CLO1313_RS15440 or CLO1313_RS08090 or CLO1313_RS07205 or CLO1313_RS04370 or CLO1313_RS13955 or CLO1313_RS07470 or CLO1313_RS02020 or CLO1313_RS07515 or CLO1313_RS03220 or CLO1313_RS09910 or CLO1313_RS02025 or CLO1313_RS08560 or CLO1313_RS08595 or CLO1313_RS09145 or CLO1313_RS10235 or CLO1313_RS12825 or CLO1313_RS09890 or CLO1313_RS04360 or CLO1313_RS13380 or CLO1313_RS09185 or CLO1313_RS02085 or CLO1313_RS08380 or CLO1313_RS08095 or CLO1313_RS07080 or CLO1313_RS01785"
],
"RAT NOTE":[
"Biomass precursor synthesis. Molar fractions of amino acids / ATP use copied from overall protein term."
],
"old_gpr":[
"Clo1313_1396 or Clo1313_2856 or Clo1313_0627 or Clo1313_1809 or Clo1313_1788 or Clo1313_0521 or Clo1313_2202 or Clo1313_1960 or Clo1313_2189 or Clo1313_1587 or Clo1313_0628 or Clo1313_1603 or Clo1313_1425 or Clo1313_0851 or Clo1313_2747 or Clo1313_1477 or Clo1313_0399 or Clo1313_1487 or Clo1313_0629 or Clo1313_1959 or Clo1313_0400 or Clo1313_1694 or Clo1313_1701 or Clo1313_1808 or Clo1313_2022 or Clo1313_2530 or Clo1313_1955 or Clo1313_0849 or Clo1313_2635 or Clo1313_1816 or Clo1313_0413 or Clo1313_1659 or Clo1313_1604 or Clo1313_1398 or Clo1313_0350"
]
}
},
{
"id":"Gluc_Eq_Bal_c",
"name":"Glucose Equivalent balance",
"metabolites":{
"glceq2_c":1.0,
"glceq_c":-1.0
},
"lower_bound":0.0,
"upper_bound":1000.0,
"gene_reaction_rule":"",
"notes":{
"CONFIDENCE LEVEL":[
"2"
],
"old_gpr":[
""
]
}
},
{
"id":"T_c_to_e_m103_c",
"name":"Glucose Equivalent secretion",
"metabolites":{
"glceq2_c":-1.0,
"glceq2_e":1.0
},
"lower_bound":0.0,
"upper_bound":1000.0,
"gene_reaction_rule":"",
"subsystem":"Transport between c and e",
"notes":{
"CONFIDENCE LEVEL":[
"2"
],
"old_gpr":[
""
]
}
},
{
"id":"NH3tabc",
"name":"Ammonia uptake via abc system",
"metabolites":{
"adp_c":1.0,
"atp_c":-1.0,
"h2o_c":-1.0,
"nh4_c":1.0,
"nh4_e":-1.0,
"pi_c":1.0
},
"lower_bound":-1000.0,
"upper_bound":1000.0,
"gene_reaction_rule":"CLO1313_RS07070",
"subsystem":"Transport between c and e",
"notes":{
"CONFIDENCE LEVEL":[
"2"
],
"GENE ASSOCIATION":[
"CLO1313_RS07070"
],
"old_gpr":[
"Clo1313_1396"
]
}
},
{
"id":"T_e_to_c_m101_c",
"name":"Glucose Equivalent uptake",
"metabolites":{
"glceq_c":1.0,
"glceq_e":-1.0
},
"lower_bound":0.0,
"upper_bound":1000.0,
"gene_reaction_rule":"",
"subsystem":"Transport between c and e",
"notes":{
"CONFIDENCE LEVEL":[
"2"
],
"old_gpr":[
""
]
}
},
{
"id":"H20t",
"name":"H2O transport via diffusion",
"metabolites":{
"h2o_c":-1.0,
"h2o_e":1.0
},
"lower_bound":-1000.0,
"upper_bound":1000.0,
"gene_reaction_rule":"",
"subsystem":"Transport between c and e",
"notes":{
"CONFIDENCE LEVEL":[
"2"
],
"old_gpr":[
""
]
}
},
{
"id":"CO2t",
"name":"CO2 transporter via diffusion",
"metabolites":{
"co2_c":-1.0,
"co2_e":1.0
},
"lower_bound":-1000.0,
"upper_bound":1000.0,
"gene_reaction_rule":"",
"subsystem":"Transport between c and e",
"notes":{
"CONFIDENCE LEVEL":[
"2"
],
"old_gpr":[
""
]
}
},
{
"id":"CEL2abc",
"name":"Oligo-cellulose (2) transport via ABC system",
"metabolites":{
"adp_c":1.0,
"atp_c":-1.0,
"cellb_c":1.0,
"cellb_e":-1.0,
"h2o_c":-1.0,
"pi_c":1.0
},
"lower_bound":0.0,
"upper_bound":1000.0,
"gene_reaction_rule":"CLO1313_RS14155 or CLO1313_RS12970 or CLO1313_RS00400 or CLO1313_RS09245",
"subsystem":"Transport between c and e",
"notes":{
"CONFIDENCE LEVEL":[
"2"
],
"GENE ASSOCIATION":[
"CLO1313_RS14155 or CLO1313_RS12970 or CLO1313_RS00400 or CLO1313_RS09245"
],
"old_gpr":[
"Clo1313_2786 or Clo1313_2554 or Clo1313_0077 or Clo1313_1828"
]
}
},
{
"id":"CEL3abc",
"name":"Oligo-cellulose (3) transport via ABC system",
"metabolites":{
"adp_c":1.0,
"atp_c":-1.0,
"cell3_c":1.0,
"cell3_e":-1.0,
"h2o_c":-1.0,
"pi_c":1.0
},
"lower_bound":0.0,
"upper_bound":1000.0,
"gene_reaction_rule":"CLO1313_RS09245 or CLO1313_RS00400 or CLO1313_RS14155 or CLO1313_RS06075",
"subsystem":"Transport between c and e",
"notes":{
"CONFIDENCE LEVEL":[
"2"
],
"GENE ASSOCIATION":[
"CLO1313_RS09245 or CLO1313_RS00400 or CLO1313_RS14155 or CLO1313_RS06075"
],
"old_gpr":[
"Clo1313_1828 or Clo1313_0077 or Clo1313_2786 or Clo1313_1194"
]
}
},
{
"id":"CEL4abc",
"name":"Oligo-cellulose (4) transport via ABC system",
"metabolites":{
"adp_c":1.0,
"atp_c":-1.0,
"cell4_c":1.0,
"cell4_e":-1.0,
"h2o_c":-1.0,
"pi_c":1.0
},
"lower_bound":0.0,
"upper_bound":1000.0,
"gene_reaction_rule":"CLO1313_RS00400 or CLO1313_RS14155 or CLO1313_RS06075",
"subsystem":"Transport between c and e",
"notes":{
"CONFIDENCE LEVEL":[
"2"
],
"GENE ASSOCIATION":[
"CLO1313_RS00400 or CLO1313_RS14155 or CLO1313_RS06075"
],
"old_gpr":[
"Clo1313_0077 or Clo1313_2786 or Clo1313_1194"
]
}
},
{
"id":"CEL5abc",
"name":"Oligo-cellulose (5) transport via ABC system",
"metabolites":{
"adp_c":1.0,
"atp_c":-1.0,
"cell5_c":1.0,
"cell5_e":-1.0,
"h2o_c":-1.0,
"pi_c":1.0
},
"lower_bound":0.0,
"upper_bound":1000.0,
"gene_reaction_rule":"CLO1313_RS00400 or CLO1313_RS14155 or CLO1313_RS06075",
"subsystem":"Transport between c and e",
"notes":{
"CONFIDENCE LEVEL":[
"2"
],
"GENE ASSOCIATION":[
"CLO1313_RS00400 or CLO1313_RS14155 or CLO1313_RS06075"
],
"old_gpr":[
"Clo1313_0077 or Clo1313_2786 or Clo1313_1194"
]
}
},
{
"id":"CEL6abc",
"name":"Oligo-cellulose (6) transport via ABC system",
"metabolites":{
"adp_c":1.0,
"atp_c":-1.0,
"cell6_c":1.0,
"cell6_e":-1.0,
"h2o_c":-1.0,
"pi_c":1.0
},
"lower_bound":0.0,
"upper_bound":1000.0,
"gene_reaction_rule":"CLO1313_RS00400 or CLO1313_RS14155 or CLO1313_RS06075",
"subsystem":"Transport between c and e",
"notes":{
"CONFIDENCE LEVEL":[
"2"
],
"GENE ASSOCIATION":[
"CLO1313_RS00400 or CLO1313_RS14155 or CLO1313_RS06075"
],
"old_gpr":[
"Clo1313_0077 or Clo1313_2786 or Clo1313_1194"
]
}
},
{
"id":"UREAabc",
"name":"Urea transport via ABC system",
"metabolites":{
"adp_c":1.0,
"atp_c":-1.0,
"h2o_c":-1.0,
"pi_c":1.0,
"urea_c":1.0,
"urea_e":-1.0
},
"lower_bound":-1000.0,
"upper_bound":1000.0,
"gene_reaction_rule":"CLO1313_RS12640 or CLO1313_RS12635 or CLO1313_RS12650 or CLO1313_RS12645 or CLO1313_RS12630",
"subsystem":"Transport between c and e",
"notes":{
"CONFIDENCE LEVEL":[
"2"
],
"GENE ASSOCIATION":[
"CLO1313_RS12640 or CLO1313_RS12635 or CLO1313_RS12650 or CLO1313_RS12645 or CLO1313_RS12630"
],
"old_gpr":[
"Clo1313_2495 or Clo1313_2494 or Clo1313_2497 or Clo1313_2496 or Clo1313_2493"
]
}
},
{
"id":"CA2abc",
"name":"Calcium transport via ABC system",
"metabolites":{
"adp_c":1.0,
"atp_c":-1.0,
"ca2_c":1.0,
"ca2_e":-1.0,
"h2o_c":-1.0,
"pi_c":1.0
},
"lower_bound":-1000.0,
"upper_bound":1000.0,
"gene_reaction_rule":"CLO1313_RS09225 or CLO1313_RS02620",
"subsystem":"Transport between c and e",
"notes":{
"CONFIDENCE LEVEL":[
"2"
],
"GENE ASSOCIATION":[
"CLO1313_RS09225 or CLO1313_RS02620"
],
"RAT NOTE":[
"These genes are putative calcium transporters, 0512 predicts ATP-ase mechanism, 1824 predicts sodium anti-porter. Neither are considered in this reaction"
],
"old_gpr":[
"Clo1313_1824 or Clo1313_0512"
]
}
},
{
"id":"MG2abc",
"name":"Magnesium transport via ABC system",
"metabolites":{
"adp_c":-1.0,
"atp_c":1.0,
"h2o_c":1.0,
"mg2_c":-1.0,
"mg2_e":1.0,
"pi_c":-1.0
},
"lower_bound":-1000.0,
"upper_bound":1000.0,
"gene_reaction_rule":"CLO1313_RS14675 or CLO1313_RS13085",
"subsystem":"Transport between c and e",
"notes":{
"CONFIDENCE LEVEL":[
"2"
],
"GENE ASSOCIATION":[
"CLO1313_RS14675 or CLO1313_RS13085"
],
"old_gpr":[
"Clo1313_2888 or Clo1313_2577"
]
}
},
{
"id":"Kabc",
"name":"Potassium ABC transporter",
"metabolites":{
"adp_c":-1.0,
"atp_c":1.0,
"h2o_c":1.0,
"k_c":-1.0,
"k_e":1.0,
"pi_c":-1.0
},
"lower_bound":-1000.0,
"upper_bound":1000.0,
"gene_reaction_rule":"",
"subsystem":"Transport between c and e",
"notes":{
"CONFIDENCE LEVEL":[
"2"
],
"old_gpr":[
""
]
}
},
{
"id":"SULabc",
"name":"Sulfate transport via ABC system",
"metabolites":{
"adp_c":1.0,
"atp_c":-1.0,
"h2o_c":-1.0,
"pi_c":1.0,
"so4_c":1.0,
"so4_e":-1.0
},
"lower_bound":-1000.0,
"upper_bound":1000.0,
"gene_reaction_rule":"CLO1313_RS07445 or CLO1313_RS11865 or CLO1313_RS11855",
"subsystem":"Transport between c and e",
"notes":{
"CONFIDENCE LEVEL":[
"2"
],
"GENE ASSOCIATION":[
"CLO1313_RS07445 or CLO1313_RS11865 or CLO1313_RS11855"
],
"old_gpr":[
"Clo1313_1472 or Clo1313_2338 or Clo1313_2336"
]
}
},
{
"id":"PIabc",
"name":"Phosphate transport via ABC system",
"metabolites":{
"adp_c":1.0,
"atp_c":-1.0,
"h2o_c":-1.0,
"pi_c":2.0,
"pi_e":-1.0
},
"lower_bound":-1000.0,
"upper_bound":1000.0,
"gene_reaction_rule":"CLO1313_RS02830",
"subsystem":"Transport between c and e",
"notes":{
"CONFIDENCE LEVEL":[
"2"
],
"GENE ASSOCIATION":[
"CLO1313_RS02830"
],
"old_gpr":[
"Clo1313_0552"
]
}
},
{
"id":"FE3abc",
"name":"Iron (III) transport via ABC system",
"metabolites":{
"adp_c":1.0,
"atp_c":-1.0,
"fe3_c":1.0,
"fe3_e":-1.0,
"h2o_c":-1.0,
"pi_c":1.0
},
"lower_bound":-1000.0,
"upper_bound":1000.0,
"gene_reaction_rule":"CLO1313_RS12285 or CLO1313_RS09695 or CLO1313_RS01915 or CLO1313_RS02615 or CLO1313_RS08535 or CLO1313_RS08530 or CLO1313_RS00620 or CLO1313_RS12525 or CLO1313_RS08540 or CLO1313_RS04285 or CLO1313_RS02415",
"subsystem":"Transport between c and e",
"notes":{
"CONFIDENCE LEVEL":[
"2"
],
"GENE ASSOCIATION":[
"CLO1313_RS12285 or CLO1313_RS09695 or CLO1313_RS01915 or CLO1313_RS02615 or CLO1313_RS08535 or CLO1313_RS08530 or CLO1313_RS00620 or CLO1313_RS12525 or CLO1313_RS08540 or CLO1313_RS04285 or CLO1313_RS02415"
],
"RAT NOTE":[
"Most of these associated genes are putatively associated with Iron uptake"
],
"old_gpr":[
"Clo1313_2426 or Clo1313_1916 or Clo1313_0378 or Clo1313_0511 or Clo1313_1689 or Clo1313_1688 or Clo1313_0117 or Clo1313_2472 or Clo1313_1690 or Clo1313_0833 or Clo1313_0476"
]
}
},
{
"id":"PNTOte",
"name":"Transport of (R)-Pantothenate",
"metabolites":{
"pnto__R_c":1.0,
"pnto__R_e":-1.0
},
"lower_bound":-1000.0,
"upper_bound":1000.0,
"gene_reaction_rule":"",
"subsystem":"Transport between c and e",
"notes":{
"CONFIDENCE LEVEL":[
"2"
],
"old_gpr":[
""
]
}
},
{
"id":"H2St1",
"name":"H2s transport (diffusion)",
"metabolites":{
"h2s_c":1.0,
"h2s_e":-1.0
},
"lower_bound":-1000.0,
"upper_bound":1000.0,
"gene_reaction_rule":"",
"subsystem":"Transport between c and e",
"notes":{
"CONFIDENCE LEVEL":[
"2"
],
"old_gpr":[
""
]
}
},
{
"id":"NICRNTt",
"name":"Nicotinate D-ribonucleotide transport",
"metabolites":{
"nicrnt_c":1.0,
"nicrnt_e":-1.0
},
"lower_bound":-1000.0,
"upper_bound":1000.0,
"gene_reaction_rule":"",
"subsystem":"Transport between c and e",
"notes":{
"CONFIDENCE LEVEL":[
"2"
],
"old_gpr":[
""
]
}
},
{
"id":"ALAt2r",
"name":"L alanine reversible transport via proton symport",
"metabolites":{
"ala__L_c":-1.0,
"ala__L_e":1.0,
"h_c":-1.0,
"h_e":1.0
},
"lower_bound":-1000.0,
"upper_bound":1000.0,
"gene_reaction_rule":"CLO1313_RS04285 or CLO1313_RS12630",
"subsystem":"Transport between c and e",
"notes":{
"CONFIDENCE LEVEL":[
"2"
],
"GENE ASSOCIATION":[
"CLO1313_RS04285 or CLO1313_RS12630"
],
"old_gpr":[
"Clo1313_0833 or Clo1313_2493"
]
}
},
{
"id":"ARGt2r",
"name":"L arginine reversible transport via proton symport",
"metabolites":{
"arg__L_c":-1.0,
"arg__L_e":1.0,
"h_c":-1.0,
"h_e":1.0
},
"lower_bound":-1000.0,
"upper_bound":1000.0,
"gene_reaction_rule":"CLO1313_RS04075 or CLO1313_RS04085 or CLO1313_RS15005 or CLO1313_RS02470",
"subsystem":"Transport between c and e",
"notes":{
"CONFIDENCE LEVEL":[
"2"
],
"GENE ASSOCIATION":[
"CLO1313_RS04075 or CLO1313_RS04085 or CLO1313_RS15005 or CLO1313_RS02470"
],
"old_gpr":[
"Clo1313_0793 or Clo1313_0795 or Clo1313_2953 or Clo1313_0487"
]
}
},
{
"id":"ASNt2r",
"name":"L asparagine reversible transport via proton symport",
"metabolites":{
"asn__L_c":-1.0,
"asn__L_e":1.0,
"h_c":-1.0,
"h_e":1.0
},
"lower_bound":-1000.0,
"upper_bound":1000.0,
"gene_reaction_rule":"CLO1313_RS04075 or CLO1313_RS04085 or CLO1313_RS15005 or CLO1313_RS15010",
"subsystem":"Transport between c and e",
"notes":{
"CONFIDENCE LEVEL":[
"2"
],
"GENE ASSOCIATION":[
"CLO1313_RS04075 or CLO1313_RS04085 or CLO1313_RS15005 or CLO1313_RS15010"
],
"old_gpr":[
"Clo1313_0793 or Clo1313_0795 or Clo1313_2953 or Clo1313_2954"
]
}
},
{
"id":"ASPt2r",
"name":"L aspartate reversible transport via proton symport",
"metabolites":{
"asp__L_c":-1.0,
"asp__L_e":1.0,
"h_c":-1.0,
"h_e":1.0
},
"lower_bound":-1000.0,
"upper_bound":1000.0,
"gene_reaction_rule":"CLO1313_RS04075 or CLO1313_RS04085 or CLO1313_RS15005 or CLO1313_RS15010",
"subsystem":"Transport between c and e",
"notes":{
"CONFIDENCE LEVEL":[
"2"
],
"GENE ASSOCIATION":[
"CLO1313_RS04075 or CLO1313_RS04085 or CLO1313_RS15005 or CLO1313_RS15010"
],
"old_gpr":[
"Clo1313_0793 or Clo1313_0795 or Clo1313_2953 or Clo1313_2954"
]
}
},
{
"id":"CYSt2r",
"name":"L cysteine reversible transport via proton symport",
"metabolites":{
"cys__L_c":-1.0,
"cys__L_e":1.0,
"h_c":-1.0,
"h_e":1.0
},
"lower_bound":-1000.0,
"upper_bound":1000.0,
"gene_reaction_rule":"",
"subsystem":"Transport between c and e",
"notes":{
"CONFIDENCE LEVEL":[
"2"
],
"old_gpr":[
""
]
}
},
{
"id":"GLUt2r",
"name":"L glutamate reversible transport via proton symport",
"metabolites":{
"glu__L_c":-1.0,
"glu__L_e":1.0,
"h_c":-1.0,
"h_e":1.0
},
"lower_bound":-1000.0,
"upper_bound":1000.0,
"gene_reaction_rule":"CLO1313_RS04080 or CLO1313_RS04085 or CLO1313_RS15005 or CLO1313_RS15010",
"subsystem":"Transport between c and e",
"notes":{
"CONFIDENCE LEVEL":[
"2"
],
"GENE ASSOCIATION":[
"CLO1313_RS04080 or CLO1313_RS04085 or CLO1313_RS15005 or CLO1313_RS15010"
],
"old_gpr":[
"Clo1313_0794 or Clo1313_0795 or Clo1313_2953 or Clo1313_2954"
]
}
},
{
"id":"GLNt2r",
"name":"L glutamine reversible transport via proton symport",
"metabolites":{
"gln__L_c":-1.0,
"gln__L_e":1.0,
"h_c":-1.0,
"h_e":1.0
},
"lower_bound":-1000.0,
"upper_bound":1000.0,
"gene_reaction_rule":"CLO1313_RS12635 or CLO1313_RS04285 or CLO1313_RS12645 or CLO1313_RS11790 or CLO1313_RS12630",
"subsystem":"Transport between c and e",
"notes":{
"CONFIDENCE LEVEL":[
"2"
],
"GENE ASSOCIATION":[
"CLO1313_RS12635 or CLO1313_RS04285 or CLO1313_RS12645 or CLO1313_RS11790 or CLO1313_RS12630"
],
"old_gpr":[
"Clo1313_2494 or Clo1313_0833 or Clo1313_2496 or Clo1313_2323 or Clo1313_2493"
]
}
},
{
"id":"GLYt2r",
"name":"L glycine reversible transport via proton symport",
"metabolites":{
"gly_c":-1.0,
"gly_e":1.0,
"h_c":-1.0,
"h_e":1.0
},
"lower_bound":-1000.0,
"upper_bound":1000.0,
"gene_reaction_rule":"CLO1313_RS07450",
"subsystem":"Transport between c and e",
"notes":{
"CONFIDENCE LEVEL":[
"2"
],
"GENE ASSOCIATION":[
"CLO1313_RS07450"
],
"old_gpr":[
"Clo1313_1473"
]
}
},
{
"id":"HISt2r",
"name":"L histidine reversible transport via proton symport",
"metabolites":{
"h_c":-1.0,
"h_e":1.0,
"his__L_c":-1.0,
"his__L_e":1.0
},
"lower_bound":-1000.0,
"upper_bound":1000.0,
"gene_reaction_rule":"CLO1313_RS01085 or CLO1313_RS12635 or CLO1313_RS12645 or CLO1313_RS12630 or CLO1313_RS04085 or CLO1313_RS04285 or CLO1313_RS11790",
"subsystem":"Transport between c and e",
"notes":{
"CONFIDENCE LEVEL":[
"2"
],
"GENE ASSOCIATION":[
"CLO1313_RS01085 or CLO1313_RS12635 or CLO1313_RS12645 or CLO1313_RS12630 or CLO1313_RS04085 or CLO1313_RS04285 or CLO1313_RS11790"
],
"old_gpr":[
"Clo1313_0211 or Clo1313_2494 or Clo1313_2496 or Clo1313_2493 or Clo1313_0795 or Clo1313_0833 or Clo1313_2323"
]
}
},
{
"id":"ILEt2r",
"name":"L isoleucine reversible transport via proton symport",
"metabolites":{
"h_c":-1.0,
"h_e":1.0,
"ile__L_c":-1.0,
"ile__L_e":1.0
},
"lower_bound":-1000.0,
"upper_bound":1000.0,
"gene_reaction_rule":"CLO1313_RS05445 or CLO1313_RS00405 or CLO1313_RS09255 or CLO1313_RS12640 or CLO1313_RS12635 or CLO1313_RS01535 or CLO1313_RS12645 or CLO1313_RS08535 or CLO1313_RS12630 or CLO1313_RS04085 or CLO1313_RS00620 or CLO1313_RS11900",
"subsystem":"Transport between c and e",
"notes":{
"CONFIDENCE LEVEL":[
"2"
],
"GENE ASSOCIATION":[
"CLO1313_RS05445 or CLO1313_RS00405 or CLO1313_RS09255 or CLO1313_RS12640 or CLO1313_RS12635 or CLO1313_RS01535 or CLO1313_RS12645 or CLO1313_RS08535 or CLO1313_RS12630 or CLO1313_RS04085 or CLO1313_RS00620 or CLO1313_RS11900"
],
"old_gpr":[
"Clo1313_1070 or Clo1313_0078 or Clo1313_1830 or Clo1313_2495 or Clo1313_2494 or Clo1313_0297 or Clo1313_2496 or Clo1313_1689 or Clo1313_2493 or Clo1313_0795 or Clo1313_0117 or Clo1313_2345"
]
}
},
{
"id":"LEUt2r",
"name":"L leucinereversible transport via proton symport",
"metabolites":{
"h_c":-1.0,
"h_e":1.0,
"leu__L_c":-1.0,
"leu__L_e":1.0
},
"lower_bound":-1000.0,
"upper_bound":1000.0,
"gene_reaction_rule":"CLO1313_RS12645 or CLO1313_RS00410 or CLO1313_RS11910 or CLO1313_RS12525 or CLO1313_RS12635 or CLO1313_RS12630",
"subsystem":"Transport between c and e",
"notes":{
"CONFIDENCE LEVEL":[
"2"
],
"GENE ASSOCIATION":[
"CLO1313_RS12645 or CLO1313_RS00410 or CLO1313_RS11910 or CLO1313_RS12525 or CLO1313_RS12635 or CLO1313_RS12630"
],
"old_gpr":[
"Clo1313_2496 or Clo1313_0079 or Clo1313_2347 or Clo1313_2472 or Clo1313_2494 or Clo1313_2493"
]
}
},
{
"id":"LYSt2r",
"name":"L lysine reversible transport via proton symport",
"metabolites":{
"h_c":-1.0,
"h_e":1.0,
"lys__L_c":-1.0,
"lys__L_e":1.0
},
"lower_bound":-1000.0,
"upper_bound":1000.0,
"gene_reaction_rule":"CLO1313_RS04080 or CLO1313_RS04085 or CLO1313_RS15005",
"subsystem":"Transport between c and e",
"notes":{
"CONFIDENCE LEVEL":[
"2"
],
"GENE ASSOCIATION":[
"CLO1313_RS04080 or CLO1313_RS04085 or CLO1313_RS15005"
],
"old_gpr":[
"Clo1313_0794 or Clo1313_0795 or Clo1313_2953"
]
}
},
{
"id":"METt2r",
"name":"L methionine reversible transport via proton symport",
"metabolites":{
"h_c":-1.0,
"h_e":1.0,
"met__L_c":-1.0,
"met__L_e":1.0
},
"lower_bound":-1000.0,
"upper_bound":1000.0,
"gene_reaction_rule":"CLO1313_RS11790 or CLO1313_RS11785 or CLO1313_RS11780",
"subsystem":"Transport between c and e",
"notes":{
"CONFIDENCE LEVEL":[
"2"
],
"GENE ASSOCIATION":[
"CLO1313_RS11790 or CLO1313_RS11785 or CLO1313_RS11780"
],
"old_gpr":[
"Clo1313_2323 or Clo1313_2322 or Clo1313_2321"
]
}
},
{
"id":"PHEt2r",
"name":"L phenylalanine reversible transport via proton symport",
"metabolites":{
"h_c":-1.0,
"h_e":1.0,
"phe__L_c":-1.0,
"phe__L_e":1.0
},
"lower_bound":-1000.0,
"upper_bound":1000.0,
"gene_reaction_rule":"CLO1313_RS11790",
"subsystem":"Transport between c and e",
"notes":{
"CONFIDENCE LEVEL":[
"2"
],
"GENE ASSOCIATION":[
"CLO1313_RS11790"
],
"old_gpr":[
"Clo1313_2323"
]
}
},
{
"id":"PROt2r",
"name":"L proline reversible transport via proton symport",
"metabolites":{
"h_c":-1.0,
"h_e":1.0,
"pro__L_c":-1.0,
"pro__L_e":1.0
},
"lower_bound":-1000.0,
"upper_bound":1000.0,
"gene_reaction_rule":"CLO1313_RS01990 or CLO1313_RS01085 or CLO1313_RS12635 or CLO1313_RS11790 or CLO1313_RS07450",
"subsystem":"Transport between c and e",
"notes":{
"CONFIDENCE LEVEL":[
"2"
],
"GENE ASSOCIATION":[
"CLO1313_RS01990 or CLO1313_RS01085 or CLO1313_RS12635 or CLO1313_RS11790 or CLO1313_RS07450"
],
"old_gpr":[
"Clo1313_0393 or Clo1313_0211 or Clo1313_2494 or Clo1313_2323 or Clo1313_1473"
]
}
},
{
"id":"SERt2r",
"name":"L serine reversible transport via proton symport",
"metabolites":{
"h_c":-1.0,
"h_e":1.0,
"ser__L_c":-1.0,
"ser__L_e":1.0
},
"lower_bound":-1000.0,
"upper_bound":1000.0,
"gene_reaction_rule":"",
"subsystem":"Transport between c and e",
"notes":{
"CONFIDENCE LEVEL":[
"2"
],
"old_gpr":[
""
]
}
},
{
"id":"THRt2r",
"name":"L threonine reversible transport via proton symport",
"metabolites":{
"h_c":-1.0,
"h_e":1.0,
"thr__L_c":-1.0,
"thr__L_e":1.0
},
"lower_bound":-1000.0,
"upper_bound":1000.0,
"gene_reaction_rule":"CLO1313_RS12645 or CLO1313_RS00410 or CLO1313_RS11910 or CLO1313_RS12635 or CLO1313_RS12630 or CLO1313_RS09745",
"subsystem":"Transport between c and e",
"notes":{
"CONFIDENCE LEVEL":[
"2"
],
"GENE ASSOCIATION":[
"CLO1313_RS12645 or CLO1313_RS00410 or CLO1313_RS11910 or CLO1313_RS12635 or CLO1313_RS12630 or CLO1313_RS09745"
],
"old_gpr":[
"Clo1313_2496 or Clo1313_0079 or Clo1313_2347 or Clo1313_2494 or Clo1313_2493 or Clo1313_1926"
]
}
},
{
"id":"TRYt2r",
"name":"L tryptophan reversible transport via proton symport",
"metabolites":{
"h_c":-1.0,
"h_e":1.0,
"trp__L_c":-1.0,
"trp__L_e":1.0
},
"lower_bound":-1000.0,
"upper_bound":1000.0,
"gene_reaction_rule":"",
"subsystem":"Transport between c and e",
"notes":{
"CONFIDENCE LEVEL":[
"2"
],
"old_gpr":[
""
]
}
},
{
"id":"TYRt2r",
"name":"L tyrosine reversible transport via proton symport",
"metabolites":{
"h_c":-1.0,
"h_e":1.0,
"tyr__L_c":-1.0,
"tyr__L_e":1.0
},
"lower_bound":-1000.0,
"upper_bound":1000.0,
"gene_reaction_rule":"",
"subsystem":"Transport between c and e",
"notes":{
"CONFIDENCE LEVEL":[
"2"
],
"old_gpr":[
""
]
}
},
{
"id":"VALt2r",
"name":"L valine reversible transport via proton symport",
"metabolites":{
"h_c":-1.0,
"h_e":1.0,
"val__L_c":-1.0,
"val__L_e":1.0
},
"lower_bound":-1000.0,
"upper_bound":1000.0,
"gene_reaction_rule":"CLO1313_RS12645 or CLO1313_RS00410 or CLO1313_RS11910 or CLO1313_RS12635 or CLO1313_RS12630",
"subsystem":"Transport between c and e",
"notes":{
"CONFIDENCE LEVEL":[
"2"
],
"GENE ASSOCIATION":[
"CLO1313_RS12645 or CLO1313_RS00410 or CLO1313_RS11910 or CLO1313_RS12635 or CLO1313_RS12630"
],
"old_gpr":[
"Clo1313_2496 or Clo1313_0079 or Clo1313_2347 or Clo1313_2494 or Clo1313_2493"
]
}
},
{
"id":"ETOHt3",
"name":"Ethanol transport out via proton antiport",
"metabolites":{
"etoh_c":-1.0,
"etoh_e":1.0,
"h_c":-1.0,
"h_e":1.0
},
"lower_bound":-1000.0,
"upper_bound":1000.0,
"gene_reaction_rule":"",
"subsystem":"Transport between c and e",
"notes":{
"CONFIDENCE LEVEL":[
"2"
],
"old_gpr":[
""
]
}
},
{
"id":"ACt2r",
"name":"Acetate reversible transport via proton symport",
"metabolites":{
"ac_c":-1.0,
"ac_e":1.0,
"h_c":-1.0,
"h_e":1.0
},
"lower_bound":-1000.0,
"upper_bound":1000.0,
"gene_reaction_rule":"",
"subsystem":"Transport between c and e",
"notes":{
"CONFIDENCE LEVEL":[
"2"
],
"old_gpr":[
""
]
}
},
{
"id":"FORt2",
"name":"Formate transport in via proton symport",
"metabolites":{
"for_c":-1.0,
"for_e":1.0,
"h_c":-1.0,
"h_e":1.0
},
"lower_bound":-1000.0,
"upper_bound":1000.0,
"gene_reaction_rule":"",
"subsystem":"Transport between c and e",
"notes":{
"CONFIDENCE LEVEL":[
"2"
],
"old_gpr":[
""
]
}
},
{
"id":"D_LACt2",
"name":"D lactate transport via proton symport",
"metabolites":{
"h_c":-1.0,
"h_e":1.0,
"lac__L_c":-1.0,
"lac__L_e":1.0
},
"lower_bound":-1000.0,
"upper_bound":1000.0,
"gene_reaction_rule":"",
"subsystem":"Transport between c and e",
"notes":{
"CONFIDENCE LEVEL":[
"2"
],
"old_gpr":[
""
]
}
},
{
"id":"H2td",
"name":"Hydrogen transport",
"metabolites":{
"h2_c":-1.0,
"h2_e":1.0
},
"lower_bound":-1000.0,
"upper_bound":1000.0,
"gene_reaction_rule":"",
"subsystem":"Transport between c and e",
"notes":{
"CONFIDENCE LEVEL":[
"2"
],
"old_gpr":[
""
]
}
},
{
"id":"PYRt2",
"name":"Pyruvate transport in via proton symport",
"metabolites":{
"h_c":-1.0,
"h_e":1.0,
"pyr_c":-1.0,
"pyr_e":1.0
},
"lower_bound":-1000.0,
"upper_bound":1000.0,
"gene_reaction_rule":"",
"subsystem":"Transport between c and e",
"notes":{
"CONFIDENCE LEVEL":[
"2"
],
"old_gpr":[
""
]
}
},
{
"id":"SUCCt2r",
"name":"Succinate transport via proton symport",
"metabolites":{
"h_c":-1.0,
"h_e":1.0,
"succ_c":-1.0,
"succ_e":1.0
},
"lower_bound":-1000.0,
"upper_bound":1000.0,
"gene_reaction_rule":"",
"subsystem":"Transport between c and e",
"notes":{
"CONFIDENCE LEVEL":[
"2"
],
"old_gpr":[
""
]
}
},
{
"id":"BIOt",
"name":"Biomass transport",
"metabolites":{
"biomass_term_c":-1.0,
"biomass_term_e":1.0
},
"lower_bound":0.0,
"upper_bound":1000.0,
"gene_reaction_rule":"",
"subsystem":"Transport between c and e",
"notes":{
"CONFIDENCE LEVEL":[
"2"
],
"old_gpr":[
""
]
}
},
{
"id":"ACPt",
"name":"ACP transport",
"metabolites":{
"apoACP_c":-1.0,
"apoACP_e":1.0
},
"lower_bound":0.0,
"upper_bound":1000.0,
"gene_reaction_rule":"",
"subsystem":"Transport between c and e",
"notes":{
"CONFIDENCE LEVEL":[
"0"
],
"RAT NOTE":[
"Not sure if necessary, double check"
],
"old_gpr":[
""
]
}
},
{
"id":"MAL_Dt2",
"name":"D malate transport in via proton symport",
"metabolites":{
"h_c":-1.0,
"h_e":1.0,
"mal__L_c":-1.0,
"mal__L_e":1.0
},
"lower_bound":-1000.0,
"upper_bound":1000.0,
"gene_reaction_rule":"",
"subsystem":"Transport between c and e",
"notes":{
"old_gpr":[
""
]
}
},
{
"id":"BTDt_M",
"name":"meso-Butanediol transport via passive diffusion",
"metabolites":{
"btd_M_c":-1.0,
"btd_M_e":1.0
},
"lower_bound":-1000.0,
"upper_bound":1000.0,
"gene_reaction_rule":"",
"subsystem":"Transport between c and e",
"notes":{
"old_gpr":[
""
]
}
},
{
"id":"BTDt_RR",
"name":"(R,R)-Butanediol transport via passive diffusion",
"metabolites":{
"btd_RR_c":-1.0,
"btd_RR_e":1.0
},
"lower_bound":-1000.0,
"upper_bound":1000.0,
"gene_reaction_rule":"",
"subsystem":"Transport between c and e",
"notes":{
"old_gpr":[
""
]
}
},
{
"id":"PYRGt",
"name":"Pyroglutamate transport via passive diffusion",
"metabolites":{
"5oxpro_c":-1.0,
"5oxpro_e":1.0
},
"lower_bound":-1000.0,
"upper_bound":1000.0,
"gene_reaction_rule":"",
"subsystem":"Transport between c and e",
"notes":{
"old_gpr":[
""
]
}
},
{
"id":"IBUTOHt",
"name":"Isobutyl alcohol transport extracellular",
"metabolites":{
"ibutoh_c":-1.0,
"ibutoh_e":1.0
},
"lower_bound":-1000.0,
"upper_bound":1000.0,
"gene_reaction_rule":"",
"subsystem":"Transport between c and e",
"notes":{
"old_gpr":[
""
]
}
},
{
"id":"FUMt2r",
"name":"Fumarate reversible transport via symport",
"metabolites":{
"fum_c":-1.0,
"fum_e":1.0,
"h_c":-1.0,
"h_e":1.0
},
"lower_bound":-1000.0,
"upper_bound":1000.0,
"gene_reaction_rule":"",
"subsystem":"Transport between c and e",
"notes":{
"old_gpr":[
""
]
}
},
{
"id":"XYLTt",
"name":"Xylitol transport via passive diffusion",
"metabolites":{
"xylt_c":-1.0,
"xylt_e":1.0
},
"lower_bound":-1000.0,
"upper_bound":1000.0,
"gene_reaction_rule":"",
"subsystem":"Transport between c and e",
"notes":{
"old_gpr":[
""
]
}
},
{
"id":"EX_cellb_e",
"name":"Cellobiose exchange",
"metabolites":{
"cellb_e":1.0
},
"lower_bound":3.42,
"upper_bound":3.48,
"gene_reaction_rule":"",
"notes":{
"old_gpr":[
""
]
}
},
{
"id":"EX_nh3_e",
"name":"Ammonia exchange",
"metabolites":{
"nh4_e":1.0
},
"lower_bound":0.0,
"upper_bound":5.0,
"gene_reaction_rule":"",
"notes":{
"old_gpr":[
""
]
}
},
{
"id":"EX_urea_e",
"name":"Urea exchange",
"metabolites":{
"urea_e":1.0
},
"lower_bound":0.0,
"upper_bound":5.0,
"gene_reaction_rule":"",
"notes":{
"old_gpr":[
""
]
}
},
{
"id":"EX_ca2_e",
"name":"Calcium exchange",
"metabolites":{
"ca2_e":1.0
},
"lower_bound":0.0,
"upper_bound":1000.0,
"gene_reaction_rule":"",
"notes":{
"old_gpr":[
""
]
}
},
{
"id":"EX_mg2_E",
"name":"Mg exchange",
"metabolites":{
"mg2_e":1.0
},
"lower_bound":0.0,
"upper_bound":1000.0,
"gene_reaction_rule":"",
"notes":{
"old_gpr":[
""
]
}
},
{
"id":"EX_k_e",
"name":"K exchange",
"metabolites":{
"k_e":1.0
},
"lower_bound":0.0,
"upper_bound":1000.0,
"gene_reaction_rule":"",
"notes":{
"old_gpr":[
""
]
}
},
{
"id":"EX_so4_e",
"name":"Sulfate exchange",
"metabolites":{
"so4_e":1.0
},
"lower_bound":0.0,
"upper_bound":1000.0,
"gene_reaction_rule":"",
"notes":{
"old_gpr":[
""
]
}
},
{
"id":"EX_pi_e",
"name":"Phosphate exchange",
"metabolites":{
"pi_e":1.0
},
"lower_bound":0.0,
"upper_bound":1000.0,
"gene_reaction_rule":"",
"notes":{
"old_gpr":[
""
]
}
},
{
"id":"EX_fe3_e",
"name":"Fe3+ exchange",
"metabolites":{
"fe3_e":1.0
},
"lower_bound":0.0,
"upper_bound":1000.0,
"gene_reaction_rule":"",
"notes":{
"old_gpr":[
""
]
}
},
{
"id":"EX_pnto__R_e",
"name":"(R)-Pantothenate exchange",
"metabolites":{
"pnto__R_e":1.0
},
"lower_bound":0.0,
"upper_bound":1000.0,
"gene_reaction_rule":"",
"notes":{
"old_gpr":[
""
]
}
},
{
"id":"EX_h2s_e",
"name":"Hydrogen sulfide exchange",
"metabolites":{
"h2s_e":1.0
},
"lower_bound":0.0,
"upper_bound":0.0,
"gene_reaction_rule":"",
"notes":{
"old_gpr":[
""
]
}
},
{
"id":"EX_nicrnt_e",
"name":"Nicotinate D-ribonucleotide exchange",
"metabolites":{
"nicrnt_e":1.0
},
"lower_bound":0.0,
"upper_bound":1000.0,
"gene_reaction_rule":"",
"notes":{
"old_gpr":[
""
]
}
},
{
"id":"EX_cell6_e",
"name":"Cellulose (n=6 repeating units) exchange",
"metabolites":{
"cell6_e":1.0
},
"lower_bound":0.0,
"upper_bound":0.0,
"gene_reaction_rule":"",
"notes":{
"old_gpr":[
""
]
}
},
{
"id":"EX_cell5_e",
"name":"Cellulose (n=5 repeating units) exchange",
"metabolites":{
"cell5_e":1.0
},
"lower_bound":0.0,
"upper_bound":0.0,
"gene_reaction_rule":"",
"notes":{
"old_gpr":[
""
]
}
},
{
"id":"EX_cell4_e",
"name":"Cellulose (n=4 repeating units) exchange",
"metabolites":{
"cell4_e":1.0
},
"lower_bound":0.0,
"upper_bound":0.0,
"gene_reaction_rule":"",
"notes":{
"old_gpr":[
""
]
}
},
{
"id":"EX_cell3_e",
"name":"Cellulose (n=3 repeating units) exchange",
"metabolites":{
"cell3_e":1.0
},
"lower_bound":0.0,
"upper_bound":0.0,
"gene_reaction_rule":"",
"notes":{
"old_gpr":[
""
]
}
},
{
"id":"EX_gluceq_e",
"name":"glucose equivalent exchange",
"metabolites":{
"glceq_e":1.0
},
"lower_bound":0.0,
"upper_bound":1000.0,
"gene_reaction_rule":"",
"notes":{
"old_gpr":[
""
]
}
},
{
"id":"EX_etoh_e",
"name":"Ethanol exchange",
"metabolites":{
"etoh_e":-1.0
},
"lower_bound":4.09,
"upper_bound":4.29,
"gene_reaction_rule":"",
"notes":{
"old_gpr":[
""
]
}
},
{
"id":"EX_ac_e",
"name":"Acetate exchange",
"metabolites":{
"ac_e":-1.0
},
"lower_bound":1.77,
"upper_bound":3.49,
"gene_reaction_rule":"",
"notes":{
"old_gpr":[
""
]
}
},
{
"id":"EX_for_e",
"name":"Formate exchange",
"metabolites":{
"for_e":-1.0
},
"lower_bound":1.76,
"upper_bound":1.78,
"gene_reaction_rule":"",
"notes":{
"old_gpr":[
""
]
}
},
{
"id":"EX_lac__L_e",
"name":"L-Lacatate exchange",
"metabolites":{
"lac__L_e":-1.0
},
"lower_bound":0.0,
"upper_bound":0.2,
"gene_reaction_rule":"",
"notes":{
"old_gpr":[
""
]
}
},
{
"id":"EX_h2_e",
"name":"H2 exchange",
"metabolites":{
"h2_e":-1.0
},
"lower_bound":7.48,
"upper_bound":8.24,
"gene_reaction_rule":"",
"notes":{
"old_gpr":[
""
]
}
},
{
"id":"EX_pyr_e",
"name":"Pyruvate exchange",
"metabolites":{
"pyr_e":-1.0
},
"lower_bound":0.0,
"upper_bound":0.2,
"gene_reaction_rule":"",
"notes":{
"old_gpr":[
""
]
}
},
{
"id":"EX_succ_e",
"name":"Succinate exchange",
"metabolites":{
"succ_e":-1.0
},
"lower_bound":0.0,
"upper_bound":1000.0,
"gene_reaction_rule":"",
"notes":{
"old_gpr":[
""
]
}
},
{
"id":"EX_BIO_TERM",
"name":"Biomass exchange",
"metabolites":{
"biomass_term_e":-1.0
},
"lower_bound":0.0,
"upper_bound":1000.0,
"gene_reaction_rule":"",
"notes":{
"old_gpr":[
""
]
}
},
{
"id":"EX_CELL_TERM",
"name":"Cellulosome secretion",
"metabolites":{
"cellulosome_term_c":-1.0
},
"lower_bound":0.0,
"upper_bound":1000.0,
"gene_reaction_rule":"",
"notes":{
"old_gpr":[
""
]
}
},
{
"id":"EX_gluceq2_e",
"name":"glucose equivalent exchange",
"metabolites":{
"glceq2_c":-1.0
},
"lower_bound":0.0,
"upper_bound":1000.0,
"gene_reaction_rule":"",
"notes":{
"old_gpr":[
""
]
}
},
{
"id":"EX_mal__L_e",
"name":"L-Malate exchange",
"metabolites":{
"mal__L_e":-1.0
},
"lower_bound":0.0,
"upper_bound":1000.0,
"gene_reaction_rule":"",
"notes":{
"old_gpr":[
""
]
}
},
{
"id":"EX_btd_M_e",
"name":"meso 2 3 Butanediol exchange",
"metabolites":{
"btd_M_e":-1.0
},
"lower_bound":0.0,
"upper_bound":1000.0,
"gene_reaction_rule":"",
"notes":{
"old_gpr":[
""
]
}
},
{
"id":"EX_btd_RR_e",
"name":"R R 2 3 Butanediol exchange",
"metabolites":{
"btd_RR_e":-1.0
},
"lower_bound":0.0,
"upper_bound":1000.0,
"gene_reaction_rule":"",
"notes":{
"old_gpr":[
""
]
}
},
{
"id":"EX_pyrg_e",
"name":"Pyroglutamate exchange",
"metabolites":{
"5oxpro_e":-1.0
},
"lower_bound":0.0,
"upper_bound":1000.0,
"gene_reaction_rule":"",
"notes":{
"old_gpr":[
""
]
}
},
{
"id":"EX_ibutoh_e",
"name":"Isobutyl alcohol exchange",
"metabolites":{
"ibutoh_e":-1.0
},
"lower_bound":0.0,
"upper_bound":1000.0,
"gene_reaction_rule":"",
"notes":{
"old_gpr":[
""
]
}
},
{
"id":"EX_fum_e",
"name":"Fumarate exchange",
"metabolites":{
"fum_e":-1.0
},
"lower_bound":0.0,
"upper_bound":1000.0,
"gene_reaction_rule":"",
"notes":{
"old_gpr":[
""
]
}
},
{
"id":"EX_xylt_e",
"name":"Xylitol exchange",
"metabolites":{
"xylt_e":-1.0
},
"lower_bound":0.0,
"upper_bound":1000.0,
"gene_reaction_rule":"",
"notes":{
"old_gpr":[
""
]
}
},
{
"id":"EX_h_e",
"name":"H+ exchange",
"metabolites":{
"h_e":-1.0
},
"lower_bound":0.0,
"upper_bound":1000.0,
"gene_reaction_rule":"",
"notes":{
"old_gpr":[
""
]
}
},
{
"id":"EX_h2o_e",
"name":"H2O exchange",
"metabolites":{
"h2o_e":-1.0
},
"lower_bound":-1000.0,
"upper_bound":1000.0,
"gene_reaction_rule":"",
"notes":{
"old_gpr":[
""
]
}
},
{
"id":"EX_co2_e",
"name":"CO2 exchange",
"metabolites":{
"co2_e":-1.0
},
"lower_bound":0.0,
"upper_bound":1000.0,
"gene_reaction_rule":"",
"notes":{
"old_gpr":[
""
]
}
},
{
"id":"EX_ala__L_e",
"name":"L-Alanine exchange",
"metabolites":{
"ala__L_e":-1.0
},
"lower_bound":0.0,
"upper_bound":1000.0,
"gene_reaction_rule":"",
"notes":{
"old_gpr":[
""
]
}
},
{
"id":"EX_arg__L",
"name":"L-Arginine  exchange",
"metabolites":{
"arg__L_e":-1.0
},
"lower_bound":0.0,
"upper_bound":1000.0,
"gene_reaction_rule":"",
"notes":{
"old_gpr":[
""
]
}
},
{
"id":"EX_asn__L_e",
"name":"L-Asparagine  exchange",
"metabolites":{
"asn__L_e":-1.0
},
"lower_bound":0.0,
"upper_bound":1000.0,
"gene_reaction_rule":"",
"notes":{
"old_gpr":[
""
]
}
},
{
"id":"EX_asp__L_e",
"name":"L-Aspartate  exchange ",
"metabolites":{
"asp__L_e":-1.0
},
"lower_bound":0.0,
"upper_bound":1000.0,
"gene_reaction_rule":"",
"notes":{
"old_gpr":[
""
]
}
},
{
"id":"EX_cys__L_e",
"name":"L-Cysteine  exchange",
"metabolites":{
"cys__L_e":-1.0
},
"lower_bound":-0.5,
"upper_bound":1000.0,
"gene_reaction_rule":"",
"notes":{
"old_gpr":[
""
]
}
},
{
"id":"EX_glu__L_e",
"name":"L-Glutamate  exchange ",
"metabolites":{
"glu__L_e":-1.0
},
"lower_bound":0.0,
"upper_bound":1000.0,
"gene_reaction_rule":"",
"notes":{
"old_gpr":[
""
]
}
},
{
"id":"EX_gln__L_e",
"name":"L-Glutamine  exchange",
"metabolites":{
"gln__L_e":-1.0
},
"lower_bound":0.0,
"upper_bound":1000.0,
"gene_reaction_rule":"",
"notes":{
"old_gpr":[
""
]
}
},
{
"id":"EX_gly__L_e",
"name":"Glycine  exchange",
"metabolites":{
"gly_e":-1.0
},
"lower_bound":0.0,
"upper_bound":1000.0,
"gene_reaction_rule":"",
"notes":{
"old_gpr":[
""
]
}
},
{
"id":"EX_his__L_e",
"name":"L-Histidine  exchange",
"metabolites":{
"his__L_e":-1.0
},
"lower_bound":0.0,
"upper_bound":1000.0,
"gene_reaction_rule":"",
"notes":{
"old_gpr":[
""
]
}
},
{
"id":"EX_iso__L_e",
"name":"L-Isoleucine  exchange ",
"metabolites":{
"ile__L_e":-1.0
},
"lower_bound":0.0,
"upper_bound":1000.0,
"gene_reaction_rule":"",
"notes":{
"old_gpr":[
""
]
}
},
{
"id":"EX_leu__L_e",
"name":"L-Leucine  exchange",
"metabolites":{
"leu__L_e":-1.0
},
"lower_bound":0.0,
"upper_bound":1000.0,
"gene_reaction_rule":"",
"notes":{
"old_gpr":[
""
]
}
},
{
"id":"EX_lys__L_e",
"name":"L-Lysine  exchange",
"metabolites":{
"lys__L_e":-1.0
},
"lower_bound":0.0,
"upper_bound":1000.0,
"gene_reaction_rule":"",
"notes":{
"old_gpr":[
""
]
}
},
{
"id":"EX_met__L_e",
"name":"L-Methionine  exchange",
"metabolites":{
"met__L_e":-1.0
},
"lower_bound":0.0,
"upper_bound":1000.0,
"gene_reaction_rule":"",
"notes":{
"old_gpr":[
""
]
}
},
{
"id":"EX_phe__L_e",
"name":"L-Phenylalanine  exchange ",
"metabolites":{
"phe__L_e":-1.0
},
"lower_bound":0.0,
"upper_bound":1000.0,
"gene_reaction_rule":"",
"notes":{
"old_gpr":[
""
]
}
},
{
"id":"EX_pro__L_e",
"name":"L-Proline  exchange",
"metabolites":{
"pro__L_e":-1.0
},
"lower_bound":0.0,
"upper_bound":1000.0,
"gene_reaction_rule":"",
"notes":{
"old_gpr":[
""
]
}
},
{
"id":"EX_ser__L_e",
"name":"L-Serine  exchange",
"metabolites":{
"ser__L_e":-1.0
},
"lower_bound":0.0,
"upper_bound":1000.0,
"gene_reaction_rule":"",
"notes":{
"old_gpr":[
""
]
}
},
{
"id":"EX_thr__L_e",
"name":"L-Threonine  exchange",
"metabolites":{
"thr__L_e":-1.0
},
"lower_bound":0.0,
"upper_bound":1000.0,
"gene_reaction_rule":"",
"notes":{
"old_gpr":[
""
]
}
},
{
"id":"EX_try__L_e",
"name":"L-Tryptophan  exchange ",
"metabolites":{
"trp__L_e":-1.0
},
"lower_bound":0.0,
"upper_bound":1000.0,
"gene_reaction_rule":"",
"notes":{
"old_gpr":[
""
]
}
},
{
"id":"EX_tyr__L_e",
"name":"L-Tyrosine  exchange",
"metabolites":{
"tyr__L_e":-1.0
},
"lower_bound":0.0,
"upper_bound":1000.0,
"gene_reaction_rule":"",
"notes":{
"old_gpr":[
""
]
}
},
{
"id":"EX_val__L_e",
"name":"L-Valine  exchange",
"metabolites":{
"val__L_e":-1.0
},
"lower_bound":0.0,
"upper_bound":1000.0,
"gene_reaction_rule":"",
"notes":{
"old_gpr":[
""
]
}
}
],
"genes":[
{
"id":"CLO1313_RS04240",
"name":"",
"annotation":{
"product":"sodium-translocating pyrophosphatase"
}
},
{
"id":"CLO1313_RS00535",
"name":"",
"annotation":{
"product":"acetolactate synthase small subunit"
}
},
{
"id":"CLO1313_RS00530",
"name":"ilvB",
"annotation":{
"product":"acetolactate synthase, large subunit, biosynthetic type"
}
},
{
"id":"CLO1313_RS01575",
"name":"ilvB",
"annotation":{
"product":"acetolactate synthase, large subunit, biosynthetic type"
}
},
{
"id":"CLO1313_RS09060",
"name":"",
"annotation":{
"product":"ferredoxin"
}
},
{
"id":"CLO1313_RS02920",
"name":"",
"annotation":{
"product":"ech hydrogenase subunit EchD"
}
},
{
"id":"CLO1313_RS02930",
"name":"",
"annotation":{
"product":"NADH dehydrogenase subunit 1"
}
},
{
"id":"CLO1313_RS09510",
"name":"",
"annotation":{
"product":"ferredoxin"
}
},
{
"id":"CLO1313_RS02915",
"name":"",
"annotation":{
"product":"NADH dehydrogenase subunit D"
}
},
{
"id":"CLO1313_RS02935",
"name":"",
"annotation":{
"product":"NADH/Ubiquinone/plastoquinone (complex I)"
}
},
{
"id":"CLO1313_RS02925",
"name":"",
"annotation":{
"product":"NADH-quinone oxidoreductase subunit NuoB"
}
},
{
"id":"CLO1313_RS15535",
"name":"",
"annotation":{
"product":"4Fe-4S dicluster domain-containing protein"
}
},
{
"id":"CLO1313_RS09635",
"name":"",
"annotation":{
"product":"glycoside hydrolase"
}
},
{
"id":"CLO1313_RS05115",
"name":"",
"annotation":{
"product":"glycosyl hydrolase"
}
},
{
"id":"CLO1313_RS10225",
"name":"",
"annotation":{
"product":"beta-glucosidase"
}
},
{
"id":"CLO1313_RS04225",
"name":"",
"annotation":{
"product":"glycoside hydrolase family 1 protein"
}
},
{
"id":"CLO1313_RS00595",
"name":"",
"annotation":{
"product":"porphobilinogen synthase"
}
},
{
"id":"CLO1313_RS10780",
"name":"",
"annotation":{
"product":"riboflavin synthase"
}
},
{
"id":"CLO1313_RS11240",
"name":"",
"annotation":{
"product":"ferritin"
}
},
{
"id":"CLO1313_RS00585",
"name":"",
"annotation":{
"product":"hydroxymethylbilane synthase"
}
},
{
"id":"CLO1313_RS14915",
"name":"",
"annotation":{
"product":"V-type ATP synthase subunit I"
}
},
{
"id":"CLO1313_RS14930",
"name":"",
"annotation":{
"product":"V-type ATP synthase subunit C"
}
},
{
"id":"CLO1313_RS14950",
"name":"",
"annotation":{
"product":"V-type ATP synthase subunit D"
}
},
{
"id":"CLO1313_RS14940",
"name":"",
"annotation":{
"product":"V-type ATP synthase alpha chain"
}
},
{
"id":"CLO1313_RS10355",
"name":"",
"annotation":{
"product":"XTP/dITP diphosphatase"
}
},
{
"id":"CLO1313_RS14935",
"name":"",
"annotation":{
"product":"V-type ATP synthase subunit F"
}
},
{
"id":"CLO1313_RS14945",
"name":"",
"annotation":{
"product":"ATP synthase subunit beta"
}
},
{
"id":"CLO1313_RS14920",
"name":"",
"annotation":{
"product":"V-type ATP synthase subunit K"
}
},
{
"id":"CLO1313_RS14925",
"name":"",
"annotation":{
"product":"hypothetical protein"
}
},
{
"id":"CLO1313_RS14910",
"name":"",
"annotation":{
"product":"hypothetical protein"
}
},
{
"id":"CLO1313_RS09345",
"name":"gltA",
"annotation":{
"product":"glutamate synthase (NADPH), homotetrameric"
}
},
{
"id":"CLO1313_RS09335",
"name":"",
"annotation":{
"product":"NADP-specific glutamate dehydrogenase"
}
},
{
"id":"CLO1313_RS07420",
"name":"",
"annotation":{
"product":"pyridoxal phosphate-dependent aminotransferase"
}
},
{
"id":"CLO1313_RS08370",
"name":"",
"annotation":{
"product":"pyridoxal phosphate-dependent aminotransferase"
}
},
{
"id":"CLO1313_RS08490",
"name":"asnB",
"annotation":{
"product":"asparagine synthetase B"
}
},
{
"id":"CLO1313_RS07110",
"name":"",
"annotation":{
"product":"NAD(+) kinase"
}
},
{
"id":"CLO1313_RS10305",
"name":"",
"annotation":{
"product":"glutamate synthase"
}
},
{
"id":"CLO1313_RS10290",
"name":"",
"annotation":{
"product":"glutamate synthase"
}
},
{
"id":"CLO1313_RS02365",
"name":"",
"annotation":{
"product":"adenylate kinase"
}
},
{
"id":"CLO1313_RS06770",
"name":"",
"annotation":{
"product":"dephospho-CoA kinase"
}
},
{
"id":"CLO1313_RS12615",
"name":"ureC",
"annotation":{
"product":"urease subunit alpha"
}
},
{
"id":"CLO1313_RS12625",
"name":"ureA",
"annotation":{
"product":"urease subunit gamma"
}
},
{
"id":"CLO1313_RS12620",
"name":"ureB",
"annotation":{
"product":"urease subunit beta"
}
},
{
"id":"CLO1313_RS05180",
"name":"",
"annotation":{
"product":"nicotinate-nicotinamide nucleotide adenylyltransferase"
}
},
{
"id":"CLO1313_RS11135",
"name":"",
"annotation":{
"product":"hydroxylamine reductase"
}
},
{
"id":"CLO1313_RS07615",
"name":"",
"annotation":{
"product":"nucleoside-diphosphate kinase"
}
},
{
"id":"CLO1313_RS07635",
"name":"",
"annotation":{
"product":"(d)CMP kinase"
}
},
{
"id":"CLO1313_RS06160",
"name":"",
"annotation":{
"product":"UMP kinase"
}
},
{
"id":"CLO1313_RS06245",
"name":"",
"annotation":{
"product":"bifunctional riboflavin kinase/FAD synthetase"
}
},
{
"id":"CLO1313_RS14860",
"name":"",
"annotation":{
"product":"S-adenosylmethionine synthase"
}
},
{
"id":"CLO1313_RS15375",
"name":"",
"annotation":{
"product":"5'-deoxynucleotidase"
}
},
{
"id":"CLO1313_RS00635",
"name":"",
"annotation":{
"product":"adenylyl-sulfate kinase"
}
},
{
"id":"CLO1313_RS04650",
"name":"",
"annotation":{
"product":"adenine phosphoribosyltransferase"
}
},
{
"id":"CLO1313_RS05380",
"name":"",
"annotation":{
"product":"adenosylhomocysteinase"
}
},
{
"id":"CLO1313_RS04850",
"name":"",
"annotation":{
"product":"pyruvate, phosphate dikinase"
}
},
{
"id":"CLO1313_RS08685",
"name":"",
"annotation":{
"product":"formate C-acetyltransferase"
}
},
{
"id":"CLO1313_RS09500",
"name":"",
"annotation":{
"product":"malate dehydrogenase"
}
},
{
"id":"CLO1313_RS08665",
"name":"",
"annotation":{
"product":"oxaloacetate decarboxylase"
}
},
{
"id":"CLO1313_RS08660",
"name":"",
"annotation":{
"product":"sodium ion-translocating decarboxylase subunit beta"
}
},
{
"id":"CLO1313_RS14795",
"name":"",
"annotation":{
"product":"aldehyde dehydrogenase"
}
},
{
"id":"CLO1313_RS09095",
"name":"",
"annotation":{
"product":"bifunctional acetaldehyde-CoA/alcohol dehydrogenase"
}
},
{
"id":"CLO1313_RS06030",
"name":"pta",
"annotation":{
"product":"phosphate acetyltransferase"
}
},
{
"id":"CLO1313_RS08515",
"name":"",
"annotation":{
"product":"acetyl-CoA synthetase"
}
},
{
"id":"CLO1313_RS12350",
"name":"proB",
"annotation":{
"product":"glutamate 5-kinase"
}
},
{
"id":"CLO1313_RS10315",
"name":"",
"annotation":{
"product":"glutamine synthetase"
}
},
{
"id":"CLO1313_RS11700",
"name":"",
"annotation":{
"product":"glutamine synthetase"
}
},
{
"id":"CLO1313_RS10285",
"name":"glnA",
"annotation":{
"product":"type I glutamate--ammonia ligase"
}
},
{
"id":"CLO1313_RS06875",
"name":"",
"annotation":{
"product":"glutamine synthetase"
}
},
{
"id":"CLO1313_RS09620",
"name":"",
"annotation":{
"product":"NAD(+) synthase"
}
},
{
"id":"CLO1313_RS10900",
"name":"",
"annotation":{
"product":"bifunctional glutamate N-acetyltransferase/amino-acid acetyltransferase ArgJ"
}
},
{
"id":"CLO1313_RS09840",
"name":"",
"annotation":{
"product":"isocitrate dehydrogenase (NADP(+))"
}
},
{
"id":"CLO1313_RS14460",
"name":"galU",
"annotation":{
"product":"UTP--glucose-1-phosphate uridylyltransferase"
}
},
{
"id":"CLO1313_RS09260",
"name":"",
"annotation":{
"product":"ROK family transcriptional regulator"
}
},
{
"id":"CLO1313_RS02480",
"name":"",
"annotation":{
"product":"glucokinase"
}
},
{
"id":"CLO1313_RS06035",
"name":"",
"annotation":{
"product":"acetate kinase"
}
},
{
"id":"CLO1313_RS04815",
"name":"",
"annotation":{
"product":"guanylate kinase"
}
},
{
"id":"CLO1313_RS04655",
"name":"",
"annotation":{
"product":"bifunctional (p)ppGpp synthetase/guanosine-3',5'-bis(diphosphate) 3'-pyrophosphohydrolase"
}
},
{
"id":"CLO1313_RS07685",
"name":"",
"annotation":{
"product":"oxaloacetate decarboxylase"
}
},
{
"id":"CLO1313_RS02945",
"name":"",
"annotation":{
"product":"citrate/2-methylcitrate synthase"
}
},
{
"id":"CLO1313_RS01930",
"name":"",
"annotation":{
"product":"aminotransferase"
}
},
{
"id":"CLO1313_RS09395",
"name":"",
"annotation":{
"product":"aminotransferase"
}
},
{
"id":"CLO1313_RS09935",
"name":"",
"annotation":{
"product":"aminotransferase class V-fold PLP-dependent enzyme"
}
},
{
"id":"CLO1313_RS11210",
"name":"bioF",
"annotation":{
"product":"8-amino-7-oxononanoate synthase"
}
},
{
"id":"CLO1313_RS01490",
"name":"alr",
"annotation":{
"product":"alanine racemase"
}
},
{
"id":"CLO1313_RS07230",
"name":"",
"annotation":{
"product":"YggS family pyridoxal phosphate-dependent enzyme"
}
},
{
"id":"CLO1313_RS00970",
"name":"",
"annotation":{
"product":"UDP-N-acetylglucosamine 2-epimerase (non-hydrolyzing)"
}
},
{
"id":"CLO1313_RS01165",
"name":"neuC",
"annotation":{
"product":"UDP-N-acetylglucosamine 2-epimerase (hydrolyzing)"
}
},
{
"id":"CLO1313_RS01110",
"name":"glmU",
"annotation":{
"product":"bifunctional UDP-N-acetylglucosamine diphosphorylase/glucosamine-1-phosphate N-acetyltransferase GlmU"
}
},
{
"id":"CLO1313_RS14705",
"name":"",
"annotation":{
"product":"NAD-dependent dehydratase"
}
},
{
"id":"CLO1313_RS10370",
"name":"galE",
"annotation":{
"product":"UDP-glucose 4-epimerase GalE"
}
},
{
"id":"CLO1313_RS01190",
"name":"",
"annotation":{
"product":"NAD-dependent dehydratase"
}
},
{
"id":"CLO1313_RS10775",
"name":"",
"annotation":{
"product":"bifunctional 3,4-dihydroxy-2-butanone-4-phosphate synthase/GTP cyclohydrolase II"
}
},
{
"id":"CLO1313_RS00435",
"name":"",
"annotation":{
"product":"nucleotide pyrophosphohydrolase"
}
},
{
"id":"CLO1313_RS01245",
"name":"",
"annotation":{
"product":"nucleoside triphosphate pyrophosphohydrolase"
}
},
{
"id":"CLO1313_RS14615",
"name":"folE",
"annotation":{
"product":"GTP cyclohydrolase I FolE"
}
},
{
"id":"CLO1313_RS02095",
"name":"",
"annotation":{
"product":"phosphoenolpyruvate carboxykinase (GTP)"
}
},
{
"id":"CLO1313_RS07770",
"name":"lysA",
"annotation":{
"product":"diaminopimelate decarboxylase"
}
},
{
"id":"CLO1313_RS13160",
"name":"",
"annotation":{
"product":"arginine decarboxylase"
}
},
{
"id":"CLO1313_RS14055",
"name":"",
"annotation":{
"product":"arginine decarboxylase"
}
},
{
"id":"CLO1313_RS04480",
"name":"",
"annotation":{
"product":"aspartate kinase"
}
},
{
"id":"CLO1313_RS10960",
"name":"",
"annotation":{
"product":"aspartate--ammonia ligase"
}
},
{
"id":"CLO1313_RS06685",
"name":"",
"annotation":{
"product":"aspartate 1-decarboxylase"
}
},
{
"id":"CLO1313_RS09560",
"name":"",
"annotation":{
"product":"ATPase AAA"
}
},
{
"id":"CLO1313_RS00630",
"name":"",
"annotation":{
"product":"sulfate adenylyltransferase subunit 2"
}
},
{
"id":"CLO1313_RS06260",
"name":"",
"annotation":{
"product":"prolipoprotein diacylglyceryl transferase"
}
},
{
"id":"CLO1313_RS11380",
"name":"dcd",
"annotation":{
"product":"deoxycytidine triphosphate deaminase"
}
},
{
"id":"CLO1313_RS13185",
"name":"",
"annotation":{
"product":"CTP synthetase"
}
},
{
"id":"CLO1313_RS12995",
"name":"",
"annotation":{
"product":"carbamoyl-phosphate synthase small subunit"
}
},
{
"id":"CLO1313_RS06440",
"name":"",
"annotation":{
"product":"carbamoyl-phosphate synthase large subunit"
}
},
{
"id":"CLO1313_RS06435",
"name":"",
"annotation":{
"product":"carbamoyl phosphate synthase small subunit"
}
},
{
"id":"CLO1313_RS13000",
"name":"",
"annotation":{
"product":"carbamoyl-phosphate synthase large subunit"
}
},
{
"id":"CLO1313_RS13840",
"name":"cysE",
"annotation":{
"product":"serine O-acetyltransferase"
}
},
{
"id":"CLO1313_RS08385",
"name":"",
"annotation":{
"product":"thiamine diphosphokinase"
}
},
{
"id":"CLO1313_RS10585",
"name":"",
"annotation":{
"product":"enolase"
}
},
{
"id":"CLO1313_RS01040",
"name":"murA",
"annotation":{
"product":"UDP-N-acetylglucosamine 1-carboxyvinyltransferase"
}
},
{
"id":"CLO1313_RS06315",
"name":"",
"annotation":{
"product":"UDP-N-acetylglucosamine 1-carboxyvinyltransferase"
}
},
{
"id":"CLO1313_RS15190",
"name":"",
"annotation":{
"product":"UDP-N-acetylglucosamine 1-carboxyvinyltransferase"
}
},
{
"id":"CLO1313_RS04300",
"name":"trpB",
"annotation":{
"product":"tryptophan synthase subunit beta"
}
},
{
"id":"CLO1313_RS05330",
"name":"",
"annotation":{
"product":"TrpB-like pyridoxal phosphate-dependent enzyme"
}
},
{
"id":"CLO1313_RS04305",
"name":"",
"annotation":{
"product":"tryptophan synthase subunit alpha"
}
},
{
"id":"CLO1313_RS14905",
"name":"",
"annotation":{
"product":"prephenate dehydratase"
}
},
{
"id":"CLO1313_RS02140",
"name":"hisC",
"annotation":{
"product":"histidinol-phosphate transaminase"
}
},
{
"id":"CLO1313_RS08165",
"name":"",
"annotation":{
"product":"histidinol-phosphate transaminase"
}
},
{
"id":"CLO1313_RS09495",
"name":"",
"annotation":{
"product":"L-lactate dehydrogenase"
}
},
{
"id":"CLO1313_RS05890",
"name":"",
"annotation":{
"product":"L-lactate dehydrogenase"
}
},
{
"id":"CLO1313_RS09880",
"name":"",
"annotation":{
"product":"2-hydroxyacid dehydrogenase"
}
},
{
"id":"CLO1313_RS07700",
"name":"",
"annotation":{
"product":"methylmalonyl-CoA carboxyltransferase"
}
},
{
"id":"CLO1313_RS10970",
"name":"",
"annotation":{
"product":"NAD-dependent protein deacylase"
}
},
{
"id":"CLO1313_RS05580",
"name":"glmS",
"annotation":{
"product":"glutamine--fructose-6-phosphate transaminase (isomerizing)"
}
},
{
"id":"CLO1313_RS01970",
"name":"",
"annotation":{
"product":"putative C-S lyase"
}
},
{
"id":"CLO1313_RS01965",
"name":"",
"annotation":{
"product":"cystathionine gamma-synthase"
}
},
{
"id":"CLO1313_RS11800",
"name":"",
"annotation":{
"product":"PLP-dependent transferase"
}
},
{
"id":"CLO1313_RS06065",
"name":"",
"annotation":{
"product":"NAD(P)H-dependent glycerol-3-phosphate dehydrogenase"
}
},
{
"id":"CLO1313_RS00380",
"name":"",
"annotation":{
"product":"glycerol kinase GlpK"
}
},
{
"id":"CLO1313_RS13285",
"name":"",
"annotation":{
"product":"NAD(P)/FAD-dependent oxidoreductase"
}
},
{
"id":"CLO1313_RS13290",
"name":"trxB",
"annotation":{
"product":"thioredoxin-disulfide reductase"
}
},
{
"id":"CLO1313_RS13385",
"name":"",
"annotation":{
"product":"alkyl hydroperoxide reductase subunit F"
}
},
{
"id":"CLO1313_RS00655",
"name":"",
"annotation":{
"product":"nitrite and sulphite reductase 4Fe-4S region"
}
},
{
"id":"CLO1313_RS00660",
"name":"",
"annotation":{
"product":"sulfurtransferase TusA family protein"
}
},
{
"id":"CLO1313_RS09265",
"name":"",
"annotation":{
"product":"carbohydrate kinase"
}
},
{
"id":"CLO1313_RS09270",
"name":"",
"annotation":{
"product":"alcohol dehydrogenase"
}
},
{
"id":"CLO1313_RS00395",
"name":"",
"annotation":{
"product":"NAD(P)-dependent alcohol dehydrogenase"
}
},
{
"id":"CLO1313_RS03450",
"name":"",
"annotation":{
"product":"nucleotidyltransferase"
}
},
{
"id":"CLO1313_RS05760",
"name":"",
"annotation":{
"product":"nucleotidyltransferase"
}
},
{
"id":"CLO1313_RS13370",
"name":"",
"annotation":{
"product":"nucleotidyltransferase"
}
},
{
"id":"CLO1313_RS12845",
"name":"",
"annotation":{
"product":"O-acetylhomoserine aminocarboxypropyltransferase/cysteine synthase"
}
},
{
"id":"CLO1313_RS11850",
"name":"",
"annotation":{
"product":"O-acetylhomoserine aminocarboxypropyltransferase/cysteine synthase"
}
},
{
"id":"CLO1313_RS11805",
"name":"",
"annotation":{
"product":"cysteine synthase family protein"
}
},
{
"id":"CLO1313_RS12835",
"name":"cysK",
"annotation":{
"product":"cysteine synthase A"
}
},
{
"id":"CLO1313_RS03625",
"name":"",
"annotation":{
"product":"aminoacyl-histidine dipeptidase"
}
},
{
"id":"CLO1313_RS10625",
"name":"",
"annotation":{
"product":"type I polyketide synthase"
}
},
{
"id":"CLO1313_RS05255",
"name":"",
"annotation":{
"product":"dihydrofolate reductase"
}
},
{
"id":"CLO1313_RS04435",
"name":"",
"annotation":{
"product":"bifunctional folylpolyglutamate synthase/dihydrofolate synthase"
}
},
{
"id":"CLO1313_RS05155",
"name":"",
"annotation":{
"product":"phosphoribosylglycinamide formyltransferase"
}
},
{
"id":"CLO1313_RS00160",
"name":"",
"annotation":{
"product":"formate--tetrahydrofolate ligase"
}
},
{
"id":"CLO1313_RS05160",
"name":"purH",
"annotation":{
"product":"bifunctional phosphoribosylaminoimidazolecarboxamide formyltransferase/inosine monophosphate cyclohydrolase"
}
},
{
"id":"CLO1313_RS05865",
"name":"",
"annotation":{
"product":"serine hydroxymethyltransferase"
}
},
{
"id":"CLO1313_RS08015",
"name":"",
"annotation":{
"product":"glycoside hydrolase"
}
},
{
"id":"CLO1313_RS07980",
"name":"",
"annotation":{
"product":"5-methyltetrahydrofolate--homocysteine methyltransferase"
}
},
{
"id":"CLO1313_RS07985",
"name":"",
"annotation":{
"product":"methionine synthase"
}
},
{
"id":"CLO1313_RS01885",
"name":"",
"annotation":{
"product":"cobalamin-binding protein"
}
},
{
"id":"CLO1313_RS08010",
"name":"",
"annotation":{
"product":"dockerin"
}
},
{
"id":"CLO1313_RS00770",
"name":"rfbF",
"annotation":{
"product":"glucose-1-phosphate cytidylyltransferase"
}
},
{
"id":"CLO1313_RS03710",
"name":"",
"annotation":{
"product":"glucose-1-phosphate adenylyltransferase"
}
},
{
"id":"CLO1313_RS03715",
"name":"glgD",
"annotation":{
"product":"glucose-1-phosphate adenylyltransferase subunit GlgD"
}
},
{
"id":"CLO1313_RS09885",
"name":"",
"annotation":{
"product":"glycosyl transferase"
}
},
{
"id":"CLO1313_RS05070",
"name":"",
"annotation":{
"product":"phospho-sugar mutase"
}
},
{
"id":"CLO1313_RS00955",
"name":"",
"annotation":{
"product":"uracil phosphoribosyltransferase"
}
},
{
"id":"CLO1313_RS06410",
"name":"",
"annotation":{
"product":"bifunctional pyrimidine operon transcriptional regulator/uracil phosphoribosyltransferase"
}
},
{
"id":"CLO1313_RS06820",
"name":"",
"annotation":{
"product":"type 1 glutamine amidotransferase"
}
},
{
"id":"CLO1313_RS14645",
"name":"leuB",
"annotation":{
"product":"3-isopropylmalate dehydrogenase"
}
},
{
"id":"CLO1313_RS03340",
"name":"",
"annotation":{
"product":"glycosyltransferase"
}
},
{
"id":"CLO1313_RS03325",
"name":"",
"annotation":{
"product":"glycosyltransferase"
}
},
{
"id":"CLO1313_RS03350",
"name":"",
"annotation":{
"product":"glycosyltransferase family 2 protein"
}
},
{
"id":"CLO1313_RS10605",
"name":"",
"annotation":{
"product":"triose-phosphate isomerase"
}
},
{
"id":"CLO1313_RS10830",
"name":"",
"annotation":{
"product":"methylglyoxal synthase"
}
},
{
"id":"CLO1313_RS01115",
"name":"",
"annotation":{
"product":"ribose-phosphate pyrophosphokinase"
}
},
{
"id":"CLO1313_RS07815",
"name":"",
"annotation":{
"product":"NUDIX hydrolase"
}
},
{
"id":"CLO1313_RS00950",
"name":"rpiB",
"annotation":{
"product":"ribose 5-phosphate isomerase B"
}
},
{
"id":"CLO1313_RS07800",
"name":"",
"annotation":{
"product":"phosphopentomutase"
}
},
{
"id":"CLO1313_RS10615",
"name":"gap",
"annotation":{
"product":"type I glyceraldehyde-3-phosphate dehydrogenase"
}
},
{
"id":"CLO1313_RS13340",
"name":"",
"annotation":{
"product":"tagatose-6-phosphate kinase"
}
},
{
"id":"CLO1313_RS13275",
"name":"deoC",
"annotation":{
"product":"deoxyribose-phosphate aldolase"
}
},
{
"id":"CLO1313_RS11920",
"name":"deoC",
"annotation":{
"product":"deoxyribose-phosphate aldolase"
}
},
{
"id":"CLO1313_RS09480",
"name":"fba",
"annotation":{
"product":"fructose-1,6-bisphosphate aldolase, class II"
}
},
{
"id":"CLO1313_RS02125",
"name":"hisZ",
"annotation":{
"product":"ATP phosphoribosyltransferase regulatory subunit"
}
},
{
"id":"CLO1313_RS02130",
"name":"",
"annotation":{
"product":"ATP phosphoribosyltransferase"
}
},
{
"id":"CLO1313_RS05145",
"name":"",
"annotation":{
"product":"amidophosphoribosyltransferase"
}
},
{
"id":"CLO1313_RS06825",
"name":"trpD",
"annotation":{
"product":"anthranilate phosphoribosyltransferase"
}
},
{
"id":"CLO1313_RS00890",
"name":"",
"annotation":{
"product":"biotin--[acetyl-CoA-carboxylase] ligase"
}
},
{
"id":"CLO1313_RS12830",
"name":"hydE",
"annotation":{
"product":"[FeFe] hydrogenase H-cluster radical SAM maturase HydE"
}
},
{
"id":"CLO1313_RS11220",
"name":"",
"annotation":{
"product":"biotin synthase BioB"
}
},
{
"id":"CLO1313_RS03275",
"name":"",
"annotation":{
"product":"fumarate hydratase"
}
},
{
"id":"CLO1313_RS03280",
"name":"",
"annotation":{
"product":"fumarate hydratase"
}
},
{
"id":"CLO1313_RS07490",
"name":"",
"annotation":{
"product":"adenylosuccinate lyase"
}
},
{
"id":"CLO1313_RS10410",
"name":"argH",
"annotation":{
"product":"argininosuccinate lyase"
}
},
{
"id":"CLO1313_RS06910",
"name":"",
"annotation":{
"product":"branched-chain amino acid aminotransferase"
}
},
{
"id":"CLO1313_RS01160",
"name":"",
"annotation":{
"product":"acylneuraminate cytidylyltransferase family protein"
}
},
{
"id":"CLO1313_RS07320",
"name":"",
"annotation":{
"product":"tRNA (adenosine(37)-N6)-dimethylallyltransferase MiaA"
}
},
{
"id":"CLO1313_RS07780",
"name":"",
"annotation":{
"product":"inosine 5-monophosphate dehydrogenase"
}
},
{
"id":"CLO1313_RS03290",
"name":"",
"annotation":{
"product":"adenylosuccinate synthetase"
}
},
{
"id":"CLO1313_RS13250",
"name":"",
"annotation":{
"product":"D-alanine--D-alanine ligase"
}
},
{
"id":"CLO1313_RS07715",
"name":"speB",
"annotation":{
"product":"agmatinase"
}
},
{
"id":"CLO1313_RS02135",
"name":"hisD",
"annotation":{
"product":"histidinol dehydrogenase"
}
},
{
"id":"CLO1313_RS03485",
"name":"nifJ",
"annotation":{
"product":"pyruvate:ferredoxin (flavodoxin) oxidoreductase"
}
},
{
"id":"CLO1313_RS00130",
"name":"",
"annotation":{
"product":"thiamine pyrophosphate protein TPP-binding"
}
},
{
"id":"CLO1313_RS01940",
"name":"",
"annotation":{
"product":"pyruvate ferredoxin/flavodoxin oxidoreductase delta subunit"
}
},
{
"id":"CLO1313_RS01950",
"name":"",
"annotation":{
"product":"2-ketoisovalerate ferredoxin oxidoreductase subunit beta"
}
},
{
"id":"CLO1313_RS01935",
"name":"",
"annotation":{
"product":"pyruvate/ketoisovalerate oxidoreductase gamma subunit"
}
},
{
"id":"CLO1313_RS01945",
"name":"porA",
"annotation":{
"product":"2-ketoisovalerate ferredoxin oxidoreductase subunit alpha"
}
},
{
"id":"CLO1313_RS06860",
"name":"",
"annotation":{
"product":"3-methyl-2-oxobutanoate dehydrogenase subunit VorB"
}
},
{
"id":"CLO1313_RS06870",
"name":"",
"annotation":{
"product":"2-oxoglutarate ferredoxin oxidoreductase subunit gamma"
}
},
{
"id":"CLO1313_RS00115",
"name":"",
"annotation":{
"product":"pyruvate synthase"
}
},
{
"id":"CLO1313_RS00120",
"name":"",
"annotation":{
"product":"ferredoxin"
}
},
{
"id":"CLO1313_RS00125",
"name":"porA",
"annotation":{
"product":"2-ketoisovalerate ferredoxin oxidoreductase subunit alpha"
}
},
{
"id":"CLO1313_RS06865",
"name":"",
"annotation":{
"product":"MFS transporter"
}
},
{
"id":"CLO1313_RS06855",
"name":"",
"annotation":{
"product":"4Fe-4S dicluster domain-containing protein"
}
},
{
"id":"CLO1313_RS01570",
"name":"ilvD",
"annotation":{
"product":"dihydroxy-acid dehydratase"
}
},
{
"id":"CLO1313_RS00545",
"name":"",
"annotation":{
"product":"citramalate synthase"
}
},
{
"id":"CLO1313_RS04395",
"name":"",
"annotation":{
"product":"2-isopropylmalate synthase"
}
},
{
"id":"CLO1313_RS05690",
"name":"",
"annotation":{
"product":"bifunctional methylenetetrahydrofolate dehydrogenase/methenyltetrahydrofolate cyclohydrolase"
}
},
{
"id":"CLO1313_RS10810",
"name":"metF",
"annotation":{
"product":"methylenetetrahydrofolate reductase [NAD(P)H]"
}
},
{
"id":"CLO1313_RS06675",
"name":"panB",
"annotation":{
"product":"3-methyl-2-oxobutanoate hydroxymethyltransferase"
}
},
{
"id":"CLO1313_RS14875",
"name":"hpt",
"annotation":{
"product":"hypoxanthine phosphoribosyltransferase"
}
},
{
"id":"CLO1313_RS10310",
"name":"",
"annotation":{
"product":"hypothetical protein"
}
},
{
"id":"CLO1313_RS09330",
"name":"",
"annotation":{
"product":"GMP synthase (glutamine-hydrolyzing)"
}
},
{
"id":"CLO1313_RS07825",
"name":"",
"annotation":{
"product":"pyrroline-5-carboxylate reductase"
}
},
{
"id":"CLO1313_RS05220",
"name":"",
"annotation":{
"product":"AMP-dependent synthetase"
}
},
{
"id":"CLO1313_RS03670",
"name":"",
"annotation":{
"product":"aconitate hydratase"
}
},
{
"id":"CLO1313_RS04570",
"name":"",
"annotation":{
"product":"NAD-dependent epimerase"
}
},
{
"id":"CLO1313_RS10115",
"name":"",
"annotation":{
"product":"NAD-dependent epimerase"
}
},
{
"id":"CLO1313_RS06420",
"name":"",
"annotation":{
"product":"aspartate carbamoyltransferase"
}
},
{
"id":"CLO1313_RS13005",
"name":"argF",
"annotation":{
"product":"ornithine carbamoyltransferase"
}
},
{
"id":"CLO1313_RS08105",
"name":"",
"annotation":{
"product":"S-methyl-5'-thioadenosine phosphorylase"
}
},
{
"id":"CLO1313_RS13875",
"name":"",
"annotation":{
"product":"amidohydrolase"
}
},
{
"id":"CLO1313_RS04450",
"name":"",
"annotation":{
"product":"threonine synthase"
}
},
{
"id":"CLO1313_RS10610",
"name":"pgk",
"annotation":{
"product":"phosphoglycerate kinase"
}
},
{
"id":"CLO1313_RS02985",
"name":"",
"annotation":{
"product":"3-phosphoglycerate dehydrogenase"
}
},
{
"id":"CLO1313_RS11965",
"name":"",
"annotation":{
"product":"glycerate kinase"
}
},
{
"id":"CLO1313_RS04935",
"name":"",
"annotation":{
"product":"cofactor-independent phosphoglycerate mutase"
}
},
{
"id":"CLO1313_RS04190",
"name":"",
"annotation":{
"product":"histidine phosphatase family protein"
}
},
{
"id":"CLO1313_RS06455",
"name":"",
"annotation":{
"product":"histidine phosphatase family protein"
}
},
{
"id":"CLO1313_RS10600",
"name":"",
"annotation":{
"product":"2,3-bisphosphoglycerate-independent phosphoglycerate mutase"
}
},
{
"id":"CLO1313_RS07660",
"name":"",
"annotation":{
"product":"histidine phosphatase family protein"
}
},
{
"id":"CLO1313_RS00415",
"name":"",
"annotation":{
"product":"histidine phosphatase family protein"
}
},
{
"id":"CLO1313_RS08390",
"name":"",
"annotation":{
"product":"ribulose-phosphate 3-epimerase"
}
},
{
"id":"CLO1313_RS04200",
"name":"",
"annotation":{
"product":"short-chain dehydrogenase"
}
},
{
"id":"CLO1313_RS05375",
"name":"",
"annotation":{
"product":"purine-nucleoside phosphorylase"
}
},
{
"id":"CLO1313_RS11880",
"name":"deoD",
"annotation":{
"product":"purine-nucleoside phosphorylase"
}
},
{
"id":"CLO1313_RS06505",
"name":"",
"annotation":{
"product":"ketoacyl-ACP synthase III"
}
},
{
"id":"CLO1313_RS10650",
"name":"",
"annotation":{
"product":"ketoacyl-ACP synthase III"
}
},
{
"id":"CLO1313_RS10640",
"name":"",
"annotation":{
"product":"ketoacyl-ACP synthase III"
}
},
{
"id":"CLO1313_RS07510",
"name":"",
"annotation":{
"product":"phosphopantetheine-protein transferase"
}
},
{
"id":"CLO1313_RS06510",
"name":"fabD",
"annotation":{
"product":"[acyl-carrier-protein] S-malonyltransferase"
}
},
{
"id":"CLO1313_RS07040",
"name":"",
"annotation":{
"product":"polyprenyl synthetase family protein"
}
},
{
"id":"CLO1313_RS00960",
"name":"",
"annotation":{
"product":"cytidine deaminase"
}
},
{
"id":"CLO1313_RS14535",
"name":"",
"annotation":{
"product":"glycoside hydrolase family 2"
}
},
{
"id":"CLO1313_RS07535",
"name":"",
"annotation":{
"product":"chorismate synthase"
}
},
{
"id":"CLO1313_RS07640",
"name":"aroH",
"annotation":{
"product":"chorismate mutase"
}
},
{
"id":"CLO1313_RS04470",
"name":"",
"annotation":{
"product":"hypothetical protein"
}
},
{
"id":"CLO1313_RS06815",
"name":"trpE",
"annotation":{
"product":"anthranilate synthase component I"
}
},
{
"id":"CLO1313_RS05505",
"name":"",
"annotation":{
"product":"nicotinate phosphoribosyltransferase"
}
},
{
"id":"CLO1313_RS12510",
"name":"",
"annotation":{
"product":"prephenate dehydrogenase/arogenate dehydrogenase family protein"
}
},
{
"id":"CLO1313_RS09815",
"name":"",
"annotation":{
"product":"homoserine dehydrogenase"
}
},
{
"id":"CLO1313_RS04475",
"name":"",
"annotation":{
"product":"homoserine dehydrogenase"
}
},
{
"id":"CLO1313_RS12860",
"name":"",
"annotation":{
"product":"homoserine O-succinyltransferase"
}
},
{
"id":"CLO1313_RS06480",
"name":"pgsA",
"annotation":{
"product":"CDP-diacylglycerol--glycerol-3-phosphate 3-phosphatidyltransferase"
}
},
{
"id":"CLO1313_RS14750",
"name":"pseI",
"annotation":{
"product":"pseudaminic acid synthase"
}
},
{
"id":"CLO1313_RS01170",
"name":"neuB",
"annotation":{
"product":"N-acetylneuraminate synthase"
}
},
{
"id":"CLO1313_RS03465",
"name":"",
"annotation":{
"product":"mannose-6-phosphate isomerase"
}
},
{
"id":"CLO1313_RS06795",
"name":"aroF",
"annotation":{
"product":"3-deoxy-7-phosphoheptulonate synthase"
}
},
{
"id":"CLO1313_RS12505",
"name":"aroF",
"annotation":{
"product":"3-deoxy-7-phosphoheptulonate synthase"
}
},
{
"id":"CLO1313_RS06700",
"name":"",
"annotation":{
"product":"deoxyguanosinetriphosphate triphosphohydrolase"
}
},
{
"id":"CLO1313_RS14215",
"name":"",
"annotation":{
"product":"phosphohydrolase"
}
},
{
"id":"CLO1313_RS06450",
"name":"",
"annotation":{
"product":"dihydroorotate dehydrogenase"
}
},
{
"id":"CLO1313_RS06920",
"name":"",
"annotation":{
"product":"shikimate dehydrogenase"
}
},
{
"id":"CLO1313_RS11915",
"name":"",
"annotation":{
"product":"cytidine deaminase"
}
},
{
"id":"CLO1313_RS05815",
"name":"cdd",
"annotation":{
"product":"cytidine deaminase"
}
},
{
"id":"CLO1313_RS07720",
"name":"",
"annotation":{
"product":"polyamine aminopropyltransferase"
}
},
{
"id":"CLO1313_RS06135",
"name":"",
"annotation":{
"product":"O-methyltransferase"
}
},
{
"id":"CLO1313_RS10405",
"name":"",
"annotation":{
"product":"argininosuccinate synthase"
}
},
{
"id":"CLO1313_RS06515",
"name":"fabG",
"annotation":{
"product":"3-oxoacyl-[acyl-carrier-protein] reductase"
}
},
{
"id":"CLO1313_RS06425",
"name":"",
"annotation":{
"product":"dihydroorotase"
}
},
{
"id":"CLO1313_RS10295",
"name":"",
"annotation":{
"product":"NAD(P)/FAD-dependent oxidoreductase"
}
},
{
"id":"CLO1313_RS07975",
"name":"",
"annotation":{
"product":"ribonucleoside triphosphate reductase"
}
},
{
"id":"CLO1313_RS11040",
"name":"",
"annotation":{
"product":"ribonucleotide-diphosphate reductase subunit alpha"
}
},
{
"id":"CLO1313_RS00625",
"name":"",
"annotation":{
"product":"phosphoadenylyl-sulfate reductase"
}
},
{
"id":"CLO1313_RS04380",
"name":"cls",
"annotation":{
"product":"cardiolipin synthase"
}
},
{
"id":"CLO1313_RS14490",
"name":"nagA",
"annotation":{
"product":"N-acetylglucosamine-6-phosphate deacetylase"
}
},
{
"id":"CLO1313_RS05575",
"name":"",
"annotation":{
"product":"phosphoglucosamine mutase"
}
},
{
"id":"CLO1313_RS05100",
"name":"",
"annotation":{
"product":"CDP-alcohol phosphatidyltransferase"
}
},
{
"id":"CLO1313_RS05090",
"name":"pfkA",
"annotation":{
"product":"6-phosphofructokinase"
}
},
{
"id":"CLO1313_RS09485",
"name":"",
"annotation":{
"product":"6-phosphofructokinase"
}
},
{
"id":"CLO1313_RS05250",
"name":"thyA",
"annotation":{
"product":"thymidylate synthase"
}
},
{
"id":"CLO1313_RS09530",
"name":"",
"annotation":{
"product":"NADH-quinone oxidoreductase subunit NuoE"
}
},
{
"id":"CLO1313_RS09070",
"name":"",
"annotation":{
"product":"NAD(P)H-dependent oxidoreductase subunit E"
}
},
{
"id":"CLO1313_RS09515",
"name":"",
"annotation":{
"product":"NADH-quinone oxidoreductase subunit NuoF"
}
},
{
"id":"CLO1313_RS09065",
"name":"",
"annotation":{
"product":"NADH-quinone oxidoreductase subunit NuoF"
}
},
{
"id":"CLO1313_RS02780",
"name":"",
"annotation":{
"product":"NADH:flavin oxidoreductase"
}
},
{
"id":"CLO1313_RS09650",
"name":"",
"annotation":{
"product":"class II aldolase family protein"
}
},
{
"id":"CLO1313_RS00600",
"name":"hemL",
"annotation":{
"product":"glutamate-1-semialdehyde 2,1-aminomutase"
}
},
{
"id":"CLO1313_RS12990",
"name":"",
"annotation":{
"product":"aspartate aminotransferase family protein"
}
},
{
"id":"CLO1313_RS06375",
"name":"",
"annotation":{
"product":"aspartate-semialdehyde dehydrogenase"
}
},
{
"id":"CLO1313_RS06370",
"name":"",
"annotation":{
"product":"4-hydroxy-tetrahydrodipicolinate synthase"
}
},
{
"id":"CLO1313_RS07795",
"name":"deoA",
"annotation":{
"product":"pyrimidine-nucleoside phosphorylase"
}
},
{
"id":"CLO1313_RS04920",
"name":"",
"annotation":{
"product":"5-formyltetrahydrofolate cyclo-ligase"
}
},
{
"id":"CLO1313_RS01855",
"name":"",
"annotation":{
"product":"multifunctional transcriptional regulator/nicotinamide-nucleotide adenylyltransferase/ribosylnicotinamide kinase NadR"
}
},
{
"id":"CLO1313_RS00765",
"name":"rfbG",
"annotation":{
"product":"CDP-glucose 4,6-dehydratase"
}
},
{
"id":"CLO1313_RS06680",
"name":"",
"annotation":{
"product":"pantoate--beta-alanine ligase"
}
},
{
"id":"CLO1313_RS08140",
"name":"",
"annotation":{
"product":"phenylacetate--CoA ligase"
}
},
{
"id":"CLO1313_RS01925",
"name":"",
"annotation":{
"product":"coenzyme F390 synthetase"
}
},
{
"id":"CLO1313_RS12980",
"name":"argB",
"annotation":{
"product":"acetylglutamate kinase"
}
},
{
"id":"CLO1313_RS03770",
"name":"",
"annotation":{
"product":"galactosyldiacylglycerol synthase"
}
},
{
"id":"CLO1313_RS03355",
"name":"",
"annotation":{
"product":"diaminopimelate epimerase"
}
},
{
"id":"CLO1313_RS10200",
"name":"",
"annotation":{
"product":"glucose-6-phosphate isomerase"
}
},
{
"id":"CLO1313_RS06575",
"name":"",
"annotation":{
"product":"diaminopimelate dehydrogenase"
}
},
{
"id":"CLO1313_RS05955",
"name":"",
"annotation":{
"product":"UDP-N-acetylmuramoyl-L-alanine--D-glutamate ligase"
}
},
{
"id":"CLO1313_RS06290",
"name":"",
"annotation":{
"product":"UDP-N-acetylmuramoyl-L-alanyl-D-glutamate--2, 6-diaminopimelate ligase"
}
},
{
"id":"CLO1313_RS00580",
"name":"",
"annotation":{
"product":"bifunctional precorrin-2 dehydrogenase/sirohydrochlorin ferrochelatase"
}
},
{
"id":"CLO1313_RS07580",
"name":"",
"annotation":{
"product":"tyrosine--tRNA ligase"
}
},
{
"id":"CLO1313_RS00905",
"name":"",
"annotation":{
"product":"type III pantothenate kinase"
}
},
{
"id":"CLO1313_RS07575",
"name":"",
"annotation":{
"product":"histidinol phosphate phosphatase"
}
},
{
"id":"CLO1313_RS11745",
"name":"",
"annotation":{
"product":"enoyl-CoA hydratase/isomerase family protein"
}
},
{
"id":"CLO1313_RS05015",
"name":"",
"annotation":{
"product":"phosphopantetheine adenylyltransferase"
}
},
{
"id":"CLO1313_RS03875",
"name":"",
"annotation":{
"product":"alanine--tRNA ligase"
}
},
{
"id":"CLO1313_RS00540",
"name":"",
"annotation":{
"product":"ketol-acid reductoisomerase"
}
},
{
"id":"CLO1313_RS03130",
"name":"",
"annotation":{
"product":"cephalosporin deacetylase"
}
},
{
"id":"CLO1313_RS00870",
"name":"folP",
"annotation":{
"product":"dihydropteroate synthase"
}
},
{
"id":"CLO1313_RS07260",
"name":"",
"annotation":{
"product":"3-dehydroquinate synthase"
}
},
{
"id":"CLO1313_RS06945",
"name":"aroQ",
"annotation":{
"product":"type II 3-dehydroquinate dehydratase"
}
},
{
"id":"CLO1313_RS09240",
"name":"",
"annotation":{
"product":"alcohol dehydrogenase"
}
},
{
"id":"CLO1313_RS10800",
"name":"",
"annotation":{
"product":"NADH-dependent alcohol dehydrogenase"
}
},
{
"id":"CLO1313_RS00860",
"name":"",
"annotation":{
"product":"alcohol dehydrogenase"
}
},
{
"id":"CLO1313_RS10090",
"name":"",
"annotation":{
"product":"AMP-dependent synthetase"
}
},
{
"id":"CLO1313_RS10635",
"name":"",
"annotation":{
"product":"AMP-dependent synthetase"
}
},
{
"id":"CLO1313_RS13085",
"name":"",
"annotation":{
"product":"non-ribosomal peptide synthetase"
}
},
{
"id":"CLO1313_RS03505",
"name":"",
"annotation":{
"product":"AMP-dependent synthetase"
}
},
{
"id":"CLO1313_RS00590",
"name":"cobA",
"annotation":{
"product":"uroporphyrinogen-III C-methyltransferase"
}
},
{
"id":"CLO1313_RS11215",
"name":"bioD",
"annotation":{
"product":"dethiobiotin synthase"
}
},
{
"id":"CLO1313_RS10735",
"name":"",
"annotation":{
"product":"UDP-N-acetylenolpyruvoylglucosamine reductase"
}
},
{
"id":"CLO1313_RS01095",
"name":"",
"annotation":{
"product":"UDP-N-acetylmuramate--L-alanine ligase"
}
},
{
"id":"CLO1313_RS11195",
"name":"bioA",
"annotation":{
"product":"adenosylmethionine--8-amino-7-oxononanoate transaminase"
}
},
{
"id":"CLO1313_RS04825",
"name":"coaBC",
"annotation":{
"product":"bifunctional phosphopantothenoylcysteine decarboxylase/phosphopantothenate--cysteine ligase CoaBC"
}
},
{
"id":"CLO1313_RS09950",
"name":"",
"annotation":{
"product":"gamma-glutamyl-phosphate reductase"
}
},
{
"id":"CLO1313_RS08400",
"name":"",
"annotation":{
"product":"serine/threonine-protein kinase"
}
},
{
"id":"CLO1313_RS15330",
"name":"nadC",
"annotation":{
"product":"nicotinate-nucleotide diphosphorylase (carboxylating)"
}
},
{
"id":"CLO1313_RS00755",
"name":"",
"annotation":{
"product":"dTDP-4-amino-4,6-dideoxygalactose transaminase"
}
},
{
"id":"CLO1313_RS00855",
"name":"",
"annotation":{
"product":"Ppx/GppA family phosphatase"
}
},
{
"id":"CLO1313_RS12975",
"name":"",
"annotation":{
"product":"N-acetyl-gamma-glutamyl-phosphate reductase"
}
},
{
"id":"CLO1313_RS02145",
"name":"",
"annotation":{
"product":"imidazoleglycerol-phosphate dehydratase"
}
},
{
"id":"CLO1313_RS10785",
"name":"ribD",
"annotation":{
"product":"riboflavin biosynthesis protein RibD"
}
},
{
"id":"CLO1313_RS12515",
"name":"aroA",
"annotation":{
"product":"3-phosphoshikimate 1-carboxyvinyltransferase"
}
},
{
"id":"CLO1313_RS03255",
"name":"aroA",
"annotation":{
"product":"3-phosphoshikimate 1-carboxyvinyltransferase"
}
},
{
"id":"CLO1313_RS00875",
"name":"folB",
"annotation":{
"product":"dihydroneopterin aldolase"
}
},
{
"id":"CLO1313_RS06830",
"name":"",
"annotation":{
"product":"indole-3-glycerol-phosphate synthase"
}
},
{
"id":"CLO1313_RS06835",
"name":"",
"annotation":{
"product":"N-(5'-phosphoribosyl)anthranilate isomerase"
}
},
{
"id":"CLO1313_RS13235",
"name":"",
"annotation":{
"product":"arginine--tRNA ligase"
}
},
{
"id":"CLO1313_RS10955",
"name":"",
"annotation":{
"product":"asparagine--tRNA ligase"
}
},
{
"id":"CLO1313_RS13835",
"name":"",
"annotation":{
"product":"cysteine--tRNA ligase"
}
},
{
"id":"CLO1313_RS06610",
"name":"",
"annotation":{
"product":"glutamine--tRNA ligase"
}
},
{
"id":"CLO1313_RS04830",
"name":"",
"annotation":{
"product":"glycine--tRNA ligase"
}
},
{
"id":"CLO1313_RS04720",
"name":"",
"annotation":{
"product":"histidine--tRNA ligase"
}
},
{
"id":"CLO1313_RS07255",
"name":"",
"annotation":{
"product":"isoleucine--tRNA ligase"
}
},
{
"id":"CLO1313_RS05200",
"name":"",
"annotation":{
"product":"leucine--tRNA ligase"
}
},
{
"id":"CLO1313_RS02040",
"name":"",
"annotation":{
"product":"lysine--tRNA ligase"
}
},
{
"id":"CLO1313_RS13995",
"name":"",
"annotation":{
"product":"methionine--tRNA ligase"
}
},
{
"id":"CLO1313_RS10215",
"name":"",
"annotation":{
"product":"phenylalanine--tRNA ligase subunit alpha"
}
},
{
"id":"CLO1313_RS10210",
"name":"",
"annotation":{
"product":"phenylalanine--tRNA ligase subunit beta"
}
},
{
"id":"CLO1313_RS02525",
"name":"",
"annotation":{
"product":"proline--tRNA ligase"
}
},
{
"id":"CLO1313_RS00060",
"name":"",
"annotation":{
"product":"serine--tRNA ligase"
}
},
{
"id":"CLO1313_RS05240",
"name":"",
"annotation":{
"product":"threonine--tRNA ligase"
}
},
{
"id":"CLO1313_RS07755",
"name":"trpS",
"annotation":{
"product":"tryptophan--tRNA ligase"
}
},
{
"id":"CLO1313_RS09625",
"name":"",
"annotation":{
"product":"valine--tRNA ligase"
}
},
{
"id":"CLO1313_RS14655",
"name":"leuC",
"annotation":{
"product":"3-isopropylmalate dehydratase large subunit"
}
},
{
"id":"CLO1313_RS14650",
"name":"leuD",
"annotation":{
"product":"3-isopropylmalate dehydratase small subunit"
}
},
{
"id":"CLO1313_RS11705",
"name":"",
"annotation":{
"product":"Asp-tRNA(Asn)/Glu-tRNA(Gln) amidotransferase subunit GatB"
}
},
{
"id":"CLO1313_RS11710",
"name":"",
"annotation":{
"product":"Asp-tRNA(Asn)/Glu-tRNA(Gln) amidotransferase subunit GatA"
}
},
{
"id":"CLO1313_RS06020",
"name":"",
"annotation":{
"product":"Asp-tRNA(Asn)/Glu-tRNA(Gln) amidotransferase subunit GatB"
}
},
{
"id":"CLO1313_RS06015",
"name":"",
"annotation":{
"product":"Asp-tRNA(Asn)/Glu-tRNA(Gln) amidotransferase subunit GatA"
}
},
{
"id":"CLO1313_RS03370",
"name":"",
"annotation":{
"product":"2-hydroxyglutaryl-CoA dehydratase"
}
},
{
"id":"CLO1313_RS14765",
"name":"",
"annotation":{
"product":"polysaccharide biosynthesis protein"
}
},
{
"id":"CLO1313_RS15230",
"name":"",
"annotation":{
"product":"polysaccharide biosynthesis protein"
}
},
{
"id":"CLO1313_RS01215",
"name":"",
"annotation":{
"product":"polysaccharide biosynthesis protein"
}
},
{
"id":"CLO1313_RS02170",
"name":"",
"annotation":{
"product":"bifunctional phosphoribosyl-AMP cyclohydrolase/phosphoribosyl-ATP diphosphatase HisIE"
}
},
{
"id":"CLO1313_RS00575",
"name":"hemA",
"annotation":{
"product":"glutamyl-tRNA reductase"
}
},
{
"id":"CLO1313_RS10375",
"name":"",
"annotation":{
"product":"cell wall hydrolase"
}
},
{
"id":"CLO1313_RS05990",
"name":"",
"annotation":{
"product":"N-acetylmuramoyl-L-alanine amidase"
}
},
{
"id":"CLO1313_RS06095",
"name":"",
"annotation":{
"product":"N-acetylmuramoyl-L-alanine amidase"
}
},
{
"id":"CLO1313_RS00245",
"name":"sleB",
"annotation":{
"product":"spore cortex-lytic enzyme"
}
},
{
"id":"CLO1313_RS12060",
"name":"",
"annotation":{
"product":"peptidoglycan-binding protein LysM"
}
},
{
"id":"CLO1313_RS12550",
"name":"cwlD",
"annotation":{
"product":"N-acetylmuramoyl-L-alanine amidase CwlD"
}
},
{
"id":"CLO1313_RS13325",
"name":"sleB",
"annotation":{
"product":"spore cortex-lytic enzyme"
}
},
{
"id":"CLO1313_RS05165",
"name":"",
"annotation":{
"product":"phosphoribosylamine--glycine ligase"
}
},
{
"id":"CLO1313_RS04910",
"name":"cobT",
"annotation":{
"product":"nicotinate-nucleotide--dimethylbenzimidazole phosphoribosyltransferase"
}
},
{
"id":"CLO1313_RS09770",
"name":"",
"annotation":{
"product":"phosphoserine transaminase"
}
},
{
"id":"CLO1313_RS05540",
"name":"dapB",
"annotation":{
"product":"4-hydroxy-tetrahydrodipicolinate reductase"
}
},
{
"id":"CLO1313_RS06365",
"name":"",
"annotation":{
"product":"4-hydroxy-tetrahydrodipicolinate reductase"
}
},
{
"id":"CLO1313_RS05855",
"name":"",
"annotation":{
"product":"AIR synthase"
}
},
{
"id":"CLO1313_RS05150",
"name":"",
"annotation":{
"product":"phosphoribosylformylglycinamidine cyclo-ligase"
}
},
{
"id":"CLO1313_RS11715",
"name":"",
"annotation":{
"product":"aspartyl/glutamyl-tRNA amidotransferase subunit C"
}
},
{
"id":"CLO1313_RS06010",
"name":"",
"annotation":{
"product":"Asp-tRNA(Asn)/Glu-tRNA(Gln) amidotransferase GatCAB subunit C"
}
},
{
"id":"CLO1313_RS03385",
"name":"queD",
"annotation":{
"product":"6-carboxytetrahydropterin synthase QueD"
}
},
{
"id":"CLO1313_RS15340",
"name":"",
"annotation":{
"product":"quinolinate synthase NadA"
}
},
{
"id":"CLO1313_RS06525",
"name":"fabF",
"annotation":{
"product":"beta-ketoacyl-[acyl-carrier-protein] synthase II"
}
},
{
"id":"CLO1313_RS04660",
"name":"",
"annotation":{
"product":"D-aminoacyl-tRNA deacylase"
}
},
{
"id":"CLO1313_RS08110",
"name":"mtnA",
"annotation":{
"product":"S-methyl-5-thioribose-1-phosphate isomerase"
}
},
{
"id":"CLO1313_RS01090",
"name":"fabZ",
"annotation":{
"product":"beta-hydroxyacyl-ACP dehydratase"
}
},
{
"id":"CLO1313_RS03725",
"name":"",
"annotation":{
"product":"enoyl-ACP reductase"
}
},
{
"id":"CLO1313_RS10770",
"name":"",
"annotation":{
"product":"6,7-dimethyl-8-ribityllumazine synthase"
}
},
{
"id":"CLO1313_RS08500",
"name":"",
"annotation":{
"product":"phosphoribosylformylglycinamidine synthase"
}
},
{
"id":"CLO1313_RS11540",
"name":"",
"annotation":{
"product":"short-chain dehydrogenase"
}
},
{
"id":"CLO1313_RS02155",
"name":"hisH",
"annotation":{
"product":"imidazole glycerol phosphate synthase subunit HisH"
}
},
{
"id":"CLO1313_RS02165",
"name":"",
"annotation":{
"product":"imidazole glycerol phosphate synthase cyclase subunit"
}
},
{
"id":"CLO1313_RS06295",
"name":"",
"annotation":{
"product":"UDP-N-acetylmuramoyl-tripeptide--D-alanyl-D- alanine ligase"
}
},
{
"id":"CLO1313_RS02150",
"name":"",
"annotation":{
"product":"phosphoribosylaminoimidazolesuccinocarboxamide synthase"
}
},
{
"id":"CLO1313_RS03645",
"name":"cobC",
"annotation":{
"product":"alpha-ribazole phosphatase"
}
},
{
"id":"CLO1313_RS02160",
"name":"hisA",
"annotation":{
"product":"1-(5-phosphoribosyl)-5-((5- phosphoribosylamino)methylideneamino)imidazole-4- carboxamide isomerase"
}
},
{
"id":"CLO1313_RS06310",
"name":"murG",
"annotation":{
"product":"undecaprenyldiphospho-muramoylpentapeptide beta-N- acetylglucosaminyltransferase"
}
},
{
"id":"CLO1313_RS11870",
"name":"nifH",
"annotation":{
"product":"nitrogenase iron protein"
}
},
{
"id":"CLO1313_RS11830",
"name":"",
"annotation":{
"product":"oxidoreductase/nitrogenase component 1"
}
},
{
"id":"CLO1313_RS11835",
"name":"",
"annotation":{
"product":"hydrogenase"
}
},
{
"id":"CLO1313_RS06355",
"name":"",
"annotation":{
"product":"cob(I)alamin adenolsyltransferase/cobinamide ATP-dependent adenolsyltransferase"
}
},
{
"id":"CLO1313_RS03635",
"name":"",
"annotation":{
"product":"bifunctional adenosylcobinamide kinase/adenosylcobinamide-phosphate guanylyltransferase"
}
},
{
"id":"CLO1313_RS03640",
"name":"",
"annotation":{
"product":"adenosylcobinamide-GDP ribazoletransferase"
}
},
{
"id":"CLO1313_RS05460",
"name":"",
"annotation":{
"product":"alpha/beta hydrolase"
}
},
{
"id":"CLO1313_RS05385",
"name":"",
"annotation":{
"product":"5-methylthioadenosine/S-adenosylhomocysteine deaminase"
}
},
{
"id":"CLO1313_RS04725",
"name":"",
"annotation":{
"product":"aspartate--tRNA ligase"
}
},
{
"id":"CLO1313_RS11720",
"name":"",
"annotation":{
"product":"aspartate--tRNA ligase"
}
},
{
"id":"CLO1313_RS07965",
"name":"",
"annotation":{
"product":"glutamate--tRNA ligase"
}
},
{
"id":"CLO1313_RS03015",
"name":"",
"annotation":{
"product":"1,4-dihydroxy-2-naphthoate polyprenyltransferase"
}
},
{
"id":"CLO1313_RS15125",
"name":"",
"annotation":{
"product":"undecaprenyl-diphosphate phosphatase"
}
},
{
"id":"CLO1313_RS06300",
"name":"",
"annotation":{
"product":"phospho-N-acetylmuramoyl-pentapeptide- transferase"
}
},
{
"id":"CLO1313_RS02495",
"name":"ispD",
"annotation":{
"product":"2-C-methyl-D-erythritol 4-phosphate cytidylyltransferase"
}
},
{
"id":"CLO1313_RS00180",
"name":"",
"annotation":{
"product":"4-(cytidine 5'-diphospho)-2-C-methyl-D-erythritol kinase"
}
},
{
"id":"CLO1313_RS07055",
"name":"dxs",
"annotation":{
"product":"1-deoxy-D-xylulose-5-phosphate synthase"
}
},
{
"id":"CLO1313_RS02520",
"name":"",
"annotation":{
"product":"2-C-methyl-D-erythritol 2,4-cyclodiphosphate synthase"
}
},
{
"id":"CLO1313_RS02540",
"name":"",
"annotation":{
"product":"pectate lyase"
}
},
{
"id":"CLO1313_RS06545",
"name":"",
"annotation":{
"product":"4-hydroxythreonine-4-phosphate dehydrogenase PdxA"
}
},
{
"id":"CLO1313_RS06185",
"name":"",
"annotation":{
"product":"1-deoxy-D-xylulose-5-phosphate reductoisomerase"
}
},
{
"id":"CLO1313_RS15600",
"name":"",
"annotation":{
"product":"bifunctional 4-hydroxy-3-methylbut-2-enyl diphosphate reductase/30S ribosomal protein S1"
}
},
{
"id":"CLO1313_RS06175",
"name":"",
"annotation":{
"product":"isoprenyl transferase"
}
},
{
"id":"CLO1313_RS05725",
"name":"",
"annotation":{
"product":"spore coat protein"
}
},
{
"id":"CLO1313_RS04545",
"name":"rfbC",
"annotation":{
"product":"dTDP-4-dehydrorhamnose 3,5-epimerase"
}
},
{
"id":"CLO1313_RS00760",
"name":"rfbC",
"annotation":{
"product":"dTDP-4-dehydrorhamnose 3,5-epimerase"
}
},
{
"id":"CLO1313_RS03630",
"name":"cobD",
"annotation":{
"product":"cobalamin biosynthesis protein CobD"
}
},
{
"id":"CLO1313_RS15260",
"name":"",
"annotation":{
"product":"nucleotide sugar dehydrogenase"
}
},
{
"id":"CLO1313_RS09175",
"name":"",
"annotation":{
"product":"putative DNA modification/repair radical SAM protein"
}
},
{
"id":"CLO1313_RS00725",
"name":"",
"annotation":{
"product":"radical SAM protein"
}
},
{
"id":"CLO1313_RS00740",
"name":"",
"annotation":{
"product":"radical SAM protein"
}
},
{
"id":"CLO1313_RS03205",
"name":"",
"annotation":{
"product":"radical SAM protein"
}
},
{
"id":"CLO1313_RS08610",
"name":"",
"annotation":{
"product":"radical SAM/SPASM domain-containing protein"
}
},
{
"id":"CLO1313_RS05685",
"name":"",
"annotation":{
"product":"YgiQ family radical SAM protein"
}
},
{
"id":"CLO1313_RS03390",
"name":"",
"annotation":{
"product":"radical SAM protein"
}
},
{
"id":"CLO1313_RS03805",
"name":"",
"annotation":{
"product":"B12-binding domain-containing radical SAM protein"
}
},
{
"id":"CLO1313_RS04670",
"name":"hemZ",
"annotation":{
"product":"coproporphyrinogen dehydrogenase HemZ"
}
},
{
"id":"CLO1313_RS10105",
"name":"",
"annotation":{
"product":"radical SAM protein"
}
},
{
"id":"CLO1313_RS00715",
"name":"",
"annotation":{
"product":"radical SAM protein"
}
},
{
"id":"CLO1313_RS10520",
"name":"",
"annotation":{
"product":"B12-binding domain-containing radical SAM protein"
}
},
{
"id":"CLO1313_RS06535",
"name":"",
"annotation":{
"product":"radical SAM protein"
}
},
{
"id":"CLO1313_RS05555",
"name":"amrS",
"annotation":{
"product":"AmmeMemoRadiSam system radical SAM enzyme"
}
},
{
"id":"CLO1313_RS04845",
"name":"",
"annotation":{
"product":"radical SAM protein"
}
},
{
"id":"CLO1313_RS00790",
"name":"",
"annotation":{
"product":"B12-binding domain-containing radical SAM protein"
}
},
{
"id":"CLO1313_RS06655",
"name":"scfB",
"annotation":{
"product":"thioether cross-link-forming SCIFF peptide maturase"
}
},
{
"id":"CLO1313_RS00720",
"name":"",
"annotation":{
"product":"radical SAM/SPASM domain-containing protein"
}
},
{
"id":"CLO1313_RS11845",
"name":"",
"annotation":{
"product":"radical SAM protein"
}
},
{
"id":"CLO1313_RS04760",
"name":"",
"annotation":{
"product":"coproporphyrinogen III oxidase"
}
},
{
"id":"CLO1313_RS05140",
"name":"purE",
"annotation":{
"product":"5-(carboxyamino)imidazole ribonucleotide mutase"
}
},
{
"id":"CLO1313_RS00645",
"name":"",
"annotation":{
"product":"molybdopterin-synthase adenylyltransferase MoeB"
}
},
{
"id":"CLO1313_RS08215",
"name":"thiF",
"annotation":{
"product":"thiamine biosynthesis protein ThiF"
}
},
{
"id":"CLO1313_RS07595",
"name":"nifS",
"annotation":{
"product":"cysteine desulfurase NifS"
}
},
{
"id":"CLO1313_RS05835",
"name":"",
"annotation":{
"product":"cysteine desulfurase"
}
},
{
"id":"CLO1313_RS05840",
"name":"",
"annotation":{
"product":"tRNA 4-thiouridine(8) synthase ThiI"
}
},
{
"id":"CLO1313_RS03360",
"name":"",
"annotation":{
"product":"LL-diaminopimelate aminotransferase"
}
},
{
"id":"CLO1313_RS14710",
"name":"pseC",
"annotation":{
"product":"UDP-4-amino-4, 6-dideoxy-N-acetyl-beta-L-altrosamine transaminase"
}
},
{
"id":"CLO1313_RS01975",
"name":"cooS",
"annotation":{
"product":"carbon-monoxide dehydrogenase catalytic subunit"
}
},
{
"id":"CLO1313_RS06790",
"name":"",
"annotation":{
"product":"GGDEF domain-containing protein"
}
},
{
"id":"CLO1313_RS04985",
"name":"",
"annotation":{
"product":"diguanylate cyclase"
}
},
{
"id":"CLO1313_RS09895",
"name":"",
"annotation":{
"product":"diguanylate cyclase"
}
},
{
"id":"CLO1313_RS14485",
"name":"",
"annotation":{
"product":"sensor domain-containing diguanylate cyclase"
}
},
{
"id":"CLO1313_RS10655",
"name":"",
"annotation":{
"product":"diguanylate cyclase"
}
},
{
"id":"CLO1313_RS10590",
"name":"",
"annotation":{
"product":"diguanylate cyclase"
}
},
{
"id":"CLO1313_RS12555",
"name":"",
"annotation":{
"product":"diguanylate cyclase response regulator"
}
},
{
"id":"CLO1313_RS07105",
"name":"",
"annotation":{
"product":"diguanylate cyclase"
}
},
{
"id":"CLO1313_RS09235",
"name":"",
"annotation":{
"product":"D-ribose pyranase"
}
},
{
"id":"CLO1313_RS06195",
"name":"",
"annotation":{
"product":"flavodoxin-dependent (E)-4-hydroxy-3-methylbut-2-enyl-diphosphate synthase"
}
},
{
"id":"CLO1313_RS09170",
"name":"",
"annotation":{
"product":"diguanylate cyclase"
}
},
{
"id":"CLO1313_RS01895",
"name":"",
"annotation":{
"product":"methylcobamide--CoM methyltransferase"
}
},
{
"id":"CLO1313_RS01890",
"name":"",
"annotation":{
"product":"MtaA/CmuA family methyltransferase"
}
},
{
"id":"CLO1313_RS08455",
"name":"",
"annotation":{
"product":"heptaprenyl diphosphate synthase subunit I"
}
},
{
"id":"CLO1313_RS08450",
"name":"",
"annotation":{
"product":"polyprenyl synthetase family protein"
}
},
{
"id":"CLO1313_RS07920",
"name":"",
"annotation":{
"product":"cysteine desulfurase"
}
},
{
"id":"CLO1313_RS04405",
"name":"",
"annotation":{
"product":"HDIG domain-containing protein"
}
},
{
"id":"CLO1313_RS07765",
"name":"",
"annotation":{
"product":"polynucleotide adenylyltransferase"
}
},
{
"id":"CLO1313_RS00330",
"name":"",
"annotation":{
"product":"NADH:ubiquinone oxidoreductase"
}
},
{
"id":"CLO1313_RS00345",
"name":"",
"annotation":{
"product":"electron transport complex subunit RsxA"
}
},
{
"id":"CLO1313_RS00340",
"name":"",
"annotation":{
"product":"electron transport complex subunit RsxE"
}
},
{
"id":"CLO1313_RS00325",
"name":"",
"annotation":{
"product":"electron transport complex subunit RsxC"
}
},
{
"id":"CLO1313_RS00350",
"name":"",
"annotation":{
"product":"ferredoxin"
}
},
{
"id":"CLO1313_RS00335",
"name":"",
"annotation":{
"product":"electron transporter RnfG"
}
},
{
"id":"CLO1313_RS02840",
"name":"",
"annotation":{
"product":"hydrogenase"
}
},
{
"id":"CLO1313_RS09340",
"name":"",
"annotation":{
"product":"ferredoxin-NADP+ reductase subunit alpha"
}
},
{
"id":"CLO1313_RS01210",
"name":"",
"annotation":{
"product":"aldolase"
}
},
{
"id":"CLO1313_RS00385",
"name":"",
"annotation":{
"product":"transketolase"
}
},
{
"id":"CLO1313_RS01530",
"name":"",
"annotation":{
"product":"transketolase"
}
},
{
"id":"CLO1313_RS01525",
"name":"",
"annotation":{
"product":"transketolase"
}
},
{
"id":"CLO1313_RS00390",
"name":"",
"annotation":{
"product":"transketolase"
}
},
{
"id":"CLO1313_RS07620",
"name":"",
"annotation":{
"product":"S-adenosylmethionine decarboxylase proenzyme"
}
},
{
"id":"CLO1313_RS13245",
"name":"",
"annotation":{
"product":"glutamate racemase"
}
},
{
"id":"CLO1313_RS04615",
"name":"",
"annotation":{
"product":"UDP-glucose/GDP-mannose dehydrogenase family protein"
}
},
{
"id":"CLO1313_RS06430",
"name":"pyrF",
"annotation":{
"product":"orotidine-5'-phosphate decarboxylase"
}
},
{
"id":"CLO1313_RS02950",
"name":"",
"annotation":{
"product":"histidine decarboxylase"
}
},
{
"id":"CLO1313_RS14050",
"name":"",
"annotation":{
"product":"thymidylate kinase"
}
},
{
"id":"CLO1313_RS09365",
"name":"",
"annotation":{
"product":"1-(5-phosphoribosyl)-5-amino-4-imidazole- carboxylate carboxylase"
}
},
{
"id":"CLO1313_RS07540",
"name":"",
"annotation":{
"product":"shikimate kinase"
}
},
{
"id":"CLO1313_RS00360",
"name":"",
"annotation":{
"product":"shikimate kinase"
}
},
{
"id":"CLO1313_RS04975",
"name":"",
"annotation":{
"product":"glycogen synthase GlgA"
}
},
{
"id":"CLO1313_RS09855",
"name":"",
"annotation":{
"product":"glycogen synthase GlgA"
}
},
{
"id":"CLO1313_RS10720",
"name":"",
"annotation":{
"product":"glycogen debranching protein"
}
},
{
"id":"CLO1313_RS09440",
"name":"",
"annotation":{
"product":"DUF3417 domain-containing protein"
}
},
{
"id":"CLO1313_RS01785",
"name":"",
"annotation":{
"product":"glycoside hydrolase"
}
},
{
"id":"CLO1313_RS04370",
"name":"",
"annotation":{
"product":"xyloglucanase Xgh74A"
}
},
{
"id":"CLO1313_RS02085",
"name":"",
"annotation":{
"product":"endoglucanase"
}
},
{
"id":"CLO1313_RS03220",
"name":"",
"annotation":{
"product":"Cell surface glycoprotein 2"
}
},
{
"id":"CLO1313_RS09910",
"name":"",
"annotation":{
"product":"glycoside hydrolase"
}
},
{
"id":"CLO1313_RS11090",
"name":"",
"annotation":{
"product":"glycoside hydrolase"
}
},
{
"id":"CLO1313_RS15440",
"name":"",
"annotation":{
"product":"cellulosome anchoring protein cohesin subunit"
}
},
{
"id":"CLO1313_RS09145",
"name":"",
"annotation":{
"product":"cellulose 1,4-beta-cellobiosidase"
}
},
{
"id":"CLO1313_RS02025",
"name":"",
"annotation":{
"product":"glycoside hydrolase"
}
},
{
"id":"CLO1313_RS13955",
"name":"",
"annotation":{
"product":"endoglucanase"
}
},
{
"id":"CLO1313_RS13380",
"name":"",
"annotation":{
"product":"endo-1,4-beta-xylanase Z"
}
},
{
"id":"CLO1313_RS07515",
"name":"",
"annotation":{
"product":"cellulosome anchoring protein cohesin region"
}
},
{
"id":"CLO1313_RS11155",
"name":"",
"annotation":{
"product":"glycoside hydrolase"
}
},
{
"id":"CLO1313_RS03210",
"name":"",
"annotation":{
"product":"cellulosome anchoring protein cohesin subunit"
}
},
{
"id":"CLO1313_RS08095",
"name":"",
"annotation":{
"product":"glycoside hydrolase"
}
},
{
"id":"CLO1313_RS07205",
"name":"",
"annotation":{
"product":"glycoside hydrolase"
}
},
{
"id":"CLO1313_RS08595",
"name":"",
"annotation":{
"product":"endoglucanase"
}
},
{
"id":"CLO1313_RS09185",
"name":"",
"annotation":{
"product":"endoglucanase"
}
},
{
"id":"CLO1313_RS02020",
"name":"",
"annotation":{
"product":"glycoside hydrolase"
}
},
{
"id":"CLO1313_RS09890",
"name":"",
"annotation":{
"product":"glycoside hydrolase"
}
},
{
"id":"CLO1313_RS09915",
"name":"",
"annotation":{
"product":"endoglucanase"
}
},
{
"id":"CLO1313_RS07080",
"name":"",
"annotation":{
"product":"coagulation factor 5/8 type domain protein"
}
},
{
"id":"CLO1313_RS09045",
"name":"",
"annotation":{
"product":"glycoside hydrolase"
}
},
{
"id":"CLO1313_RS08560",
"name":"",
"annotation":{
"product":"endoglucanase"
}
},
{
"id":"CLO1313_RS07070",
"name":"",
"annotation":{
"product":"endoglucanase"
}
},
{
"id":"CLO1313_RS10235",
"name":"",
"annotation":{
"product":"beta-glucanase"
}
},
{
"id":"CLO1313_RS12825",
"name":"",
"annotation":{
"product":"glycoside hydrolase"
}
},
{
"id":"CLO1313_RS08090",
"name":"",
"annotation":{
"product":"endoglucanase"
}
},
{
"id":"CLO1313_RS09150",
"name":"",
"annotation":{
"product":"cellulose 1,4-beta-cellobiosidase"
}
},
{
"id":"CLO1313_RS04360",
"name":"",
"annotation":{
"product":"glycosyl hydrolase"
}
},
{
"id":"CLO1313_RS14510",
"name":"",
"annotation":{
"product":"carbohydrate-binding protein"
}
},
{
"id":"CLO1313_RS07470",
"name":"",
"annotation":{
"product":"endoglucanase"
}
},
{
"id":"CLO1313_RS08380",
"name":"",
"annotation":{
"product":"endoglucanase"
}
},
{
"id":"CLO1313_RS02665",
"name":"",
"annotation":{
"product":"glycoside hydrolase"
}
},
{
"id":"CLO1313_RS00400",
"name":"",
"annotation":{
"product":"sugar ABC transporter substrate-binding protein"
}
},
{
"id":"CLO1313_RS12970",
"name":"",
"annotation":{
"product":"sugar ABC transporter ATP-binding protein"
}
},
{
"id":"CLO1313_RS09245",
"name":"",
"annotation":{
"product":"sugar ABC transporter substrate-binding protein"
}
},
{
"id":"CLO1313_RS14155",
"name":"",
"annotation":{
"product":"carbohydrate ABC transporter substrate-binding protein"
}
},
{
"id":"CLO1313_RS06075",
"name":"",
"annotation":{
"product":"ABC transporter substrate-binding protein"
}
},
{
"id":"CLO1313_RS12635",
"name":"urtD",
"annotation":{
"product":"urea ABC transporter ATP-binding protein UrtD"
}
},
{
"id":"CLO1313_RS12630",
"name":"urtE",
"annotation":{
"product":"urea ABC transporter ATP-binding subunit UrtE"
}
},
{
"id":"CLO1313_RS12650",
"name":"urtA",
"annotation":{
"product":"urea ABC transporter substrate-binding protein"
}
},
{
"id":"CLO1313_RS12640",
"name":"urtC",
"annotation":{
"product":"urea ABC transporter permease subunit UrtC"
}
},
{
"id":"CLO1313_RS12645",
"name":"urtB",
"annotation":{
"product":"urea ABC transporter permease subunit UrtB"
}
},
{
"id":"CLO1313_RS09225",
"name":"",
"annotation":{
"product":"ABC transporter ATP-binding protein"
}
},
{
"id":"CLO1313_RS02620",
"name":"",
"annotation":{
"product":"ABC transporter ATP-binding protein"
}
},
{
"id":"CLO1313_RS14675",
"name":"",
"annotation":{
"product":"magnesium transporter"
}
},
{
"id":"CLO1313_RS07445",
"name":"",
"annotation":{
"product":"spermidine/putrescine ABC transporter ATP-binding protein"
}
},
{
"id":"CLO1313_RS11855",
"name":"",
"annotation":{
"product":"ABC transporter substrate-binding protein"
}
},
{
"id":"CLO1313_RS11865",
"name":"",
"annotation":{
"product":"ABC transporter ATP-binding protein"
}
},
{
"id":"CLO1313_RS02830",
"name":"",
"annotation":{
"product":"DUF47 domain-containing protein"
}
},
{
"id":"CLO1313_RS08530",
"name":"",
"annotation":{
"product":"metal ABC transporter permease"
}
},
{
"id":"CLO1313_RS02615",
"name":"",
"annotation":{
"product":"ABC transporter ATP-binding protein"
}
},
{
"id":"CLO1313_RS01915",
"name":"",
"annotation":{
"product":"ABC transporter ATP-binding protein"
}
},
{
"id":"CLO1313_RS02415",
"name":"",
"annotation":{
"product":"energy-coupling factor transporter ATPase"
}
},
{
"id":"CLO1313_RS08540",
"name":"",
"annotation":{
"product":"ABC transporter substrate-binding protein"
}
},
{
"id":"CLO1313_RS00620",
"name":"",
"annotation":{
"product":"sulfate ABC transporter ATP-binding protein"
}
},
{
"id":"CLO1313_RS08535",
"name":"",
"annotation":{
"product":"metal ABC transporter ATP-binding protein"
}
},
{
"id":"CLO1313_RS12285",
"name":"",
"annotation":{
"product":"ABC transporter ATP-binding protein"
}
},
{
"id":"CLO1313_RS04285",
"name":"",
"annotation":{
"product":"ABC transporter ATP-binding protein"
}
},
{
"id":"CLO1313_RS09695",
"name":"",
"annotation":{
"product":"excinuclease ABC subunit UvrA"
}
},
{
"id":"CLO1313_RS12525",
"name":"",
"annotation":{
"product":"ABC transporter ATP-binding protein"
}
},
{
"id":"CLO1313_RS04075",
"name":"",
"annotation":{
"product":"amino acid ABC transporter substrate-binding protein"
}
},
{
"id":"CLO1313_RS02470",
"name":"",
"annotation":{
"product":"energy-coupling factor transporter ATPase"
}
},
{
"id":"CLO1313_RS04085",
"name":"",
"annotation":{
"product":"amino acid ABC transporter ATP-binding protein"
}
},
{
"id":"CLO1313_RS15005",
"name":"",
"annotation":{
"product":"amino acid ABC transporter permease"
}
},
{
"id":"CLO1313_RS15010",
"name":"",
"annotation":{
"product":"amino acid ABC transporter ATP-binding protein"
}
},
{
"id":"CLO1313_RS04080",
"name":"",
"annotation":{
"product":"amino acid ABC transporter permease"
}
},
{
"id":"CLO1313_RS11790",
"name":"",
"annotation":{
"product":"ABC transporter"
}
},
{
"id":"CLO1313_RS07450",
"name":"",
"annotation":{
"product":"ABC transporter permease"
}
},
{
"id":"CLO1313_RS01085",
"name":"",
"annotation":{
"product":"ABC transporter ATP-binding protein"
}
},
{
"id":"CLO1313_RS01535",
"name":"",
"annotation":{
"product":"ABC transporter"
}
},
{
"id":"CLO1313_RS00405",
"name":"",
"annotation":{
"product":"sugar ABC transporter ATP-binding protein"
}
},
{
"id":"CLO1313_RS05445",
"name":"",
"annotation":{
"product":"ABC transporter"
}
},
{
"id":"CLO1313_RS09255",
"name":"",
"annotation":{
"product":"sugar ABC transporter ATP-binding protein"
}
},
{
"id":"CLO1313_RS11900",
"name":"",
"annotation":{
"product":"ABC transporter ATP-binding protein"
}
},
{
"id":"CLO1313_RS11910",
"name":"",
"annotation":{
"product":"ABC transporter permease"
}
},
{
"id":"CLO1313_RS00410",
"name":"",
"annotation":{
"product":"ABC transporter permease"
}
},
{
"id":"CLO1313_RS11785",
"name":"",
"annotation":{
"product":"ABC transporter permease"
}
},
{
"id":"CLO1313_RS11780",
"name":"",
"annotation":{
"product":"metal ABC transporter substrate-binding protein"
}
},
{
"id":"CLO1313_RS01990",
"name":"",
"annotation":{
"product":"ABC transporter ATP-binding protein"
}
},
{
"id":"CLO1313_RS09745",
"name":"",
"annotation":{
"product":"threonine/serine exporter"
}
}
],
"id":"iSG",
"compartments":{
"c":"cytosol",
"e":"extracellular"
},
"version":"1"
}
```
