## Supplementary Material SM1 for "Development of a genome-scale metabolic model of *Clostridium thermocellum* and its applications for integration of multi-omics datasets and strain design": check_genes_against_iSG.py

```
"""
Explores the kbase draft to see if any metabolic genes are present which are not present in iSG3
"""

import os
from settings import INTERMEDIATE_MODEL_ROOT
import pandas as pd
import re
import cobra as cb


df = pd.read_excel(os.path.join(INTERMEDIATE_MODEL_ROOT,'kbase-draft', 'draft_dsm.xls'),
                   sheet_name='ModelReactions')
df = df.replace(pd.np.nan, '', regex=True)
draft_genes = []
for ind, row in df.iterrows():
    match = re.findall(r'(CLO1313_RS[0-9]+)', row['gpr'])
    draft_genes.extend(match)

isg = cb.io.load_json_model(os.path.join(INTERMEDIATE_MODEL_ROOT, 'iSG_3.json'))
isg_genes = [gene.id for gene in isg.genes]

not_in_isg = set(draft_genes) - set(isg_genes)
print('The draft model contains {} metabolic genes which are not in iSG'.format(len(not_in_isg)))

pattern = '|'.join(list(not_in_isg))
df2 = df[df['gpr'].str.contains(pattern)]

df2.to_csv(os.path.join(INTERMEDIATE_MODEL_ROOT, 'kbase-draft', 'not_in_isg3.csv'),
           index=False)

print('These genes span {} metabolic reactions'.format(len(df2)))
```
