## Supplementary Material SM1 for "Development of a genome-scale metabolic model of *Clostridium thermocellum* and its applications for integration of multi-omics datasets and strain design": central_1.json

```
[{"map_name":"new_map","map_id":"XSdOYCKIIai2","map_description":"\nLast Modified Mon Nov 12 2018 12:08:59 GMT-0500 (Eastern Standard Time)","homepage":"https://escher.github.io","schema":"https://escher.github.io/escher/jsonschema/1-0-0#"},{"reactions":{"0":{"name":"CustomReaction_c0","bigg_id":"RNF","reversibility":true,"label_x":2387.65380859375,"label_y":76.585693359375,"gene_reaction_rule":"CLO1313_RS00325 or CLO1313_RS00330 or CLO1313_RS00335 or CLO1313_RS00340 or CLO1313_RS00345 or CLO1313_RS00350","genes":[{"name":"CLO1313_RS00325_CDS_1","bigg_id":"CLO1313_RS00325"},{"name":"CLO1313_RS00330_CDS_1","bigg_id":"CLO1313_RS00330"},{"name":"CLO1313_RS00335_CDS_1","bigg_id":"CLO1313_RS00335"},{"name":"CLO1313_RS00340_CDS_1","bigg_id":"CLO1313_RS00340"},{"name":"CLO1313_RS00345_CDS_1","bigg_id":"CLO1313_RS00345"},{"name":"CLO1313_RS00350_CDS_1","bigg_id":"CLO1313_RS00350"}],"metabolites":[{"bigg_id":"fdxox_c","coefficient":2},{"bigg_id":"fdxrd_c","coefficient":-2},{"bigg_id":"h_c","coefficient":1},{"bigg_id":"nad_c","coefficient":-1},{"bigg_id":"nadh_c","coefficient":1}],"segments":{"0":{"from_node_id":"1","to_node_id":"2","b1":null,"b2":null},"1":{"from_node_id":"3","to_node_id":"2","b1":null,"b2":null},"2":{"from_node_id":"3","to_node_id":"12","b1":{"x":2372.65380859375,"y":128.585693359375},"b2":{"x":2316.72705078125,"y":290.21417236328125}},"3":{"from_node_id":"1","to_node_id":"48","b1":{"x":2372.65380859375,"y":4.585693359375},"b2":{"x":2300.908935546875,"y":-77.94644165039062}},"4":{"from_node_id":"3","to_node_id":"5","b1":{"x":2372.65380859375,"y":132.585693359375},"b2":{"x":2390.65380859375,"y":137.835693359375}},"5":{"from_node_id":"1","to_node_id":"6","b1":{"x":2372.65380859375,"y":0.585693359375},"b2":{"x":2354.65380859375,"y":-4.664306640625}},"6":{"from_node_id":"3","to_node_id":"7","b1":{"x":2372.65380859375,"y":132.585693359375},"b2":{"x":2354.65380859375,"y":137.835693359375}}}},"1":{"name":"CustomReaction_c0","bigg_id":"BIF","reversibility":true,"label_x":2977.679931640625,"label_y":96.10906982421875,"gene_reaction_rule":"CLO1313_RS07925 and CLO1313_RS11095 and CLO1313_RS12830 and CLO1313_RS12830 and CLO1313_RS09060 and CLO1313_RS09065 and CLO1313_RS09070","genes":[{"name":"CLO1313_RS07925_CDS_1","bigg_id":"CLO1313_RS07925"},{"name":"CLO1313_RS11095_CDS_1","bigg_id":"CLO1313_RS11095"},{"name":"CLO1313_RS12830_CDS_1","bigg_id":"CLO1313_RS12830"},{"name":"CLO1313_RS09060_CDS_1","bigg_id":"CLO1313_RS09060"},{"name":"CLO1313_RS09065_CDS_1","bigg_id":"CLO1313_RS09065"},{"name":"CLO1313_RS09070_CDS_1","bigg_id":"CLO1313_RS09070"}],"metabolites":[{"bigg_id":"fdxox_c","coefficient":2},{"bigg_id":"fdxrd_c","coefficient":-2},{"bigg_id":"h2_c","coefficient":2},{"bigg_id":"h_c","coefficient":-1},{"bigg_id":"nad_c","coefficient":1},{"bigg_id":"nadh_c","coefficient":-1}],"segments":{"7":{"from_node_id":"9","to_node_id":"10","b1":null,"b2":null},"8":{"from_node_id":"11","to_node_id":"10","b1":null,"b2":null},"9":{"from_node_id":"11","to_node_id":"12","b1":{"x":2962.679931640625,"y":148.10906982421875},"b2":{"x":2960.44287109375,"y":264.99658203125}},"10":{"from_node_id":"9","to_node_id":"48","b1":{"x":2954.531005859375,"y":-56.0194091796875},"b2":{"x":2955.328125,"y":-77.1219482421875}},"11":{"from_node_id":"11","to_node_id":"13","b1":{"x":2962.679931640625,"y":152.10906982421875},"b2":{"x":3212.099365234375,"y":749.0994262695312}},"12":{"from_node_id":"9","to_node_id":"14","b1":{"x":2962.679931640625,"y":36.4063720703125},"b2":{"x":2980.679931640625,"y":14.85906982421875}},"13":{"from_node_id":"11","to_node_id":"15","b1":{"x":2962.679931640625,"y":152.10906982421875},"b2":{"x":2944.679931640625,"y":157.35906982421875}},"14":{"from_node_id":"9","to_node_id":"16","b1":{"x":2958.60546875,"y":11.96038818359375},"b2":{"x":2944.679931640625,"y":14.85906982421875}}}},"2":{"name":"CustomReaction_c0","bigg_id":"ECH","reversibility":false,"label_x":3203.03271484375,"label_y":91.66363525390625,"gene_reaction_rule":"CLO1313_RS02885 and CLO1313_RS02890 and CLO1313_RS02895 and CLO1313_RS02900 and CLO1313_RS02905 and CLO1313_RS02910 and CLO1313_RS15535 and CLO1313_RS02915 and CLO1313_RS02920 and CLO1313_RS02925 and CLO1313_RS02930 and CLO1313_RS02935 and (CLO1313_RS09510 or CLO1313_RS09060)","genes":[{"name":"CLO1313_RS02885_CDS_1","bigg_id":"CLO1313_RS02885"},{"name":"CLO1313_RS02890_CDS_1","bigg_id":"CLO1313_RS02890"},{"name":"CLO1313_RS02895_CDS_1","bigg_id":"CLO1313_RS02895"},{"name":"CLO1313_RS02900_CDS_1","bigg_id":"CLO1313_RS02900"},{"name":"CLO1313_RS02905_CDS_1","bigg_id":"CLO1313_RS02905"},{"name":"CLO1313_RS02910_CDS_1","bigg_id":"CLO1313_RS02910"},{"name":"CLO1313_RS15535_CDS_1","bigg_id":"CLO1313_RS15535"},{"name":"CLO1313_RS02915_CDS_1","bigg_id":"CLO1313_RS02915"},{"name":"CLO1313_RS02920_CDS_1","bigg_id":"CLO1313_RS02920"},{"name":"CLO1313_RS02925_CDS_1","bigg_id":"CLO1313_RS02925"},{"name":"CLO1313_RS02930_CDS_1","bigg_id":"CLO1313_RS02930"},{"name":"CLO1313_RS02935_CDS_1","bigg_id":"CLO1313_RS02935"},{"name":"CLO1313_RS09510_CDS_1","bigg_id":"CLO1313_RS09510"},{"name":"CLO1313_RS09060_CDS_1","bigg_id":"CLO1313_RS09060"}],"metabolites":[{"bigg_id":"fdxox_c","coefficient":2},{"bigg_id":"fdxrd_c","coefficient":-2},{"bigg_id":"h2_c","coefficient":1}],"segments":{"15":{"from_node_id":"18","to_node_id":"19","b1":null,"b2":null},"16":{"from_node_id":"20","to_node_id":"19","b1":null,"b2":null},"17":{"from_node_id":"20","to_node_id":"12","b1":{"x":3188.03271484375,"y":143.66363525390625},"b2":{"x":3219.35107421875,"y":247.1287841796875}},"18":{"from_node_id":"18","to_node_id":"48","b1":{"x":3188.03271484375,"y":19.66363525390625},"b2":{"x":3213.7568359375,"y":-32.74908447265625}},"19":{"from_node_id":"20","to_node_id":"13","b1":{"x":3188.03271484375,"y":147.66363525390625},"b2":{"x":3298.7705078125,"y":445.48712158203125}}}},"3":{"name":"CustomReaction_c0","bigg_id":"H2ASE_syn","reversibility":true,"label_x":3514.175537109375,"label_y":91.3046875,"gene_reaction_rule":"CLO1313_RS07925 and CLO1313_RS11095 and CLO1313_RS12830 and CLO1313_RS12830 and CLO1313_RS02840","genes":[{"name":"CLO1313_RS07925_CDS_1","bigg_id":"CLO1313_RS07925"},{"name":"CLO1313_RS11095_CDS_1","bigg_id":"CLO1313_RS11095"},{"name":"CLO1313_RS12830_CDS_1","bigg_id":"CLO1313_RS12830"},{"name":"CLO1313_RS02840_CDS_1","bigg_id":"CLO1313_RS02840"}],"metabolites":[{"bigg_id":"fdxox_c","coefficient":2},{"bigg_id":"fdxrd_c","coefficient":-2},{"bigg_id":"h2_c","coefficient":1},{"bigg_id":"h_c","coefficient":-1},{"bigg_id":"h_e","coefficient":1}],"segments":{"20":{"from_node_id":"24","to_node_id":"25","b1":null,"b2":null},"21":{"from_node_id":"26","to_node_id":"25","b1":null,"b2":null},"22":{"from_node_id":"26","to_node_id":"12","b1":{"x":3499.175537109375,"y":143.3046875},"b2":{"x":3427.589599609375,"y":327.30364990234375}},"23":{"from_node_id":"24","to_node_id":"48","b1":{"x":3499.175537109375,"y":19.3046875},"b2":{"x":3520.987548828125,"y":-111.71676635742188}},"24":{"from_node_id":"26","to_node_id":"13","b1":{"x":3499.175537109375,"y":147.3046875},"b2":{"x":3899.6875,"y":365.4071044921875}},"25":{"from_node_id":"24","to_node_id":"29","b1":{"x":3499.175537109375,"y":15.3046875},"b2":{"x":3481.175537109375,"y":10.0546875}},"26":{"from_node_id":"26","to_node_id":"30","b1":{"x":3499.175537109375,"y":147.3046875},"b2":{"x":3481.175537109375,"y":152.5546875}}}},"4":{"name":"reduced_ferredoxin_dinitrogen_oxidoreductase_ATP_hydrolysing_c0","bigg_id":"NO2OR","reversibility":false,"label_x":4004.260986328125,"label_y":90.239501953125,"gene_reaction_rule":"CLO1313_RS11830 or CLO1313_RS11870 or CLO1313_RS11835","genes":[{"name":"CLO1313_RS11830_CDS_1","bigg_id":"CLO1313_RS11830"},{"name":"CLO1313_RS11870_CDS_1","bigg_id":"CLO1313_RS11870"},{"name":"CLO1313_RS11835_CDS_1","bigg_id":"CLO1313_RS11835"}],"metabolites":[{"bigg_id":"adp_c","coefficient":16},{"bigg_id":"atp_c","coefficient":-16},{"bigg_id":"fdxox_c","coefficient":8},{"bigg_id":"fdxrd_c","coefficient":-8},{"bigg_id":"h2_c","coefficient":1},{"bigg_id":"h2o_c","coefficient":-16},{"bigg_id":"h_c","coefficient":14},{"bigg_id":"n2_c","coefficient":-1},{"bigg_id":"nh4_c","coefficient":2},{"bigg_id":"pi_c","coefficient":16}],"segments":{"27":{"from_node_id":"32","to_node_id":"33","b1":null,"b2":null},"28":{"from_node_id":"34","to_node_id":"33","b1":null,"b2":null},"29":{"from_node_id":"34","to_node_id":"35","b1":{"x":3989.260986328125,"y":146.239501953125},"b2":{"x":3935.260986328125,"y":121.489501953125}},"30":{"from_node_id":"32","to_node_id":"31","b1":{"x":3989.260986328125,"y":14.239501953125},"b2":{"x":3953.260986328125,"y":23.989501953125}},"31":{"from_node_id":"34","to_node_id":"12","b1":{"x":3989.260986328125,"y":142.239501953125},"b2":{"x":4208.49267578125,"y":451.51348876953125}},"32":{"from_node_id":"32","to_node_id":"48","b1":{"x":3989.260986328125,"y":18.239501953125},"b2":{"x":3997.15283203125,"y":-267.49188232421875}},"33":{"from_node_id":"34","to_node_id":"13","b1":{"x":3989.260986328125,"y":146.239501953125},"b2":{"x":4146.67822265625,"y":342.85418701171875}},"34":{"from_node_id":"32","to_node_id":"39","b1":{"x":3989.260986328125,"y":14.239501953125},"b2":{"x":4007.260986328125,"y":8.989501953125}},"35":{"from_node_id":"34","to_node_id":"40","b1":{"x":3989.260986328125,"y":146.239501953125},"b2":{"x":4007.260986328125,"y":151.489501953125}},"36":{"from_node_id":"32","to_node_id":"41","b1":{"x":3989.260986328125,"y":14.239501953125},"b2":{"x":3971.260986328125,"y":8.989501953125}},"37":{"from_node_id":"34","to_node_id":"42","b1":{"x":3989.260986328125,"y":146.239501953125},"b2":{"x":3971.260986328125,"y":151.489501953125}},"38":{"from_node_id":"34","to_node_id":"43","b1":{"x":3989.260986328125,"y":146.239501953125},"b2":{"x":3953.260986328125,"y":136.489501953125}}}},"5":{"name":"hydrogen_transport_via_diffusion_extracellular_to_periplasm_c0","bigg_id":"H2td","reversibility":true,"label_x":4491.874267578125,"label_y":460.54901123046875,"gene_reaction_rule":"U","genes":[{"name":"Unknown","bigg_id":"U"}],"metabolites":[{"bigg_id":"h2_c","coefficient":-1},{"bigg_id":"h2_e","coefficient":1}],"segments":{"39":{"from_node_id":"44","to_node_id":"45","b1":null,"b2":null},"40":{"from_node_id":"46","to_node_id":"45","b1":null,"b2":null},"41":{"from_node_id":"44","to_node_id":"13","b1":{"x":4479.874267578125,"y":500.54901123046875},"b2":{"x":4425.624267578125,"y":500.54901123046875}},"42":{"from_node_id":"46","to_node_id":"47","b1":{"x":4603.874267578125,"y":500.54901123046875},"b2":{"x":4658.124267578125,"y":500.54901123046875}}}},"6":{"name":"CustomReaction_c0","bigg_id":"FRNDPR2r","reversibility":true,"label_x":2031.344482421875,"label_y":75.37451171875,"gene_reaction_rule":"CLO1313_RS09340 or CLO1313_RS09345","genes":[{"name":"CLO1313_RS09340_CDS_1","bigg_id":"CLO1313_RS09340"},{"name":"CLO1313_RS09345_CDS_1","bigg_id":"CLO1313_RS09345"}],"metabolites":[{"bigg_id":"fdxox_c","coefficient":2},{"bigg_id":"fdxrd_c","coefficient":-2},{"bigg_id":"h_c","coefficient":1},{"bigg_id":"nad_c","coefficient":1},{"bigg_id":"nadh_c","coefficient":-1},{"bigg_id":"nadp_c","coefficient":-2},{"bigg_id":"nadph_c","coefficient":2}],"segments":{"43":{"from_node_id":"49","to_node_id":"50","b1":null,"b2":null},"44":{"from_node_id":"51","to_node_id":"50","b1":null,"b2":null},"45":{"from_node_id":"51","to_node_id":"12","b1":{"x":2016.344482421875,"y":127.37451171875},"b2":{"x":1926.8623046875,"y":416.51507568359375}},"46":{"from_node_id":"49","to_node_id":"48","b1":{"x":2016.344482421875,"y":3.37451171875},"b2":{"x":1979.3516845703125,"y":-234.06719970703125}},"47":{"from_node_id":"51","to_node_id":"53","b1":{"x":2016.344482421875,"y":131.37451171875},"b2":{"x":2034.344482421875,"y":136.62451171875}},"48":{"from_node_id":"51","to_node_id":"54","b1":{"x":2016.344482421875,"y":131.37451171875},"b2":{"x":1998.344482421875,"y":136.62451171875}},"49":{"from_node_id":"49","to_node_id":"55","b1":{"x":2016.344482421875,"y":-0.62548828125},"b2":{"x":2014.458984375,"y":-15.818115234375}},"50":{"from_node_id":"49","to_node_id":"56","b1":{"x":2016.344482421875,"y":-0.62548828125},"b2":{"x":1973.488037109375,"y":4.0670166015625}},"51":{"from_node_id":"51","to_node_id":"57","b1":{"x":2016.344482421875,"y":131.37451171875},"b2":{"x":1980.344482421875,"y":121.62451171875}}}},"9":{"name":"hydrogen_sulfide_NADP_plus__oxidoreductase_c0","bigg_id":"HSOR","reversibility":false,"label_x":4239.03955078125,"label_y":2657.659423828125,"gene_reaction_rule":"CLO1313_RS13285 or CLO1313_RS13290 or CLO1313_RS13385","genes":[{"name":"CLO1313_RS13285_CDS_1","bigg_id":"CLO1313_RS13285"},{"name":"CLO1313_RS13290_CDS_1","bigg_id":"CLO1313_RS13290"},{"name":"CLO1313_RS13385_CDS_1","bigg_id":"CLO1313_RS13385"}],"metabolites":[{"bigg_id":"h2o_c","coefficient":3},{"bigg_id":"h2s_c","coefficient":1},{"bigg_id":"h_c","coefficient":-3},{"bigg_id":"nadp_c","coefficient":3},{"bigg_id":"nadph_c","coefficient":-3},{"bigg_id":"so3_c","coefficient":-1}],"segments":{"66":{"from_node_id":"75","to_node_id":"76","b1":null,"b2":null},"67":{"from_node_id":"77","to_node_id":"76","b1":null,"b2":null},"68":{"from_node_id":"77","to_node_id":"78","b1":{"x":4224.03955078125,"y":2713.659423828125},"b2":{"x":4188.384033203125,"y":2705.328369140625}},"69":{"from_node_id":"77","to_node_id":"89","b1":{"x":4224.03955078125,"y":2709.659423828125},"b2":{"x":4161.56640625,"y":2831.81494140625}},"70":{"from_node_id":"75","to_node_id":"74","b1":{"x":4224.03955078125,"y":2581.659423828125},"b2":{"x":4165.9853515625,"y":2581.8416748046875}},"71":{"from_node_id":"77","to_node_id":"80","b1":{"x":4224.03955078125,"y":2713.659423828125},"b2":{"x":4242.03955078125,"y":2718.909423828125}},"72":{"from_node_id":"75","to_node_id":"81","b1":{"x":4224.03955078125,"y":2581.659423828125},"b2":{"x":4222.33740234375,"y":2580.4837646484375}},"73":{"from_node_id":"75","to_node_id":"350","b1":{"x":4224.03955078125,"y":2585.659423828125},"b2":{"x":4142.553466796875,"y":2477.0848388671875}}}},"10":{"name":"CustomReaction_c0","bigg_id":"SULR_ferr","reversibility":false,"label_x":3884.7021484375,"label_y":2654.2930297851562,"gene_reaction_rule":"CLO1313_RS00655 or CLO1313_RS00660","genes":[{"name":"CLO1313_RS00655_CDS_1","bigg_id":"CLO1313_RS00655"},{"name":"CLO1313_RS00660_CDS_1","bigg_id":"CLO1313_RS00660"}],"metabolites":[{"bigg_id":"fdxox_c","coefficient":6},{"bigg_id":"fdxrd_c","coefficient":-6},{"bigg_id":"h2o_c","coefficient":3},{"bigg_id":"h2s_c","coefficient":1},{"bigg_id":"so3_c","coefficient":-1}],"segments":{"74":{"from_node_id":"84","to_node_id":"85","b1":null,"b2":null},"75":{"from_node_id":"86","to_node_id":"85","b1":null,"b2":null},"76":{"from_node_id":"86","to_node_id":"87","b1":{"x":3869.7021484375,"y":2710.2930297851562},"b2":{"x":3823.870849609375,"y":2722.3335571289062}},"77":{"from_node_id":"84","to_node_id":"83","b1":{"x":3869.7021484375,"y":2578.2930297851562},"b2":{"x":3851.7021484375,"y":2573.0430297851562}},"78":{"from_node_id":"86","to_node_id":"88","b1":{"x":3869.7021484375,"y":2710.2930297851562},"b2":{"x":3941.33740234375,"y":2734.5565795898438}},"79":{"from_node_id":"86","to_node_id":"89","b1":{"x":3869.7021484375,"y":2706.2930297851562},"b2":{"x":3907.72900390625,"y":2821.6577758789062}},"80":{"from_node_id":"84","to_node_id":"350","b1":{"x":3869.7021484375,"y":2582.2930297851562},"b2":{"x":3956.62109375,"y":2490.0159301757812}}}},"11":{"name":"sulfate_transporting_ATPase_c0","bigg_id":"SULabc","reversibility":false,"label_x":4052.66015625,"label_y":1188.7807006835938,"gene_reaction_rule":"CLO1313_RS07445 or CLO1313_RS11865 or CLO1313_RS11855 or CLO1313_RS00605 or CLO1313_RS00610 or CLO1313_RS00615 or CLO1313_RS00620","genes":[{"name":"CLO1313_RS07445_CDS_1","bigg_id":"CLO1313_RS07445"},{"name":"CLO1313_RS11865_CDS_1","bigg_id":"CLO1313_RS11865"},{"name":"CLO1313_RS11855_CDS_1","bigg_id":"CLO1313_RS11855"},{"name":"CLO1313_RS00605_CDS_1","bigg_id":"CLO1313_RS00605"},{"name":"CLO1313_RS00610_CDS_1","bigg_id":"CLO1313_RS00610"},{"name":"CLO1313_RS00615_CDS_1","bigg_id":"CLO1313_RS00615"},{"name":"CLO1313_RS00620_CDS_1","bigg_id":"CLO1313_RS00620"}],"metabolites":[{"bigg_id":"adp_c","coefficient":1},{"bigg_id":"atp_c","coefficient":-1},{"bigg_id":"h2o_c","coefficient":-1},{"bigg_id":"h_c","coefficient":1},{"bigg_id":"pi_c","coefficient":1},{"bigg_id":"so4_c","coefficient":1},{"bigg_id":"so4_e","coefficient":-1}],"segments":{"81":{"from_node_id":"92","to_node_id":"93","b1":null,"b2":null},"82":{"from_node_id":"94","to_node_id":"93","b1":null,"b2":null},"83":{"from_node_id":"94","to_node_id":"95","b1":{"x":4037.66015625,"y":1244.7807006835938},"b2":{"x":4019.66015625,"y":1250.0307006835938}},"84":{"from_node_id":"92","to_node_id":"91","b1":{"x":4037.66015625,"y":1112.7807006835938},"b2":{"x":4055.66015625,"y":1107.5307006835938}},"85":{"from_node_id":"92","to_node_id":"96","b1":{"x":4037.66015625,"y":1112.7807006835938},"b2":{"x":4019.66015625,"y":1107.5307006835938}},"86":{"from_node_id":"94","to_node_id":"97","b1":{"x":4037.66015625,"y":1244.7807006835938},"b2":{"x":4055.66015625,"y":1250.0307006835938}},"87":{"from_node_id":"94","to_node_id":"98","b1":{"x":4037.66015625,"y":1244.7807006835938},"b2":{"x":4001.66015625,"y":1235.0307006835938}},"88":{"from_node_id":"94","to_node_id":"99","b1":{"x":4037.66015625,"y":1240.7807006835938},"b2":{"x":4037.66015625,"y":1295.0307006835938}},"89":{"from_node_id":"92","to_node_id":"100","b1":{"x":4037.66015625,"y":1116.7807006835938},"b2":{"x":4037.66015625,"y":1062.5307006835938}}}},"12":{"name":"ATP_sulfate_adenylyltransferase_c0","bigg_id":"SADT","reversibility":false,"label_x":4052.66015625,"label_y":1538.7807006835938,"gene_reaction_rule":"CLO1313_RS00635 or CLO1313_RS00630","genes":[{"name":"CLO1313_RS00635_CDS_1","bigg_id":"CLO1313_RS00635"},{"name":"CLO1313_RS00630_CDS_1","bigg_id":"CLO1313_RS00630"}],"metabolites":[{"bigg_id":"aps_c","coefficient":1},{"bigg_id":"atp_c","coefficient":-1},{"bigg_id":"ppi_c","coefficient":1},{"bigg_id":"so4_c","coefficient":-1}],"segments":{"90":{"from_node_id":"101","to_node_id":"102","b1":null,"b2":null},"91":{"from_node_id":"103","to_node_id":"102","b1":null,"b2":null},"92":{"from_node_id":"103","to_node_id":"104","b1":{"x":4037.66015625,"y":1590.7807006835938},"b2":{"x":4037.66015625,"y":1645.0307006835938}},"93":{"from_node_id":"101","to_node_id":"105","b1":{"x":4037.66015625,"y":1462.7807006835938},"b2":{"x":4019.66015625,"y":1457.5307006835938}},"94":{"from_node_id":"103","to_node_id":"106","b1":{"x":4037.66015625,"y":1594.7807006835938},"b2":{"x":4019.66015625,"y":1600.0307006835938}},"95":{"from_node_id":"101","to_node_id":"99","b1":{"x":4037.66015625,"y":1466.7807006835938},"b2":{"x":4037.66015625,"y":1412.5307006835938}}}},"22":{"name":"CustomReaction_c0","bigg_id":"POR","reversibility":false,"label_x":569.7484741210938,"label_y":2518.2488403320312,"gene_reaction_rule":"CLO1313_RS00125 or CLO1313_RS01945 or CLO1313_RS03485 or CLO1313_RS00130 or CLO1313_RS01950 or CLO1313_RS00120 or CLO1313_RS01940 or CLO1313_RS00115 or CLO1313_RS01935 or CLO1313_RS06860 or CLO1313_RS06870","genes":[{"name":"CLO1313_RS00125_CDS_1","bigg_id":"CLO1313_RS00125"},{"name":"CLO1313_RS01945_CDS_1","bigg_id":"CLO1313_RS01945"},{"name":"CLO1313_RS03485_CDS_1","bigg_id":"CLO1313_RS03485"},{"name":"CLO1313_RS00130_CDS_1","bigg_id":"CLO1313_RS00130"},{"name":"CLO1313_RS01950_CDS_1","bigg_id":"CLO1313_RS01950"},{"name":"CLO1313_RS00120_CDS_1","bigg_id":"CLO1313_RS00120"},{"name":"CLO1313_RS01940_CDS_1","bigg_id":"CLO1313_RS01940"},{"name":"CLO1313_RS00115_CDS_1","bigg_id":"CLO1313_RS00115"},{"name":"CLO1313_RS01935_CDS_1","bigg_id":"CLO1313_RS01935"},{"name":"CLO1313_RS06860_CDS_1","bigg_id":"CLO1313_RS06860"},{"name":"CLO1313_RS06870_CDS_1","bigg_id":"CLO1313_RS06870"}],"metabolites":[{"bigg_id":"accoa_c","coefficient":1},{"bigg_id":"co2_c","coefficient":1},{"bigg_id":"coa_c","coefficient":-1},{"bigg_id":"fdxox_c","coefficient":-2},{"bigg_id":"fdxrd_c","coefficient":2},{"bigg_id":"h_c","coefficient":-1},{"bigg_id":"pyr_c","coefficient":-1}],"segments":{"154":{"from_node_id":"168","to_node_id":"169","b1":null,"b2":null},"155":{"from_node_id":"170","to_node_id":"169","b1":null,"b2":null},"156":{"from_node_id":"170","to_node_id":"181","b1":{"x":544.7410278320312,"y":2675.3267211914062},"b2":{"x":458.06280517578125,"y":2747.1825561523438}},"157":{"from_node_id":"170","to_node_id":"172","b1":{"x":553.08056640625,"y":2575.9168090820312},"b2":{"x":566.0768432617188,"y":2579.4988403320312}},"158":{"from_node_id":"168","to_node_id":"167","b1":{"x":554.7484741210938,"y":2442.2488403320312},"b2":{"x":536.7484741210938,"y":2436.9988403320312}},"159":{"from_node_id":"168","to_node_id":"173","b1":{"x":554.7484741210938,"y":2442.2488403320312},"b2":{"x":571.0805053710938,"y":2436.9988403320312}},"160":{"from_node_id":"170","to_node_id":"174","b1":{"x":544.7410278320312,"y":2577.5845336914062},"b2":{"x":536.7484741210938,"y":2579.4988403320312}},"161":{"from_node_id":"168","to_node_id":"175","b1":{"x":556.4163818359375,"y":2457.2598266601562},"b2":{"x":518.7484741210938,"y":2451.9988403320312}},"162":{"from_node_id":"168","to_node_id":"176","b1":{"x":551.4126586914062,"y":2269.4512329101562},"b2":{"x":463.8704833984375,"y":2150.0863037109375}}}},"23":{"name":"Acetyl_CoA_formate_C_acetyltransferase_c0","bigg_id":"PFL","reversibility":false,"label_x":303.38519287109375,"label_y":2517.8920288085938,"gene_reaction_rule":"(CLO1313_RS08685 and CLO1313_RS08680) or CLO1313_RS09160","genes":[{"name":"CLO1313_RS08685_CDS_1","bigg_id":"CLO1313_RS08685"},{"name":"CLO1313_RS08680_CDS_1","bigg_id":"CLO1313_RS08680"},{"name":"CLO1313_RS09160_CDS_1","bigg_id":"CLO1313_RS09160"}],"metabolites":[{"bigg_id":"accoa_c","coefficient":1},{"bigg_id":"coa_c","coefficient":-1},{"bigg_id":"for_c","coefficient":1},{"bigg_id":"pyr_c","coefficient":-1}],"segments":{"163":{"from_node_id":"178","to_node_id":"179","b1":null,"b2":null},"164":{"from_node_id":"180","to_node_id":"179","b1":null,"b2":null},"165":{"from_node_id":"180","to_node_id":"181","b1":{"x":290.0531005859375,"y":2664.9625854492188},"b2":{"x":366.10302734375,"y":2729.1452026367188}},"166":{"from_node_id":"178","to_node_id":"177","b1":{"x":290.0531005859375,"y":2458.5709838867188},"b2":{"x":270.38519287109375,"y":2436.6420288085938}},"167":{"from_node_id":"180","to_node_id":"182","b1":{"x":281.71356201171875,"y":2577.2277221679688},"b2":{"x":270.38519287109375,"y":2579.1420288085938}},"168":{"from_node_id":"178","to_node_id":"176","b1":{"x":300.0605163574219,"y":2255.7509155273438},"b2":{"x":404.72119140625,"y":2155.090087890625}}}},"24":{"name":"S_Lactate_NAD_plus__oxidoreductase_c0","bigg_id":"LDH_L","reversibility":false,"label_x":-260.77142333984375,"label_y":2032.8939208984375,"gene_reaction_rule":"CLO1313_RS05890 or CLO1313_RS09495","genes":[{"name":"CLO1313_RS05890_CDS_1","bigg_id":"CLO1313_RS05890"},{"name":"CLO1313_RS09495_CDS_1","bigg_id":"CLO1313_RS09495"}],"metabolites":[{"bigg_id":"h_c","coefficient":-1},{"bigg_id":"lac__L_c","coefficient":1},{"bigg_id":"nad_c","coefficient":1},{"bigg_id":"nadh_c","coefficient":-1},{"bigg_id":"pyr_c","coefficient":-1}],"segments":{"169":{"from_node_id":"184","to_node_id":"185","b1":null,"b2":null},"170":{"from_node_id":"186","to_node_id":"185","b1":null,"b2":null},"171":{"from_node_id":"184","to_node_id":"187","b1":{"x":-144.77142333984375,"y":2072.8939208984375},"b2":{"x":-139.52142333984375,"y":2090.8939208984375}},"172":{"from_node_id":"186","to_node_id":"188","b1":{"x":-272.77142333984375,"y":2072.8939208984375},"b2":{"x":-327.02142333984375,"y":2072.8939208984375}},"173":{"from_node_id":"186","to_node_id":"189","b1":{"x":-276.77142333984375,"y":2072.8939208984375},"b2":{"x":-282.02142333984375,"y":2054.8939208984375}},"174":{"from_node_id":"184","to_node_id":"190","b1":{"x":-144.77142333984375,"y":2072.8939208984375},"b2":{"x":-139.52142333984375,"y":2054.8939208984375}},"175":{"from_node_id":"184","to_node_id":"176","b1":{"x":-148.77142333984375,"y":2072.8939208984375},"b2":{"x":387.6075439453125,"y":2068.819580078125}}}},"26":{"name":"CustomReaction_c0","bigg_id":"PC","reversibility":false,"label_x":840.848388671875,"label_y":2030.4716796875,"gene_reaction_rule":"CLO1313_RS07685 or CLO1313_RS08660 or CLO1313_RS08665","genes":[{"name":"CLO1313_RS07685_CDS_1","bigg_id":"CLO1313_RS07685"},{"name":"CLO1313_RS08660_CDS_1","bigg_id":"CLO1313_RS08660"},{"name":"CLO1313_RS08665_CDS_1","bigg_id":"CLO1313_RS08665"}],"metabolites":[{"bigg_id":"adp_c","coefficient":1},{"bigg_id":"atp_c","coefficient":-1},{"bigg_id":"co2_c","coefficient":-1},{"bigg_id":"h2o_c","coefficient":-1},{"bigg_id":"h_c","coefficient":2},{"bigg_id":"oaa_c","coefficient":1},{"bigg_id":"pi_c","coefficient":1},{"bigg_id":"pyr_c","coefficient":-1}],"segments":{"186":{"from_node_id":"202","to_node_id":"203","b1":null,"b2":null},"187":{"from_node_id":"204","to_node_id":"203","b1":null,"b2":null},"188":{"from_node_id":"204","to_node_id":"205","b1":{"x":956.848388671875,"y":2070.4716796875},"b2":{"x":947.098388671875,"y":2106.4716796875}},"189":{"from_node_id":"202","to_node_id":"201","b1":{"x":824.848388671875,"y":2070.4716796875},"b2":{"x":819.598388671875,"y":2088.4716796875}},"190":{"from_node_id":"202","to_node_id":"206","b1":{"x":824.848388671875,"y":2070.4716796875},"b2":{"x":819.598388671875,"y":2052.4716796875}},"191":{"from_node_id":"202","to_node_id":"207","b1":{"x":824.848388671875,"y":2070.4716796875},"b2":{"x":834.598388671875,"y":2106.4716796875}},"192":{"from_node_id":"204","to_node_id":"208","b1":{"x":956.848388671875,"y":2070.4716796875},"b2":{"x":962.098388671875,"y":2088.4716796875}},"193":{"from_node_id":"204","to_node_id":"209","b1":{"x":952.848388671875,"y":2070.4716796875},"b2":{"x":1187.322021484375,"y":2073.80908203125}},"194":{"from_node_id":"204","to_node_id":"210","b1":{"x":956.848388671875,"y":2070.4716796875},"b2":{"x":962.098388671875,"y":2052.4716796875}},"195":{"from_node_id":"202","to_node_id":"176","b1":{"x":828.848388671875,"y":2070.4716796875},"b2":{"x":502.5714111328125,"y":2071.0927734375}}}},"28":{"name":"S_Malate_NADP_plus__oxidoreductaseoxaloacetate_decarboxylating_c0","bigg_id":"ME2","reversibility":false,"label_x":921.7630615234375,"label_y":2390.306640625,"gene_reaction_rule":"CLO1313_RS09500","genes":[{"name":"CLO1313_RS09500_CDS_1","bigg_id":"CLO1313_RS09500"}],"metabolites":[{"bigg_id":"co2_c","coefficient":1},{"bigg_id":"mal__L_c","coefficient":-1},{"bigg_id":"nadp_c","coefficient":-1},{"bigg_id":"nadph_c","coefficient":1},{"bigg_id":"pyr_c","coefficient":1}],"segments":{"203":{"from_node_id":"220","to_node_id":"221","b1":null,"b2":null},"204":{"from_node_id":"222","to_node_id":"221","b1":null,"b2":null},"205":{"from_node_id":"222","to_node_id":"223","b1":{"x":879.2891845703125,"y":2431.96142578125},"b2":{"x":893.8945922851562,"y":2435.06982421875}},"206":{"from_node_id":"220","to_node_id":"335","b1":{"x":1033.7630615234375,"y":2430.306640625},"b2":{"x":1178.9591064453125,"y":2434.478271484375}},"207":{"from_node_id":"220","to_node_id":"224","b1":{"x":1037.7630615234375,"y":2430.306640625},"b2":{"x":1043.0130615234375,"y":2412.306640625}},"208":{"from_node_id":"222","to_node_id":"225","b1":{"x":885.9075927734375,"y":2431.96142578125},"b2":{"x":900.5130615234375,"y":2412.306640625}},"209":{"from_node_id":"222","to_node_id":"176","b1":{"x":786.7591552734375,"y":2431.8768310546875},"b2":{"x":691.158935546875,"y":2273.8570556640625}}}},"29":{"name":"ATP_pyruvate_phosphate_phosphotransferase_c0","bigg_id":"PPDK","reversibility":false,"label_x":461.3575439453125,"label_y":1903.819580078125,"gene_reaction_rule":"CLO1313_RS04850","genes":[{"name":"CLO1313_RS04850_CDS_1","bigg_id":"CLO1313_RS04850"}],"metabolites":[{"bigg_id":"amp_c","coefficient":-1},{"bigg_id":"atp_c","coefficient":1},{"bigg_id":"h_c","coefficient":-2},{"bigg_id":"pep_c","coefficient":-1},{"bigg_id":"pi_c","coefficient":1},{"bigg_id":"ppi_c","coefficient":-1},{"bigg_id":"pyr_c","coefficient":1}],"segments":{"210":{"from_node_id":"227","to_node_id":"228","b1":null,"b2":null},"211":{"from_node_id":"229","to_node_id":"228","b1":null,"b2":null},"212":{"from_node_id":"227","to_node_id":"230","b1":{"x":446.3575439453125,"y":1827.819580078125},"b2":{"x":482.3575439453125,"y":1837.569580078125}},"213":{"from_node_id":"229","to_node_id":"231","b1":{"x":446.3575439453125,"y":1959.819580078125},"b2":{"x":428.3575439453125,"y":1965.069580078125}},"214":{"from_node_id":"227","to_node_id":"232","b1":{"x":446.3575439453125,"y":1827.819580078125},"b2":{"x":464.3575439453125,"y":1822.569580078125}},"215":{"from_node_id":"227","to_node_id":"233","b1":{"x":446.3575439453125,"y":1831.819580078125},"b2":{"x":446.3575439453125,"y":1777.569580078125}},"216":{"from_node_id":"229","to_node_id":"234","b1":{"x":446.3575439453125,"y":1959.819580078125},"b2":{"x":464.3575439453125,"y":1965.069580078125}},"217":{"from_node_id":"227","to_node_id":"235","b1":{"x":446.3575439453125,"y":1827.819580078125},"b2":{"x":428.3575439453125,"y":1822.569580078125}},"218":{"from_node_id":"229","to_node_id":"176","b1":{"x":446.3575439453125,"y":1955.819580078125},"b2":{"x":446.3575439453125,"y":2010.069580078125}}}},"30":{"name":"2_phospho_D_glycerate_hydro_lyase_phosphoenolpyruvate_forming_c0","bigg_id":"ENO","reversibility":true,"label_x":461.3575439453125,"label_y":1553.819580078125,"gene_reaction_rule":"CLO1313_RS10585","genes":[{"name":"CLO1313_RS10585_CDS_1","bigg_id":"CLO1313_RS10585"}],"metabolites":[{"bigg_id":"2pg_c","coefficient":-1},{"bigg_id":"h2o_c","coefficient":1},{"bigg_id":"pep_c","coefficient":1}],"segments":{"219":{"from_node_id":"236","to_node_id":"237","b1":null,"b2":null},"220":{"from_node_id":"238","to_node_id":"237","b1":null,"b2":null},"221":{"from_node_id":"236","to_node_id":"239","b1":{"x":446.3575439453125,"y":1481.819580078125},"b2":{"x":446.3575439453125,"y":1427.569580078125}},"222":{"from_node_id":"238","to_node_id":"240","b1":{"x":446.3575439453125,"y":1609.819580078125},"b2":{"x":464.3575439453125,"y":1615.069580078125}},"223":{"from_node_id":"238","to_node_id":"233","b1":{"x":446.3575439453125,"y":1605.819580078125},"b2":{"x":446.3575439453125,"y":1660.069580078125}}}},"31":{"name":"GTP_oxaloacetate_carboxy_lyase_adding_GTPphosphoenolpyruvate_forming_c0","bigg_id":"PEPCK_re","reversibility":false,"label_x":849.7716064453125,"label_y":1673.5640258789062,"gene_reaction_rule":"CLO1313_RS02095","genes":[{"name":"CLO1313_RS02095_CDS_1","bigg_id":"CLO1313_RS02095"}],"metabolites":[{"bigg_id":"co2_c","coefficient":-1},{"bigg_id":"gdp_c","coefficient":-1},{"bigg_id":"gtp_c","coefficient":1},{"bigg_id":"oaa_c","coefficient":1},{"bigg_id":"pep_c","coefficient":-1}],"segments":{"224":{"from_node_id":"242","to_node_id":"243","b1":null,"b2":null},"225":{"from_node_id":"244","to_node_id":"243","b1":null,"b2":null},"226":{"from_node_id":"242","to_node_id":"241","b1":{"x":833.7716064453125,"y":1713.5640258789062},"b2":{"x":828.5216064453125,"y":1695.5640258789062}},"227":{"from_node_id":"242","to_node_id":"245","b1":{"x":833.7716064453125,"y":1713.5640258789062},"b2":{"x":828.5216064453125,"y":1731.5640258789062}},"228":{"from_node_id":"244","to_node_id":"246","b1":{"x":965.7716064453125,"y":1713.5640258789062},"b2":{"x":971.0216064453125,"y":1731.5640258789062}},"229":{"from_node_id":"244","to_node_id":"209","b1":{"x":961.7716064453125,"y":1713.5640258789062},"b2":{"x":1243.4556884765625,"y":1667.5692138671875}},"230":{"from_node_id":"242","to_node_id":"233","b1":{"x":837.7716064453125,"y":1713.5640258789062},"b2":{"x":510.54150390625,"y":1717.6383666992188}}}},"32":{"name":"2_Phospho_D_glycerate_2_3_phosphomutase_c0","bigg_id":"PGM","reversibility":true,"label_x":461.3575439453125,"label_y":1203.819580078125,"gene_reaction_rule":"CLO1313_RS00415 or CLO1313_RS04190 or CLO1313_RS04935 or CLO1313_RS06455 or CLO1313_RS07660 or CLO1313_RS10600","genes":[{"name":"CLO1313_RS00415_CDS_1","bigg_id":"CLO1313_RS00415"},{"name":"CLO1313_RS04190_CDS_1","bigg_id":"CLO1313_RS04190"},{"name":"CLO1313_RS04935_CDS_1","bigg_id":"CLO1313_RS04935"},{"name":"CLO1313_RS06455_CDS_1","bigg_id":"CLO1313_RS06455"},{"name":"CLO1313_RS07660_CDS_1","bigg_id":"CLO1313_RS07660"},{"name":"CLO1313_RS10600_CDS_1","bigg_id":"CLO1313_RS10600"}],"metabolites":[{"bigg_id":"2pg_c","coefficient":-1},{"bigg_id":"3pg_c","coefficient":1}],"segments":{"231":{"from_node_id":"249","to_node_id":"250","b1":null,"b2":null},"232":{"from_node_id":"251","to_node_id":"250","b1":null,"b2":null},"233":{"from_node_id":"249","to_node_id":"239","b1":{"x":446.3575439453125,"y":1255.819580078125},"b2":{"x":446.3575439453125,"y":1310.069580078125}},"234":{"from_node_id":"251","to_node_id":"252","b1":{"x":446.3575439453125,"y":1131.819580078125},"b2":{"x":446.3575439453125,"y":1077.569580078125}}}},"33":{"name":"ATP_3_phospho_D_glycerate_1_phosphotransferase_c0","bigg_id":"PGK","reversibility":false,"label_x":461.3575439453125,"label_y":853.819580078125,"gene_reaction_rule":"CLO1313_RS10610","genes":[{"name":"CLO1313_RS10610_CDS_1","bigg_id":"CLO1313_RS10610"}],"metabolites":[{"bigg_id":"13dpg_c","coefficient":-1},{"bigg_id":"3pg_c","coefficient":1},{"bigg_id":"adp_c","coefficient":-1},{"bigg_id":"atp_c","coefficient":1}],"segments":{"235":{"from_node_id":"253","to_node_id":"254","b1":null,"b2":null},"236":{"from_node_id":"255","to_node_id":"254","b1":null,"b2":null},"237":{"from_node_id":"253","to_node_id":"256","b1":{"x":446.3575439453125,"y":781.819580078125},"b2":{"x":446.3575439453125,"y":727.569580078125}},"238":{"from_node_id":"255","to_node_id":"252","b1":{"x":446.3575439453125,"y":905.819580078125},"b2":{"x":446.3575439453125,"y":960.069580078125}},"239":{"from_node_id":"253","to_node_id":"257","b1":{"x":446.3575439453125,"y":777.819580078125},"b2":{"x":464.3575439453125,"y":772.569580078125}},"240":{"from_node_id":"255","to_node_id":"258","b1":{"x":446.3575439453125,"y":909.819580078125},"b2":{"x":464.3575439453125,"y":915.069580078125}}}},"34":{"name":"D_glyceraldehyde_3_phosphate_NAD_plus__oxidoreductase_phosphorylating_c0","bigg_id":"GAPD","reversibility":true,"label_x":461.3575439453125,"label_y":503.819580078125,"gene_reaction_rule":"CLO1313_RS10615","genes":[{"name":"CLO1313_RS10615_CDS_1","bigg_id":"CLO1313_RS10615"}],"metabolites":[{"bigg_id":"13dpg_c","coefficient":1},{"bigg_id":"g3p_c","coefficient":-1},{"bigg_id":"h_c","coefficient":1},{"bigg_id":"nad_c","coefficient":-1},{"bigg_id":"nadh_c","coefficient":1},{"bigg_id":"pi_c","coefficient":-1}],"segments":{"241":{"from_node_id":"259","to_node_id":"260","b1":null,"b2":null},"242":{"from_node_id":"261","to_node_id":"260","b1":null,"b2":null},"243":{"from_node_id":"261","to_node_id":"256","b1":{"x":446.3575439453125,"y":555.819580078125},"b2":{"x":446.3575439453125,"y":610.069580078125}},"244":{"from_node_id":"259","to_node_id":"262","b1":{"x":446.3575439453125,"y":431.819580078125},"b2":{"x":446.3575439453125,"y":377.569580078125}},"245":{"from_node_id":"261","to_node_id":"263","b1":{"x":446.3575439453125,"y":559.819580078125},"b2":{"x":428.3575439453125,"y":565.069580078125}},"246":{"from_node_id":"259","to_node_id":"264","b1":{"x":446.3575439453125,"y":427.819580078125},"b2":{"x":428.3575439453125,"y":422.569580078125}},"247":{"from_node_id":"261","to_node_id":"265","b1":{"x":446.3575439453125,"y":559.819580078125},"b2":{"x":464.3575439453125,"y":565.069580078125}},"248":{"from_node_id":"259","to_node_id":"266","b1":{"x":446.3575439453125,"y":427.819580078125},"b2":{"x":464.3575439453125,"y":422.569580078125}}}},"44":{"name":"S_malate_NAD_plus__oxidoreductase_c0","bigg_id":"MDH","reversibility":true,"label_x":1261.072021484375,"label_y":2258.80908203125,"gene_reaction_rule":"CLO1313_RS09495","genes":[{"name":"CLO1313_RS09495_CDS_1","bigg_id":"CLO1313_RS09495"}],"metabolites":[{"bigg_id":"h_c","coefficient":1},{"bigg_id":"mal__L_c","coefficient":-1},{"bigg_id":"nad_c","coefficient":-1},{"bigg_id":"nadh_c","coefficient":1},{"bigg_id":"oaa_c","coefficient":1}],"segments":{"311":{"from_node_id":"331","to_node_id":"332","b1":null,"b2":null},"312":{"from_node_id":"333","to_node_id":"332","b1":null,"b2":null},"313":{"from_node_id":"333","to_node_id":"334","b1":{"x":1246.072021484375,"y":2182.80908203125},"b2":{"x":1291.400634765625,"y":2170.105712890625}},"314":{"from_node_id":"331","to_node_id":"335","b1":{"x":1246.072021484375,"y":2310.80908203125},"b2":{"x":1246.072021484375,"y":2371.7340087890625}},"315":{"from_node_id":"331","to_node_id":"336","b1":{"x":1246.072021484375,"y":2314.80908203125},"b2":{"x":1228.072021484375,"y":2320.05908203125}},"316":{"from_node_id":"333","to_node_id":"337","b1":{"x":1246.072021484375,"y":2182.80908203125},"b2":{"x":1228.072021484375,"y":2177.55908203125}},"317":{"from_node_id":"333","to_node_id":"209","b1":{"x":1246.072021484375,"y":2186.80908203125},"b2":{"x":1246.072021484375,"y":2132.55908203125}}}},"45":{"name":"ATP_adenylylsulfate_3_phosphotransferase_c0","bigg_id":"ADSK","reversibility":false,"label_x":4052.66015625,"label_y":1888.7807006835938,"gene_reaction_rule":"CLO1313_RS00635","genes":[{"name":"CLO1313_RS00635_CDS_1","bigg_id":"CLO1313_RS00635"}],"metabolites":[{"bigg_id":"adp_c","coefficient":1},{"bigg_id":"aps_c","coefficient":-1},{"bigg_id":"atp_c","coefficient":-1},{"bigg_id":"h_c","coefficient":1},{"bigg_id":"paps_c","coefficient":1}],"segments":{"318":{"from_node_id":"338","to_node_id":"339","b1":null,"b2":null},"319":{"from_node_id":"340","to_node_id":"339","b1":null,"b2":null},"320":{"from_node_id":"340","to_node_id":"341","b1":{"x":4037.66015625,"y":1944.7807006835938},"b2":{"x":4055.66015625,"y":1950.0307006835938}},"321":{"from_node_id":"338","to_node_id":"104","b1":{"x":4037.66015625,"y":1816.7807006835938},"b2":{"x":4037.66015625,"y":1762.5307006835938}},"322":{"from_node_id":"338","to_node_id":"342","b1":{"x":4037.66015625,"y":1812.7807006835938},"b2":{"x":4019.66015625,"y":1807.5307006835938}},"323":{"from_node_id":"340","to_node_id":"343","b1":{"x":4037.66015625,"y":1944.7807006835938},"b2":{"x":4019.66015625,"y":1950.0307006835938}},"324":{"from_node_id":"340","to_node_id":"344","b1":{"x":4037.66015625,"y":1940.7807006835938},"b2":{"x":4037.66015625,"y":1995.0307006835938}}}},"46":{"name":"adenosine_3_5_bisphosphate_sulfite_oxidized_thioredoxin_oxidoreductase_3_phosphoadenosine_5_phosphosulfate__forming_c0","bigg_id":"PAPSR","reversibility":false,"label_x":4052.66015625,"label_y":2238.7807006835938,"gene_reaction_rule":"CLO1313_RS00625 or CLO1313_RS00630","genes":[{"name":"CLO1313_RS00625_CDS_1","bigg_id":"CLO1313_RS00625"},{"name":"CLO1313_RS00630_CDS_1","bigg_id":"CLO1313_RS00630"}],"metabolites":[{"bigg_id":"h_c","coefficient":1},{"bigg_id":"pap_c","coefficient":1},{"bigg_id":"paps_c","coefficient":-1},{"bigg_id":"so3_c","coefficient":1},{"bigg_id":"trdox_c","coefficient":1},{"bigg_id":"trdrd_c","coefficient":-1}],"segments":{"325":{"from_node_id":"345","to_node_id":"346","b1":null,"b2":null},"326":{"from_node_id":"347","to_node_id":"346","b1":null,"b2":null},"327":{"from_node_id":"347","to_node_id":"348","b1":{"x":4037.66015625,"y":2294.7807006835938},"b2":{"x":4001.66015625,"y":2285.0307006835938}},"328":{"from_node_id":"347","to_node_id":"349","b1":{"x":4037.66015625,"y":2294.7807006835938},"b2":{"x":4019.66015625,"y":2300.0307006835938}},"329":{"from_node_id":"345","to_node_id":"344","b1":{"x":4037.66015625,"y":2166.7807006835938},"b2":{"x":4037.66015625,"y":2112.5307006835938}},"330":{"from_node_id":"347","to_node_id":"350","b1":{"x":4037.66015625,"y":2290.7807006835938},"b2":{"x":4037.66015625,"y":2345.0307006835938}},"331":{"from_node_id":"347","to_node_id":"351","b1":{"x":4037.66015625,"y":2294.7807006835938},"b2":{"x":4055.66015625,"y":2300.0307006835938}},"332":{"from_node_id":"345","to_node_id":"352","b1":{"x":4037.66015625,"y":2162.7807006835938},"b2":{"x":4019.66015625,"y":2157.5307006835938}}}},"47":{"name":"h2s_transport_periplasm_c0","bigg_id":"H2St1","reversibility":true,"label_x":4164.4658203125,"label_y":2862.1376342773438,"gene_reaction_rule":"U","genes":[{"name":"Unknown","bigg_id":"U"}],"metabolites":[{"bigg_id":"h2s_c","coefficient":-1},{"bigg_id":"h2s_e","coefficient":1}],"segments":{"333":{"from_node_id":"353","to_node_id":"354","b1":null,"b2":null},"334":{"from_node_id":"355","to_node_id":"354","b1":null,"b2":null},"335":{"from_node_id":"353","to_node_id":"89","b1":{"x":4152.4658203125,"y":2902.1376342773438},"b2":{"x":4098.2158203125,"y":2902.1376342773438}},"336":{"from_node_id":"355","to_node_id":"356","b1":{"x":4276.4658203125,"y":2902.1376342773438},"b2":{"x":4330.7158203125,"y":2902.1376342773438}}}},"48":{"name":"EX_Sulfate_e0","bigg_id":"EX_so4_e","reversibility":true,"label_x":4162.66015625,"label_y":963.7807006835938,"gene_reaction_rule":"","genes":[],"metabolites":[{"bigg_id":"so4_e","coefficient":-1}],"segments":{"337":{"from_node_id":"357","to_node_id":"358","b1":null,"b2":null},"338":{"from_node_id":"359","to_node_id":"358","b1":null,"b2":null},"339":{"from_node_id":"357","to_node_id":"100","b1":{"x":4150.66015625,"y":1003.7807006835938},"b2":{"x":4096.41015625,"y":1003.7807006835938}}}},"49":{"name":"EX_H2S_e0","bigg_id":"EX_h2s_e","reversibility":false,"label_x":4514.4658203125,"label_y":2862.1376342773438,"gene_reaction_rule":"","genes":[],"metabolites":[{"bigg_id":"h2s_e","coefficient":-1}],"segments":{"340":{"from_node_id":"360","to_node_id":"361","b1":null,"b2":null},"341":{"from_node_id":"362","to_node_id":"361","b1":null,"b2":null},"342":{"from_node_id":"360","to_node_id":"356","b1":{"x":4502.4658203125,"y":2902.1376342773438},"b2":{"x":4448.2158203125,"y":2902.1376342773438}}}},"52":{"name":"S_malate_hydro_lyase_fumarate_forming_c0","bigg_id":"FUM","reversibility":true,"label_x":1371.072021484375,"label_y":2390.4840087890625,"gene_reaction_rule":"CLO1313_RS03275 or CLO1313_RS03280","genes":[{"name":"CLO1313_RS03275_CDS_1","bigg_id":"CLO1313_RS03275"},{"name":"CLO1313_RS03280_CDS_1","bigg_id":"CLO1313_RS03280"}],"metabolites":[{"bigg_id":"fum_c","coefficient":1},{"bigg_id":"h2o_c","coefficient":1},{"bigg_id":"mal__L_c","coefficient":-1}],"segments":{"355":{"from_node_id":"375","to_node_id":"376","b1":null,"b2":null},"356":{"from_node_id":"377","to_node_id":"376","b1":null,"b2":null},"357":{"from_node_id":"377","to_node_id":"378","b1":{"x":1483.072021484375,"y":2430.4840087890625},"b2":{"x":1537.322021484375,"y":2430.4840087890625}},"358":{"from_node_id":"377","to_node_id":"379","b1":{"x":1487.072021484375,"y":2430.4840087890625},"b2":{"x":1492.322021484375,"y":2448.4840087890625}},"359":{"from_node_id":"375","to_node_id":"335","b1":{"x":1359.072021484375,"y":2430.4840087890625},"b2":{"x":1304.822021484375,"y":2430.4840087890625}}}},"55":{"name":"succinate_NAD_plus__oxidoreductase_c0","bigg_id":"FRDx_c0","reversibility":false,"label_x":1721.072021484375,"label_y":2390.4840087890625,"gene_reaction_rule":"U","genes":[{"name":"Unknown","bigg_id":"U"}],"metabolites":[{"bigg_id":"fum_c","coefficient":-1},{"bigg_id":"h_c","coefficient":-1},{"bigg_id":"nad_c","coefficient":1},{"bigg_id":"nadh_c","coefficient":-1},{"bigg_id":"succ_c","coefficient":1}],"segments":{"372":{"from_node_id":"392","to_node_id":"393","b1":null,"b2":null},"373":{"from_node_id":"394","to_node_id":"393","b1":null,"b2":null},"374":{"from_node_id":"392","to_node_id":"378","b1":{"x":1709.072021484375,"y":2430.4840087890625},"b2":{"x":1654.822021484375,"y":2430.4840087890625}},"375":{"from_node_id":"392","to_node_id":"395","b1":{"x":1705.072021484375,"y":2430.4840087890625},"b2":{"x":1699.822021484375,"y":2412.4840087890625}},"376":{"from_node_id":"394","to_node_id":"396","b1":{"x":1837.072021484375,"y":2430.4840087890625},"b2":{"x":1842.322021484375,"y":2448.4840087890625}},"377":{"from_node_id":"392","to_node_id":"397","b1":{"x":1705.072021484375,"y":2430.4840087890625},"b2":{"x":1699.822021484375,"y":2448.4840087890625}},"378":{"from_node_id":"394","to_node_id":"398","b1":{"x":1833.072021484375,"y":2430.4840087890625},"b2":{"x":1887.322021484375,"y":2430.4840087890625}}}},"57":{"name":"acetaldehyde_NAD_plus__oxidoreductase_CoA_acetylating_c0","bigg_id":"ACALD","reversibility":false,"label_x":429.47222900390625,"label_y":3292.4777221679688,"gene_reaction_rule":"CLO1313_RS09095 or CLO1313_RS14795","genes":[{"name":"CLO1313_RS09095_CDS_1","bigg_id":"CLO1313_RS09095"},{"name":"CLO1313_RS14795_CDS_1","bigg_id":"CLO1313_RS14795"}],"metabolites":[{"bigg_id":"acald_c","coefficient":1},{"bigg_id":"accoa_c","coefficient":-1},{"bigg_id":"coa_c","coefficient":1},{"bigg_id":"h_c","coefficient":-1},{"bigg_id":"nad_c","coefficient":1},{"bigg_id":"nadh_c","coefficient":-1}],"segments":{"388":{"from_node_id":"409","to_node_id":"410","b1":null,"b2":null},"389":{"from_node_id":"411","to_node_id":"410","b1":null,"b2":null},"390":{"from_node_id":"411","to_node_id":"412","b1":{"x":414.47222900390625,"y":3344.4777221679688},"b2":{"x":414.47222900390625,"y":3398.7277221679688}},"391":{"from_node_id":"409","to_node_id":"181","b1":{"x":414.47222900390625,"y":3220.4777221679688},"b2":{"x":414.47222900390625,"y":2846.6452026367188}},"392":{"from_node_id":"411","to_node_id":"413","b1":{"x":414.47222900390625,"y":3348.4777221679688},"b2":{"x":432.47222900390625,"y":3353.7277221679688}},"393":{"from_node_id":"409","to_node_id":"414","b1":{"x":414.47222900390625,"y":3216.4777221679688},"b2":{"x":432.47222900390625,"y":3211.2277221679688}},"394":{"from_node_id":"411","to_node_id":"415","b1":{"x":414.47222900390625,"y":3348.4777221679688},"b2":{"x":396.47222900390625,"y":3353.7277221679688}},"395":{"from_node_id":"409","to_node_id":"416","b1":{"x":414.47222900390625,"y":3216.4777221679688},"b2":{"x":396.47222900390625,"y":3211.2277221679688}}}},"58":{"name":"ethanol_NAD_plus__oxidoreductase_c0","bigg_id":"ALCD2x","reversibility":false,"label_x":429.47222900390625,"label_y":3642.4777221679688,"gene_reaction_rule":"CLO1313_RS09095","genes":[{"name":"CLO1313_RS09095_CDS_1","bigg_id":"CLO1313_RS09095"}],"metabolites":[{"bigg_id":"acald_c","coefficient":-1},{"bigg_id":"etoh_c","coefficient":1},{"bigg_id":"h_c","coefficient":-1},{"bigg_id":"nad_c","coefficient":1},{"bigg_id":"nadh_c","coefficient":-1}],"segments":{"396":{"from_node_id":"417","to_node_id":"418","b1":null,"b2":null},"397":{"from_node_id":"419","to_node_id":"418","b1":null,"b2":null},"398":{"from_node_id":"417","to_node_id":"412","b1":{"x":414.47222900390625,"y":3570.4777221679688},"b2":{"x":414.47222900390625,"y":3516.2277221679688}},"399":{"from_node_id":"419","to_node_id":"420","b1":{"x":414.47222900390625,"y":3694.4777221679688},"b2":{"x":414.47222900390625,"y":3748.7277221679688}},"400":{"from_node_id":"417","to_node_id":"421","b1":{"x":414.47222900390625,"y":3566.4777221679688},"b2":{"x":432.47222900390625,"y":3561.2277221679688}},"401":{"from_node_id":"419","to_node_id":"422","b1":{"x":414.47222900390625,"y":3698.4777221679688},"b2":{"x":396.47222900390625,"y":3703.7277221679688}},"402":{"from_node_id":"417","to_node_id":"423","b1":{"x":414.47222900390625,"y":3566.4777221679688},"b2":{"x":396.47222900390625,"y":3561.2277221679688}}}},"59":{"name":"ethanol_transport_via_diffusion_extracellular_to_periplasm_c0","bigg_id":"ETOHt","reversibility":true,"label_x":429.47222900390625,"label_y":3992.4777221679688,"gene_reaction_rule":"U","genes":[{"name":"Unknown","bigg_id":"U"}],"metabolites":[{"bigg_id":"etoh_c","coefficient":-1},{"bigg_id":"etoh_e","coefficient":1}],"segments":{"403":{"from_node_id":"424","to_node_id":"425","b1":null,"b2":null},"404":{"from_node_id":"426","to_node_id":"425","b1":null,"b2":null},"405":{"from_node_id":"424","to_node_id":"420","b1":{"x":414.47222900390625,"y":3920.4777221679688},"b2":{"x":414.47222900390625,"y":3866.2277221679688}},"406":{"from_node_id":"426","to_node_id":"427","b1":{"x":414.47222900390625,"y":4044.4777221679688},"b2":{"x":414.47222900390625,"y":4098.727722167969}}}},"60":{"name":"EX_Ethanol_e0","bigg_id":"EX_etoh_e","reversibility":false,"label_x":429.47222900390625,"label_y":4342.477722167969,"gene_reaction_rule":"","genes":[],"metabolites":[{"bigg_id":"etoh_e","coefficient":-1}],"segments":{"407":{"from_node_id":"428","to_node_id":"429","b1":null,"b2":null},"408":{"from_node_id":"430","to_node_id":"429","b1":null,"b2":null},"409":{"from_node_id":"428","to_node_id":"427","b1":{"x":414.47222900390625,"y":4270.477722167969},"b2":{"x":414.47222900390625,"y":4216.227722167969}}}},"69":{"name":"D_glyceraldehyde_3_phosphate_aldose_ketose_isomerase_c0","bigg_id":"TPI","reversibility":true,"label_x":220.111572265625,"label_y":300.0003662109375,"gene_reaction_rule":"CLO1313_RS10605","genes":[{"name":"CLO1313_RS10605_CDS_1","bigg_id":"CLO1313_RS10605"}],"metabolites":[{"bigg_id":"dhap_c","coefficient":1},{"bigg_id":"g3p_c","coefficient":-1}],"segments":{"456":{"from_node_id":"477","to_node_id":"478","b1":null,"b2":null},"457":{"from_node_id":"479","to_node_id":"478","b1":null,"b2":null},"458":{"from_node_id":"479","to_node_id":"480","b1":{"x":209.3575439453125,"y":318.81958007812506},"b2":{"x":155.1075439453125,"y":318.81958007812506}},"459":{"from_node_id":"477","to_node_id":"262","b1":{"x":333.3575439453125,"y":318.819580078125},"b2":{"x":387.6075439453125,"y":318.819580078125}}}},"70":{"name":"D_fructose_1_6_bisphosphate_D_glyceraldehyde_3_phosphate_lyase_glycerone_phosphate_forming_c0","bigg_id":"FBA","reversibility":true,"label_x":468.82568359375,"label_y":148.7984619140625,"gene_reaction_rule":"CLO1313_RS09480 or CLO1313_RS01210","genes":[{"name":"CLO1313_RS09480_CDS_1","bigg_id":"CLO1313_RS09480"},{"name":"CLO1313_RS01210_CDS_1","bigg_id":"CLO1313_RS01210"}],"metabolites":[{"bigg_id":"dhap_c","coefficient":1},{"bigg_id":"fdp_c","coefficient":-1},{"bigg_id":"g3p_c","coefficient":1}],"segments":{"460":{"from_node_id":"481","to_node_id":"482","b1":null,"b2":null},"461":{"from_node_id":"483","to_node_id":"482","b1":null,"b2":null},"462":{"from_node_id":"483","to_node_id":"480","b1":{"x":443.8656005859375,"y":159.98211669921875},"b2":{"x":314.845458984375,"y":197.62652587890625}},"463":{"from_node_id":"481","to_node_id":"485","b1":{"x":446.3575439453125,"y":39.457763671875},"b2":{"x":446.3575439453125,"y":27.569580078125}},"464":{"from_node_id":"483","to_node_id":"262","b1":{"x":446.3575439453125,"y":146.0146484375},"b2":{"x":446.3575439453125,"y":260.069580078125}}}},"71":{"name":"diphosphate_D_fructose_6_phosphate_1_phosphotransferase_c0","bigg_id":"F6PPT","reversibility":false,"label_x":461.3575439453125,"label_y":-196.180419921875,"gene_reaction_rule":"CLO1313_RS05090 or CLO1313_RS09485 or CLO1313_RS05115 or CLO1313_RS05100","genes":[{"name":"CLO1313_RS05090_CDS_1","bigg_id":"CLO1313_RS05090"},{"name":"CLO1313_RS09485_CDS_1","bigg_id":"CLO1313_RS09485"},{"name":"CLO1313_RS05115_CDS_1","bigg_id":"CLO1313_RS05115"},{"name":"CLO1313_RS05100_CDS_1","bigg_id":"CLO1313_RS05100"}],"metabolites":[{"bigg_id":"f6p_B_c","coefficient":-1},{"bigg_id":"fdp_c","coefficient":1},{"bigg_id":"h_c","coefficient":1},{"bigg_id":"pi_c","coefficient":1},{"bigg_id":"ppi_c","coefficient":-1}],"segments":{"465":{"from_node_id":"486","to_node_id":"487","b1":null,"b2":null},"466":{"from_node_id":"488","to_node_id":"487","b1":null,"b2":null},"467":{"from_node_id":"486","to_node_id":"489","b1":{"x":446.3575439453125,"y":-268.180419921875},"b2":{"x":446.3575439453125,"y":-322.430419921875}},"468":{"from_node_id":"488","to_node_id":"485","b1":{"x":446.3575439453125,"y":-144.180419921875},"b2":{"x":446.3575439453125,"y":-89.930419921875}},"469":{"from_node_id":"488","to_node_id":"490","b1":{"x":446.3575439453125,"y":-140.180419921875},"b2":{"x":428.3575439453125,"y":-134.930419921875}},"470":{"from_node_id":"488","to_node_id":"491","b1":{"x":446.3575439453125,"y":-140.180419921875},"b2":{"x":464.3575439453125,"y":-134.930419921875}},"471":{"from_node_id":"486","to_node_id":"492","b1":{"x":446.3575439453125,"y":-272.180419921875},"b2":{"x":464.3575439453125,"y":-277.430419921875}}}},"72":{"name":"D_glucose_6_phosphate_aldose_ketose_isomerase_c0","bigg_id":"PGI","reversibility":true,"label_x":461.3575439453125,"label_y":-546.180419921875,"gene_reaction_rule":"CLO1313_RS10200","genes":[{"name":"CLO1313_RS10200_CDS_1","bigg_id":"CLO1313_RS10200"}],"metabolites":[{"bigg_id":"f6p_B_c","coefficient":1},{"bigg_id":"g6p_c","coefficient":-1}],"segments":{"472":{"from_node_id":"493","to_node_id":"494","b1":null,"b2":null},"473":{"from_node_id":"495","to_node_id":"494","b1":null,"b2":null},"474":{"from_node_id":"495","to_node_id":"489","b1":{"x":446.3575439453125,"y":-494.180419921875},"b2":{"x":446.3575439453125,"y":-439.930419921875}},"475":{"from_node_id":"493","to_node_id":"496","b1":{"x":446.3575439453125,"y":-618.180419921875},"b2":{"x":446.3575439453125,"y":-672.430419921875}}}},"73":{"name":"D_Fructose_6_phosphate_D_glyceraldehyde_3_phosphate_glycolaldehyde_transferase_c0","bigg_id":"TKT2","reversibility":true,"label_x":924.8494873046875,"label_y":278.819580078125,"gene_reaction_rule":"CLO1313_RS00385 or CLO1313_RS00390 or CLO1313_RS01525 or CLO1313_RS01530","genes":[{"name":"CLO1313_RS00385_CDS_1","bigg_id":"CLO1313_RS00385"},{"name":"CLO1313_RS00390_CDS_1","bigg_id":"CLO1313_RS00390"},{"name":"CLO1313_RS01525_CDS_1","bigg_id":"CLO1313_RS01525"},{"name":"CLO1313_RS01530_CDS_1","bigg_id":"CLO1313_RS01530"}],"metabolites":[{"bigg_id":"e4p_c","coefficient":1},{"bigg_id":"f6p_B_c","coefficient":-1},{"bigg_id":"g3p_c","coefficient":-1},{"bigg_id":"xu5p__D_c","coefficient":1}],"segments":{"476":{"from_node_id":"497","to_node_id":"498","b1":null,"b2":null},"477":{"from_node_id":"499","to_node_id":"498","b1":null,"b2":null},"478":{"from_node_id":"499","to_node_id":"500","b1":{"x":1036.8494873046875,"y":318.819580078125},"b2":{"x":1091.0994873046875,"y":318.819580078125}},"479":{"from_node_id":"497","to_node_id":"501","b1":{"x":908.8494873046875,"y":318.819580078125},"b2":{"x":878.7056884765625,"y":324.3726806640625}},"480":{"from_node_id":"497","to_node_id":"262","b1":{"x":912.8494873046875,"y":318.819580078125},"b2":{"x":505.1075439453125,"y":318.819580078125}},"481":{"from_node_id":"499","to_node_id":"502","b1":{"x":1040.8494873046875,"y":318.819580078125},"b2":{"x":1046.0994873046875,"y":336.819580078125}}}},"79":{"name":"acetyl_CoA_oxaloacetate_C_acetyltransferase_thioester_hydrolysing_c0","bigg_id":"CS","reversibility":false,"label_x":1798.39013671875,"label_y":2016.418212890625,"gene_reaction_rule":"CLO1313_RS02945","genes":[{"name":"CLO1313_RS02945_CDS_1","bigg_id":"CLO1313_RS02945"}],"metabolites":[{"bigg_id":"accoa_c","coefficient":-1},{"bigg_id":"cit_c","coefficient":1},{"bigg_id":"coa_c","coefficient":1},{"bigg_id":"h2o_c","coefficient":-1},{"bigg_id":"h_c","coefficient":1},{"bigg_id":"oaa_c","coefficient":-1}],"segments":{"510":{"from_node_id":"531","to_node_id":"532","b1":null,"b2":null},"511":{"from_node_id":"533","to_node_id":"532","b1":null,"b2":null},"512":{"from_node_id":"531","to_node_id":"534","b1":{"x":1782.39013671875,"y":2056.418212890625},"b2":{"x":1777.14013671875,"y":2038.418212890625}},"513":{"from_node_id":"533","to_node_id":"535","b1":{"x":1910.39013671875,"y":2056.418212890625},"b2":{"x":1964.64013671875,"y":2056.418212890625}},"514":{"from_node_id":"533","to_node_id":"536","b1":{"x":1914.39013671875,"y":2056.418212890625},"b2":{"x":1919.64013671875,"y":2038.418212890625}},"515":{"from_node_id":"531","to_node_id":"537","b1":{"x":1782.39013671875,"y":2056.418212890625},"b2":{"x":1697.638916015625,"y":2059.51171875}},"516":{"from_node_id":"533","to_node_id":"538","b1":{"x":1914.39013671875,"y":2056.418212890625},"b2":{"x":1919.64013671875,"y":2074.418212890625}},"517":{"from_node_id":"531","to_node_id":"209","b1":{"x":1786.39013671875,"y":2056.418212890625},"b2":{"x":1304.822021484375,"y":2073.80908203125}}}},"80":{"name":"citrate_hydroxymutase_c0","bigg_id":"ACONT","reversibility":true,"label_x":2148.39013671875,"label_y":2016.418212890625,"gene_reaction_rule":"CLO1313_RS03670","genes":[{"name":"CLO1313_RS03670_CDS_1","bigg_id":"CLO1313_RS03670"}],"metabolites":[{"bigg_id":"cit_c","coefficient":-1},{"bigg_id":"icit_c","coefficient":1}],"segments":{"518":{"from_node_id":"539","to_node_id":"540","b1":null,"b2":null},"519":{"from_node_id":"541","to_node_id":"540","b1":null,"b2":null},"520":{"from_node_id":"539","to_node_id":"535","b1":{"x":2136.39013671875,"y":2056.418212890625},"b2":{"x":2082.14013671875,"y":2056.418212890625}},"521":{"from_node_id":"541","to_node_id":"542","b1":{"x":2260.39013671875,"y":2056.418212890625},"b2":{"x":2314.64013671875,"y":2056.418212890625}}}},"81":{"name":"Isocitrate_NADP_plus__oxidoreductase_decarboxylating_c0","bigg_id":"ICDHyr","reversibility":false,"label_x":2498.39013671875,"label_y":2016.418212890625,"gene_reaction_rule":"CLO1313_RS09840","genes":[{"name":"CLO1313_RS09840_CDS_1","bigg_id":"CLO1313_RS09840"}],"metabolites":[{"bigg_id":"akg_c","coefficient":1},{"bigg_id":"co2_c","coefficient":1},{"bigg_id":"icit_c","coefficient":-1},{"bigg_id":"nadp_c","coefficient":-1},{"bigg_id":"nadph_c","coefficient":1}],"segments":{"522":{"from_node_id":"543","to_node_id":"544","b1":null,"b2":null},"523":{"from_node_id":"545","to_node_id":"544","b1":null,"b2":null},"524":{"from_node_id":"545","to_node_id":"546","b1":{"x":2610.39013671875,"y":2056.418212890625},"b2":{"x":2664.64013671875,"y":2056.418212890625}},"525":{"from_node_id":"545","to_node_id":"547","b1":{"x":2614.39013671875,"y":2056.418212890625},"b2":{"x":2619.64013671875,"y":2038.418212890625}},"526":{"from_node_id":"543","to_node_id":"542","b1":{"x":2486.39013671875,"y":2056.418212890625},"b2":{"x":2432.14013671875,"y":2056.418212890625}},"527":{"from_node_id":"543","to_node_id":"548","b1":{"x":2482.39013671875,"y":2056.418212890625},"b2":{"x":2477.14013671875,"y":2074.418212890625}},"528":{"from_node_id":"545","to_node_id":"549","b1":{"x":2614.39013671875,"y":2056.418212890625},"b2":{"x":2619.64013671875,"y":2074.418212890625}}}},"84":{"name":"L_Glutamate_NADP_plus__oxidoreductase_deaminating_c0","bigg_id":"GLUDy","reversibility":true,"label_x":2848.39013671875,"label_y":2016.418212890625,"gene_reaction_rule":"CLO1313_RS09335 or CLO1313_RS07420 or CLO1313_RS08370 or CLO1313_RS09345","genes":[{"name":"CLO1313_RS09335_CDS_1","bigg_id":"CLO1313_RS09335"},{"name":"CLO1313_RS07420_CDS_1","bigg_id":"CLO1313_RS07420"},{"name":"CLO1313_RS08370_CDS_1","bigg_id":"CLO1313_RS08370"},{"name":"CLO1313_RS09345_CDS_1","bigg_id":"CLO1313_RS09345"}],"metabolites":[{"bigg_id":"akg_c","coefficient":1},{"bigg_id":"glu__L_c","coefficient":-1},{"bigg_id":"h2o_c","coefficient":-1},{"bigg_id":"h_c","coefficient":1},{"bigg_id":"nadp_c","coefficient":-1},{"bigg_id":"nadph_c","coefficient":1},{"bigg_id":"nh4_c","coefficient":1}],"segments":{"541":{"from_node_id":"562","to_node_id":"563","b1":null,"b2":null},"542":{"from_node_id":"564","to_node_id":"563","b1":null,"b2":null},"543":{"from_node_id":"564","to_node_id":"546","b1":{"x":2836.39013671875,"y":2056.418212890625},"b2":{"x":2802.015380859375,"y":2061.38671875}},"544":{"from_node_id":"562","to_node_id":"565","b1":{"x":2960.39013671875,"y":2056.418212890625},"b2":{"x":3014.64013671875,"y":2056.418212890625}},"545":{"from_node_id":"562","to_node_id":"566","b1":{"x":2964.39013671875,"y":2056.418212890625},"b2":{"x":2969.64013671875,"y":2038.418212890625}},"546":{"from_node_id":"564","to_node_id":"567","b1":{"x":2832.39013671875,"y":2056.418212890625},"b2":{"x":2827.14013671875,"y":2038.418212890625}},"547":{"from_node_id":"562","to_node_id":"568","b1":{"x":2964.39013671875,"y":2056.418212890625},"b2":{"x":2969.64013671875,"y":2074.418212890625}},"548":{"from_node_id":"564","to_node_id":"569","b1":{"x":2832.39013671875,"y":2056.418212890625},"b2":{"x":2817.202392578125,"y":2094.29345703125}},"549":{"from_node_id":"564","to_node_id":"570","b1":{"x":2832.39013671875,"y":2056.418212890625},"b2":{"x":2762.8544921875,"y":2056.8895263671875}}}},"85":{"name":"CustomReaction_c0","bigg_id":"NH3tabc","reversibility":false,"label_x":3101.163330078125,"label_y":1508.7374267578125,"gene_reaction_rule":"CLO1313_RS07070","genes":[{"name":"CLO1313_RS07070_CDS_1","bigg_id":"CLO1313_RS07070"}],"metabolites":[{"bigg_id":"adp_c","coefficient":1},{"bigg_id":"atp_c","coefficient":-1},{"bigg_id":"h2o_c","coefficient":-1},{"bigg_id":"h_c","coefficient":1},{"bigg_id":"nh4_c","coefficient":1},{"bigg_id":"nh4_e","coefficient":-1},{"bigg_id":"pi_c","coefficient":1}],"segments":{"550":{"from_node_id":"571","to_node_id":"572","b1":null,"b2":null},"551":{"from_node_id":"573","to_node_id":"572","b1":null,"b2":null},"552":{"from_node_id":"573","to_node_id":"574","b1":{"x":3085.163330078125,"y":1548.7374267578125},"b2":{"x":3055.069091796875,"y":1565.51904296875}},"553":{"from_node_id":"571","to_node_id":"575","b1":{"x":3217.163330078125,"y":1548.7374267578125},"b2":{"x":3222.413330078125,"y":1530.7374267578125}},"554":{"from_node_id":"571","to_node_id":"576","b1":{"x":3217.163330078125,"y":1548.7374267578125},"b2":{"x":3222.413330078125,"y":1566.7374267578125}},"555":{"from_node_id":"573","to_node_id":"577","b1":{"x":3085.163330078125,"y":1548.7374267578125},"b2":{"x":3050.219482421875,"y":1559.31396484375}},"556":{"from_node_id":"573","to_node_id":"570","b1":{"x":3089.163330078125,"y":1548.7374267578125},"b2":{"x":2823.71630859375,"y":1547.595703125}},"557":{"from_node_id":"571","to_node_id":"578","b1":{"x":3213.163330078125,"y":1548.7374267578125},"b2":{"x":3267.413330078125,"y":1548.7374267578125}},"558":{"from_node_id":"573","to_node_id":"579","b1":{"x":3085.163330078125,"y":1548.7374267578125},"b2":{"x":3102.3369140625,"y":1547.619873046875}}}},"87":{"name":"Urea_amidohydrolase_c0","bigg_id":"UREA","reversibility":false,"label_x":2779.96630859375,"label_y":1382.595703125,"gene_reaction_rule":"CLO1313_RS12615 and CLO1313_RS12620 and CLO1313_RS12625 and CLO1313_RS12595 and CLO1313_RS12600 and CLO1313_RS12605 and CLO1313_RS12610 and CLO1313_RS12615","genes":[{"name":"CLO1313_RS12615_CDS_1","bigg_id":"CLO1313_RS12615"},{"name":"CLO1313_RS12620_CDS_1","bigg_id":"CLO1313_RS12620"},{"name":"CLO1313_RS12625_CDS_1","bigg_id":"CLO1313_RS12625"},{"name":"CLO1313_RS12595_CDS_1","bigg_id":"CLO1313_RS12595"},{"name":"CLO1313_RS12600_CDS_1","bigg_id":"CLO1313_RS12600"},{"name":"CLO1313_RS12605_CDS_1","bigg_id":"CLO1313_RS12605"},{"name":"CLO1313_RS12610_CDS_1","bigg_id":"CLO1313_RS12610"}],"metabolites":[{"bigg_id":"co2_c","coefficient":1},{"bigg_id":"h2o_c","coefficient":-1},{"bigg_id":"h_c","coefficient":-2},{"bigg_id":"nh4_c","coefficient":2},{"bigg_id":"urea_c","coefficient":-1}],"segments":{"568":{"from_node_id":"589","to_node_id":"590","b1":null,"b2":null},"569":{"from_node_id":"591","to_node_id":"590","b1":null,"b2":null},"570":{"from_node_id":"591","to_node_id":"592","b1":{"x":2764.96630859375,"y":1438.595703125},"b2":{"x":2782.96630859375,"y":1443.845703125}},"571":{"from_node_id":"589","to_node_id":"593","b1":{"x":2764.96630859375,"y":1306.595703125},"b2":{"x":2746.96630859375,"y":1301.345703125}},"572":{"from_node_id":"589","to_node_id":"594","b1":{"x":2764.96630859375,"y":1306.595703125},"b2":{"x":2758.1220703125,"y":1313.7677001953125}},"573":{"from_node_id":"591","to_node_id":"570","b1":{"x":2764.96630859375,"y":1434.595703125},"b2":{"x":2764.96630859375,"y":1488.845703125}},"574":{"from_node_id":"589","to_node_id":"595","b1":{"x":2764.96630859375,"y":1310.595703125},"b2":{"x":2764.96630859375,"y":1256.345703125}}}},"88":{"name":"Urea_ABC_transport_c0","bigg_id":"UREAabc","reversibility":false,"label_x":3088.763916015625,"label_y":1156.327392578125,"gene_reaction_rule":"CLO1313_RS12640 and CLO1313_RS12635 and CLO1313_RS12650 and CLO1313_RS12645 and CLO1313_RS12630","genes":[{"name":"CLO1313_RS12640_CDS_1","bigg_id":"CLO1313_RS12640"},{"name":"CLO1313_RS12635_CDS_1","bigg_id":"CLO1313_RS12635"},{"name":"CLO1313_RS12650_CDS_1","bigg_id":"CLO1313_RS12650"},{"name":"CLO1313_RS12645_CDS_1","bigg_id":"CLO1313_RS12645"},{"name":"CLO1313_RS12630_CDS_1","bigg_id":"CLO1313_RS12630"}],"metabolites":[{"bigg_id":"adp_c","coefficient":1},{"bigg_id":"atp_c","coefficient":-1},{"bigg_id":"h2o_c","coefficient":-1},{"bigg_id":"h_c","coefficient":1},{"bigg_id":"pi_c","coefficient":1},{"bigg_id":"urea_c","coefficient":1},{"bigg_id":"urea_e","coefficient":-1}],"segments":{"575":{"from_node_id":"596","to_node_id":"597","b1":null,"b2":null},"576":{"from_node_id":"598","to_node_id":"597","b1":null,"b2":null},"577":{"from_node_id":"598","to_node_id":"599","b1":{"x":3072.763916015625,"y":1196.327392578125},"b2":{"x":3067.513916015625,"y":1178.327392578125}},"578":{"from_node_id":"596","to_node_id":"600","b1":{"x":3204.763916015625,"y":1196.327392578125},"b2":{"x":3210.013916015625,"y":1178.327392578125}},"579":{"from_node_id":"596","to_node_id":"601","b1":{"x":3204.763916015625,"y":1196.327392578125},"b2":{"x":3210.013916015625,"y":1214.327392578125}},"580":{"from_node_id":"598","to_node_id":"602","b1":{"x":3072.763916015625,"y":1196.327392578125},"b2":{"x":3047.638671875,"y":1216.811767578125}},"581":{"from_node_id":"598","to_node_id":"603","b1":{"x":3072.763916015625,"y":1196.327392578125},"b2":{"x":3082.513916015625,"y":1232.327392578125}},"582":{"from_node_id":"598","to_node_id":"595","b1":{"x":3076.763916015625,"y":1196.327392578125},"b2":{"x":2823.71630859375,"y":1197.595703125}},"583":{"from_node_id":"596","to_node_id":"604","b1":{"x":3200.763916015625,"y":1196.327392578125},"b2":{"x":3250.045166015625,"y":1196.327392578125}}}},"91":{"name":"L_Aspartate_2_oxoglutarate_aminotransferase_c0","bigg_id":"ASPTA","reversibility":true,"label_x":2848.541015625,"label_y":2256.293701171875,"gene_reaction_rule":"CLO1313_RS07420 or CLO1313_RS09395 or CLO1313_RS01930 or CLO1313_RS08370","genes":[{"name":"CLO1313_RS07420_CDS_1","bigg_id":"CLO1313_RS07420"},{"name":"CLO1313_RS09395_CDS_1","bigg_id":"CLO1313_RS09395"},{"name":"CLO1313_RS01930_CDS_1","bigg_id":"CLO1313_RS01930"},{"name":"CLO1313_RS08370_CDS_1","bigg_id":"CLO1313_RS08370"}],"metabolites":[{"bigg_id":"akg_c","coefficient":-1},{"bigg_id":"asp__L_c","coefficient":-1},{"bigg_id":"glu__L_c","coefficient":1},{"bigg_id":"oaa_c","coefficient":1}],"segments":{"596":{"from_node_id":"618","to_node_id":"619","b1":null,"b2":null},"597":{"from_node_id":"620","to_node_id":"619","b1":null,"b2":null},"598":{"from_node_id":"618","to_node_id":"546","b1":{"x":2858.8115234375,"y":2288.870361328125},"b2":{"x":2767.206298828125,"y":2309.603271484375}},"599":{"from_node_id":"618","to_node_id":"621","b1":{"x":2854.8115234375,"y":2288.870361328125},"b2":{"x":2849.5615234375,"y":2306.870361328125}},"600":{"from_node_id":"620","to_node_id":"565","b1":{"x":2982.8115234375,"y":2288.870361328125},"b2":{"x":3037.240234375,"y":2323.193603515625}},"601":{"from_node_id":"620","to_node_id":"623","b1":{"x":2986.8115234375,"y":2288.870361328125},"b2":{"x":2992.0615234375,"y":2306.870361328125}}}},"95":{"name":"pyruvate_pyruvate_acetaldehydetransferase_decarboxylating_c0","bigg_id":"ACLS","reversibility":false,"label_x":1363.43017578125,"label_y":2827.35595703125,"gene_reaction_rule":"( CLO1313_RS00530 and CLO1313_RS00535 ) or CLO1313_RS01575","genes":[{"name":"CLO1313_RS00530_CDS_1","bigg_id":"CLO1313_RS00530"},{"name":"CLO1313_RS00535_CDS_1","bigg_id":"CLO1313_RS00535"},{"name":"CLO1313_RS01575_CDS_1","bigg_id":"CLO1313_RS01575"}],"metabolites":[{"bigg_id":"alac__S_c","coefficient":1},{"bigg_id":"co2_c","coefficient":1},{"bigg_id":"h_c","coefficient":-1},{"bigg_id":"pyr_c","coefficient":-2}],"segments":{"623":{"from_node_id":"646","to_node_id":"647","b1":null,"b2":null},"624":{"from_node_id":"648","to_node_id":"647","b1":null,"b2":null},"625":{"from_node_id":"648","to_node_id":"649","b1":{"x":1475.43017578125,"y":2867.35595703125},"b2":{"x":1529.68017578125,"y":2867.35595703125}},"626":{"from_node_id":"648","to_node_id":"650","b1":{"x":1479.43017578125,"y":2867.35595703125},"b2":{"x":1484.68017578125,"y":2885.35595703125}},"627":{"from_node_id":"646","to_node_id":"645","b1":{"x":1347.43017578125,"y":2867.35595703125},"b2":{"x":1342.18017578125,"y":2885.35595703125}},"628":{"from_node_id":"646","to_node_id":"176","b1":{"x":1351.43017578125,"y":2867.35595703125},"b2":{"x":787.5037231445312,"y":2776.015380859375}}}},"96":{"name":"2_3_Dihydroxy_3_methylbutanoate_NADP_plus__oxidoreductase_isomerizing_c0","bigg_id":"KARA1","reversibility":false,"label_x":1713.43017578125,"label_y":2827.35595703125,"gene_reaction_rule":"CLO1313_RS00540","genes":[{"name":"CLO1313_RS00540_CDS_1","bigg_id":"CLO1313_RS00540"}],"metabolites":[{"bigg_id":"23dhmb_c","coefficient":1},{"bigg_id":"alac__S_c","coefficient":-1},{"bigg_id":"h_c","coefficient":-1},{"bigg_id":"nadp_c","coefficient":1},{"bigg_id":"nadph_c","coefficient":-1}],"segments":{"629":{"from_node_id":"652","to_node_id":"653","b1":null,"b2":null},"630":{"from_node_id":"654","to_node_id":"653","b1":null,"b2":null},"631":{"from_node_id":"654","to_node_id":"655","b1":{"x":1825.43017578125,"y":2867.35595703125},"b2":{"x":1879.68017578125,"y":2867.35595703125}},"632":{"from_node_id":"652","to_node_id":"649","b1":{"x":1701.43017578125,"y":2867.35595703125},"b2":{"x":1647.18017578125,"y":2867.35595703125}},"633":{"from_node_id":"652","to_node_id":"656","b1":{"x":1697.43017578125,"y":2867.35595703125},"b2":{"x":1692.18017578125,"y":2849.35595703125}},"634":{"from_node_id":"654","to_node_id":"657","b1":{"x":1829.43017578125,"y":2867.35595703125},"b2":{"x":1834.68017578125,"y":2885.35595703125}},"635":{"from_node_id":"652","to_node_id":"658","b1":{"x":1697.43017578125,"y":2867.35595703125},"b2":{"x":1692.18017578125,"y":2885.35595703125}}}},"97":{"name":"2_3_Dihydroxy_3_methylbutanoate_hydro_lyase_c0","bigg_id":"DHAD1","reversibility":false,"label_x":2063.43017578125,"label_y":2827.35595703125,"gene_reaction_rule":"CLO1313_RS01570","genes":[{"name":"CLO1313_RS01570_CDS_1","bigg_id":"CLO1313_RS01570"}],"metabolites":[{"bigg_id":"23dhmb_c","coefficient":-1},{"bigg_id":"3mob_c","coefficient":1},{"bigg_id":"h2o_c","coefficient":1}],"segments":{"636":{"from_node_id":"659","to_node_id":"660","b1":null,"b2":null},"637":{"from_node_id":"661","to_node_id":"660","b1":null,"b2":null},"638":{"from_node_id":"659","to_node_id":"655","b1":{"x":2051.43017578125,"y":2867.35595703125},"b2":{"x":1997.18017578125,"y":2867.35595703125}},"639":{"from_node_id":"661","to_node_id":"662","b1":{"x":2175.43017578125,"y":2867.35595703125},"b2":{"x":2229.68017578125,"y":2867.35595703125}},"640":{"from_node_id":"661","to_node_id":"663","b1":{"x":2179.43017578125,"y":2867.35595703125},"b2":{"x":2184.68017578125,"y":2885.35595703125}}}},"99":{"name":"L_Valine_2_oxoglutarate_aminotransferase_c0","bigg_id":"VALTA","reversibility":true,"label_x":2368.755615234375,"label_y":2827.35595703125,"gene_reaction_rule":"CLO1313_RS06910","genes":[{"name":"CLO1313_RS06910_CDS_1","bigg_id":"CLO1313_RS06910"}],"metabolites":[{"bigg_id":"3mob_c","coefficient":1},{"bigg_id":"akg_c","coefficient":-1},{"bigg_id":"glu__L_c","coefficient":1},{"bigg_id":"val__L_c","coefficient":-1}],"segments":{"649":{"from_node_id":"672","to_node_id":"673","b1":null,"b2":null},"650":{"from_node_id":"674","to_node_id":"673","b1":null,"b2":null},"651":{"from_node_id":"674","to_node_id":"662","b1":{"x":2401.43017578125,"y":2867.35595703125},"b2":{"x":2347.18017578125,"y":2867.35595703125}},"652":{"from_node_id":"672","to_node_id":"546","b1":{"x":2581.687255859375,"y":2870.665283203125},"b2":{"x":2676.00732421875,"y":2348.296875}},"653":{"from_node_id":"674","to_node_id":"676","b1":{"x":2397.43017578125,"y":2867.35595703125},"b2":{"x":2392.18017578125,"y":2885.35595703125}},"654":{"from_node_id":"672","to_node_id":"677","b1":{"x":2542.6669921875,"y":2869.0107421875},"b2":{"x":2534.68017578125,"y":2885.35595703125}}}},"101":{"name":"Transport_of_succinate__extracellular_c0","bigg_id":"SUCCt2r","reversibility":true,"label_x":2071.072021484375,"label_y":2390.4840087890625,"gene_reaction_rule":"U","genes":[{"name":"Unknown","bigg_id":"U"}],"metabolites":[{"bigg_id":"h_c","coefficient":1},{"bigg_id":"h_e","coefficient":-1},{"bigg_id":"succ_c","coefficient":1},{"bigg_id":"succ_e","coefficient":-1}],"segments":{"661":{"from_node_id":"684","to_node_id":"685","b1":null,"b2":null},"662":{"from_node_id":"686","to_node_id":"685","b1":null,"b2":null},"663":{"from_node_id":"686","to_node_id":"687","b1":{"x":2055.072021484375,"y":2430.4840087890625},"b2":{"x":2049.822021484375,"y":2448.4840087890625}},"664":{"from_node_id":"684","to_node_id":"688","b1":{"x":2187.072021484375,"y":2430.4840087890625},"b2":{"x":2192.322021484375,"y":2448.4840087890625}},"665":{"from_node_id":"686","to_node_id":"398","b1":{"x":2059.072021484375,"y":2430.4840087890625},"b2":{"x":2004.822021484375,"y":2430.4840087890625}},"666":{"from_node_id":"684","to_node_id":"689","b1":{"x":2183.072021484375,"y":2430.4840087890625},"b2":{"x":2235.66748046875,"y":2430.4840087890625}}}},"103":{"name":"TRANS_RXNBWI_115637cemaizeexpVAL_c0","bigg_id":"VALt2r","reversibility":true,"label_x":2693.43017578125,"label_y":2907.35595703125,"gene_reaction_rule":"CLO1313_RS12645 or CLO1313_RS00410 or CLO1313_RS11910 or CLO1313_RS12635 or CLO1313_RS12630","genes":[{"name":"CLO1313_RS12645_CDS_1","bigg_id":"CLO1313_RS12645"},{"name":"CLO1313_RS00410_CDS_1","bigg_id":"CLO1313_RS00410"},{"name":"CLO1313_RS11910_CDS_1","bigg_id":"CLO1313_RS11910"},{"name":"CLO1313_RS12635_CDS_1","bigg_id":"CLO1313_RS12635"},{"name":"CLO1313_RS12630_CDS_1","bigg_id":"CLO1313_RS12630"}],"metabolites":[{"bigg_id":"h_c","coefficient":1},{"bigg_id":"h_e","coefficient":-1},{"bigg_id":"val__L_c","coefficient":1},{"bigg_id":"val__L_e","coefficient":-1}],"segments":{"673":{"from_node_id":"696","to_node_id":"697","b1":null,"b2":null},"674":{"from_node_id":"698","to_node_id":"697","b1":null,"b2":null},"675":{"from_node_id":"698","to_node_id":"699","b1":{"x":2677.43017578125,"y":2947.35595703125},"b2":{"x":2672.18017578125,"y":2965.35595703125}},"676":{"from_node_id":"696","to_node_id":"700","b1":{"x":2809.43017578125,"y":2947.35595703125},"b2":{"x":2814.68017578125,"y":2965.35595703125}},"677":{"from_node_id":"698","to_node_id":"677","b1":{"x":2681.43017578125,"y":2947.35595703125},"b2":{"x":2627.18017578125,"y":2947.35595703125}},"678":{"from_node_id":"696","to_node_id":"701","b1":{"x":2805.43017578125,"y":2947.35595703125},"b2":{"x":2859.68017578125,"y":2947.35595703125}}}},"104":{"name":"EX_Succinate_e0","bigg_id":"EX_succ_e","reversibility":false,"label_x":2419.41748046875,"label_y":2390.4840087890625,"gene_reaction_rule":"","genes":[],"metabolites":[{"bigg_id":"succ_e","coefficient":-1}],"segments":{"679":{"from_node_id":"702","to_node_id":"703","b1":null,"b2":null},"680":{"from_node_id":"704","to_node_id":"703","b1":null,"b2":null},"681":{"from_node_id":"702","to_node_id":"689","b1":{"x":2407.41748046875,"y":2430.4840087890625},"b2":{"x":2353.16748046875,"y":2430.4840087890625}}}},"105":{"name":"EX_L_Valine_e0","bigg_id":"EX_val__L_e","reversibility":false,"label_x":3043.43017578125,"label_y":2907.35595703125,"gene_reaction_rule":"","genes":[],"metabolites":[{"bigg_id":"val__L_e","coefficient":-1}],"segments":{"682":{"from_node_id":"705","to_node_id":"706","b1":null,"b2":null},"683":{"from_node_id":"707","to_node_id":"706","b1":null,"b2":null},"684":{"from_node_id":"705","to_node_id":"701","b1":{"x":3031.43017578125,"y":2947.35595703125},"b2":{"x":2977.18017578125,"y":2947.35595703125}}}},"108":{"name":"CustomReaction_c0","bigg_id":"PPA","reversibility":false,"label_x":1216.794189453125,"label_y":972.68017578125,"gene_reaction_rule":"CLO1313_RS04240","genes":[{"name":"CLO1313_RS04240_CDS_1","bigg_id":"CLO1313_RS04240"}],"metabolites":[{"bigg_id":"h2o_c","coefficient":1},{"bigg_id":"h_c","coefficient":1},{"bigg_id":"h_e","coefficient":-2},{"bigg_id":"pi_c","coefficient":-2},{"bigg_id":"ppi_c","coefficient":1}],"segments":{"696":{"from_node_id":"721","to_node_id":"722","b1":null,"b2":null},"697":{"from_node_id":"723","to_node_id":"722","b1":null,"b2":null},"698":{"from_node_id":"723","to_node_id":"724","b1":{"x":1201.794189453125,"y":1028.68017578125},"b2":{"x":1219.794189453125,"y":1033.93017578125}},"699":{"from_node_id":"723","to_node_id":"725","b1":{"x":1201.794189453125,"y":1028.68017578125},"b2":{"x":1183.794189453125,"y":1033.93017578125}},"700":{"from_node_id":"721","to_node_id":"720","b1":{"x":1201.794189453125,"y":896.68017578125},"b2":{"x":1183.794189453125,"y":891.43017578125}},"701":{"from_node_id":"721","to_node_id":"726","b1":{"x":1201.794189453125,"y":900.68017578125},"b2":{"x":1201.794189453125,"y":846.43017578125}},"702":{"from_node_id":"723","to_node_id":"727","b1":{"x":1201.794189453125,"y":1024.68017578125},"b2":{"x":1201.794189453125,"y":1078.93017578125}}}},"112":{"name":"proton_transport_via_diffusion_extracellular_to_periplasm_c0","bigg_id":"CITt2","reversibility":true,"label_x":1523.1624755859375,"label_y":976.8003540039062,"gene_reaction_rule":"CLO1313_RS03530","genes":[{"name":"CLO1313_RS03530_CDS_1","bigg_id":"CLO1313_RS03530"}],"metabolites":[{"bigg_id":"h_c","coefficient":-1},{"bigg_id":"h_e","coefficient":1}],"segments":{"715":{"from_node_id":"743","to_node_id":"744","b1":null,"b2":null},"716":{"from_node_id":"745","to_node_id":"744","b1":null,"b2":null},"717":{"from_node_id":"743","to_node_id":"742","b1":{"x":1483.3804931640625,"y":1031.278564453125},"b2":{"x":1483.3804931640625,"y":1085.528564453125}},"718":{"from_node_id":"745","to_node_id":"746","b1":{"x":1483.3804931640625,"y":907.278564453125},"b2":{"x":1483.3804931640625,"y":853.028564453125}}}},"113":{"name":"ATP_phosphohydrolase_c0","bigg_id":"ATPM","reversibility":false,"label_x":1882.50244140625,"label_y":972.4169311523438,"gene_reaction_rule":"U","genes":[{"name":"Unknown","bigg_id":"U"}],"metabolites":[{"bigg_id":"adp_c","coefficient":1},{"bigg_id":"atp_c","coefficient":-1},{"bigg_id":"h2o_c","coefficient":-1},{"bigg_id":"h_c","coefficient":1},{"bigg_id":"pi_c","coefficient":1}],"segments":{"719":{"from_node_id":"748","to_node_id":"749","b1":null,"b2":null},"720":{"from_node_id":"750","to_node_id":"749","b1":null,"b2":null},"721":{"from_node_id":"750","to_node_id":"751","b1":{"x":1867.50244140625,"y":1024.4169311523438},"b2":{"x":1867.50244140625,"y":1078.6669311523438}},"722":{"from_node_id":"748","to_node_id":"747","b1":{"x":1867.50244140625,"y":900.4169311523438},"b2":{"x":1867.50244140625,"y":846.1669311523438}},"723":{"from_node_id":"748","to_node_id":"752","b1":{"x":1867.50244140625,"y":896.4169311523438},"b2":{"x":1849.50244140625,"y":891.1669311523438}},"724":{"from_node_id":"750","to_node_id":"753","b1":{"x":1867.50244140625,"y":1028.4169311523438},"b2":{"x":1885.50244140625,"y":1033.6669311523438}},"725":{"from_node_id":"750","to_node_id":"754","b1":{"x":1867.50244140625,"y":1028.4169311523438},"b2":{"x":1849.50244140625,"y":1033.6669311523438}}}},"114":{"name":"H_plus__exporting_ATPase_c0","bigg_id":"ATPS","reversibility":false,"label_x":2202.191162109375,"label_y":962.504150390625,"gene_reaction_rule":"CLO1313_RS01005 or ( CLO1313_RS14915 and CLO1313_RS14920 and CLO1313_RS14925 and CLO1313_RS14930 and CLO1313_RS14935 and CLO1313_RS14940 and CLO1313_RS14945 and CLO1313_RS14950 ) or ( CLO1313_RS00975 and CLO1313_RS00980 and CLO1313_RS00985 and CLO1313_RS00990 and CLO1313_RS00995 and CLO1313_RS01000 ) or CLO1313_RS01005 or CLO1313_RS01010 or CLO1313_RS10355 or CLO1313_RS14910 or CLO1313_RS14915 or CLO1313_RS14920 or CLO1313_RS14925 or CLO1313_RS05885 or CLO1313_RS06805 or CLO1313_RS05475 or CLO1313_RS14990 or CLO1313_RS09995","genes":[{"name":"CLO1313_RS01005_CDS_1","bigg_id":"CLO1313_RS01005"},{"name":"CLO1313_RS14915_CDS_1","bigg_id":"CLO1313_RS14915"},{"name":"CLO1313_RS14920_CDS_1","bigg_id":"CLO1313_RS14920"},{"name":"CLO1313_RS14925_CDS_1","bigg_id":"CLO1313_RS14925"},{"name":"CLO1313_RS14930_CDS_1","bigg_id":"CLO1313_RS14930"},{"name":"CLO1313_RS14935_CDS_1","bigg_id":"CLO1313_RS14935"},{"name":"CLO1313_RS14940_CDS_1","bigg_id":"CLO1313_RS14940"},{"name":"CLO1313_RS14945_CDS_1","bigg_id":"CLO1313_RS14945"},{"name":"CLO1313_RS14950_CDS_1","bigg_id":"CLO1313_RS14950"},{"name":"CLO1313_RS00975_CDS_1","bigg_id":"CLO1313_RS00975"},{"name":"CLO1313_RS00980_CDS_1","bigg_id":"CLO1313_RS00980"},{"name":"CLO1313_RS00985_CDS_1","bigg_id":"CLO1313_RS00985"},{"name":"CLO1313_RS00990_CDS_1","bigg_id":"CLO1313_RS00990"},{"name":"CLO1313_RS00995_CDS_1","bigg_id":"CLO1313_RS00995"},{"name":"CLO1313_RS01000_CDS_1","bigg_id":"CLO1313_RS01000"},{"name":"CLO1313_RS01010_CDS_1","bigg_id":"CLO1313_RS01010"},{"name":"CLO1313_RS10355_CDS_1","bigg_id":"CLO1313_RS10355"},{"name":"CLO1313_RS14910_CDS_1","bigg_id":"CLO1313_RS14910"},{"name":"CLO1313_RS05885_CDS_1","bigg_id":"CLO1313_RS05885"},{"name":"CLO1313_RS06805_CDS_1","bigg_id":"CLO1313_RS06805"},{"name":"CLO1313_RS05475_CDS_1","bigg_id":"CLO1313_RS05475"},{"name":"CLO1313_RS14990_CDS_1","bigg_id":"CLO1313_RS14990"},{"name":"CLO1313_RS09995_CDS_1","bigg_id":"CLO1313_RS09995"}],"metabolites":[{"bigg_id":"adp_c","coefficient":1},{"bigg_id":"atp_c","coefficient":-1},{"bigg_id":"h2o_c","coefficient":-1},{"bigg_id":"h_c","coefficient":-1},{"bigg_id":"h_e","coefficient":2},{"bigg_id":"pi_c","coefficient":1}],"segments":{"726":{"from_node_id":"756","to_node_id":"757","b1":null,"b2":null},"727":{"from_node_id":"758","to_node_id":"757","b1":null,"b2":null},"728":{"from_node_id":"758","to_node_id":"759","b1":{"x":2187.191162109375,"y":1014.504150390625},"b2":{"x":2187.191162109375,"y":1068.754150390625}},"729":{"from_node_id":"756","to_node_id":"755","b1":{"x":2187.191162109375,"y":890.504150390625},"b2":{"x":2187.191162109375,"y":836.254150390625}},"730":{"from_node_id":"756","to_node_id":"760","b1":{"x":2187.191162109375,"y":886.504150390625},"b2":{"x":2205.191162109375,"y":881.254150390625}},"731":{"from_node_id":"756","to_node_id":"761","b1":{"x":2187.191162109375,"y":886.504150390625},"b2":{"x":2169.191162109375,"y":881.254150390625}},"732":{"from_node_id":"758","to_node_id":"762","b1":{"x":2187.191162109375,"y":1018.504150390625},"b2":{"x":2205.191162109375,"y":1023.754150390625}},"733":{"from_node_id":"758","to_node_id":"763","b1":{"x":2187.191162109375,"y":1018.504150390625},"b2":{"x":2169.191162109375,"y":1023.754150390625}}}},"121":{"name":"L_Glutamate_ammonia_ligase_ADP_forming_c0","bigg_id":"GLNS","reversibility":false,"label_x":3277.32568359375,"label_y":2011.1495361328125,"gene_reaction_rule":"CLO1313_RS06875 or CLO1313_RS11700 or CLO1313_RS10315 or CLO1313_RS10285","genes":[{"name":"CLO1313_RS06875_CDS_1","bigg_id":"CLO1313_RS06875"},{"name":"CLO1313_RS11700_CDS_1","bigg_id":"CLO1313_RS11700"},{"name":"CLO1313_RS10315_CDS_1","bigg_id":"CLO1313_RS10315"},{"name":"CLO1313_RS10285_CDS_1","bigg_id":"CLO1313_RS10285"}],"metabolites":[{"bigg_id":"adp_c","coefficient":1},{"bigg_id":"atp_c","coefficient":-1},{"bigg_id":"gln__L_c","coefficient":1},{"bigg_id":"glu__L_c","coefficient":-1},{"bigg_id":"h_c","coefficient":1},{"bigg_id":"nh4_c","coefficient":-1},{"bigg_id":"pi_c","coefficient":1}],"segments":{"776":{"from_node_id":"810","to_node_id":"811","b1":null,"b2":null},"777":{"from_node_id":"812","to_node_id":"811","b1":null,"b2":null},"778":{"from_node_id":"812","to_node_id":"813","b1":{"x":3393.32568359375,"y":2051.1495361328125},"b2":{"x":3383.57568359375,"y":2087.1495361328125}},"779":{"from_node_id":"810","to_node_id":"809","b1":{"x":3261.32568359375,"y":2051.1495361328125},"b2":{"x":3256.07568359375,"y":2069.1495361328125}},"780":{"from_node_id":"812","to_node_id":"814","b1":{"x":3389.32568359375,"y":2051.1495361328125},"b2":{"x":3443.57568359375,"y":2051.1495361328125}},"781":{"from_node_id":"810","to_node_id":"565","b1":{"x":3265.32568359375,"y":2051.1495361328125},"b2":{"x":3129.376708984375,"y":2058.5767822265625}},"782":{"from_node_id":"812","to_node_id":"816","b1":{"x":3393.32568359375,"y":2051.1495361328125},"b2":{"x":3398.57568359375,"y":2033.1495361328125}},"783":{"from_node_id":"810","to_node_id":"570","b1":{"x":3261.32568359375,"y":2051.1495361328125},"b2":{"x":2864.88427734375,"y":1946.4100341796875}},"784":{"from_node_id":"812","to_node_id":"818","b1":{"x":3393.32568359375,"y":2051.1495361328125},"b2":{"x":3398.57568359375,"y":2069.1495361328125}}}},"122":{"name":"L_Phenylalanine_2_oxoglutarate_aminotransferase_c0","bigg_id":"PHETA1","reversibility":true,"label_x":2847.486083984375,"label_y":2480.24267578125,"gene_reaction_rule":"CLO1313_RS07420 or CLO1313_RS09395 or CLO1313_RS01930 or CLO1313_RS08370 or CLO1313_RS02140 or CLO1313_RS08165","genes":[{"name":"CLO1313_RS07420_CDS_1","bigg_id":"CLO1313_RS07420"},{"name":"CLO1313_RS09395_CDS_1","bigg_id":"CLO1313_RS09395"},{"name":"CLO1313_RS01930_CDS_1","bigg_id":"CLO1313_RS01930"},{"name":"CLO1313_RS08370_CDS_1","bigg_id":"CLO1313_RS08370"},{"name":"CLO1313_RS02140_CDS_1","bigg_id":"CLO1313_RS02140"},{"name":"CLO1313_RS08165_CDS_1","bigg_id":"CLO1313_RS08165"}],"metabolites":[{"bigg_id":"akg_c","coefficient":-1},{"bigg_id":"glu__L_c","coefficient":1},{"bigg_id":"phe__L_c","coefficient":-1},{"bigg_id":"phpyr_c","coefficient":1}],"segments":{"785":{"from_node_id":"820","to_node_id":"821","b1":null,"b2":null},"786":{"from_node_id":"822","to_node_id":"821","b1":null,"b2":null},"787":{"from_node_id":"820","to_node_id":"546","b1":{"x":2857.756591796875,"y":2520.24267578125},"b2":{"x":2729.271240234375,"y":2516.53173828125}},"788":{"from_node_id":"822","to_node_id":"565","b1":{"x":2981.756591796875,"y":2520.24267578125},"b2":{"x":3076.835205078125,"y":2572.20703125}},"789":{"from_node_id":"820","to_node_id":"824","b1":{"x":2853.756591796875,"y":2520.24267578125},"b2":{"x":2848.506591796875,"y":2538.24267578125}},"790":{"from_node_id":"822","to_node_id":"825","b1":{"x":2985.756591796875,"y":2520.24267578125},"b2":{"x":2991.006591796875,"y":2538.24267578125}}}},"126":{"name":"Isocitrate_NADP_plus__oxidoreductase_c0","bigg_id":"ICOR","reversibility":false,"label_x":2388.39013671875,"label_y":1891.418212890625,"gene_reaction_rule":"CLO1313_RS09840","genes":[{"name":"CLO1313_RS09840_CDS_1","bigg_id":"CLO1313_RS09840"}],"metabolites":[{"bigg_id":"h_c","coefficient":1},{"bigg_id":"icit_c","coefficient":-1},{"bigg_id":"nadp_c","coefficient":-1},{"bigg_id":"nadph_c","coefficient":1},{"bigg_id":"oxasucc_c","coefficient":1}],"segments":{"812":{"from_node_id":"849","to_node_id":"850","b1":null,"b2":null},"813":{"from_node_id":"851","to_node_id":"850","b1":null,"b2":null},"814":{"from_node_id":"851","to_node_id":"852","b1":{"x":2373.39013671875,"y":1815.418212890625},"b2":{"x":2355.39013671875,"y":1810.168212890625}},"815":{"from_node_id":"849","to_node_id":"542","b1":{"x":2373.39013671875,"y":1943.418212890625},"b2":{"x":2373.39013671875,"y":1997.668212890625}},"816":{"from_node_id":"849","to_node_id":"853","b1":{"x":2373.39013671875,"y":1947.418212890625},"b2":{"x":2391.39013671875,"y":1952.668212890625}},"817":{"from_node_id":"851","to_node_id":"854","b1":{"x":2373.39013671875,"y":1815.418212890625},"b2":{"x":2391.39013671875,"y":1810.168212890625}},"818":{"from_node_id":"851","to_node_id":"855","b1":{"x":2373.39013671875,"y":1819.418212890625},"b2":{"x":2373.39013671875,"y":1765.168212890625}}}},"129":{"name":"oxalosuccinate_carboxy_lyase_2_oxoglutarate_forming_c0","bigg_id":"OXSCL","reversibility":false,"label_x":2498.39013671875,"label_y":1666.418212890625,"gene_reaction_rule":"CLO1313_RS09840","genes":[{"name":"CLO1313_RS09840_CDS_1","bigg_id":"CLO1313_RS09840"}],"metabolites":[{"bigg_id":"akg_c","coefficient":1},{"bigg_id":"co2_c","coefficient":1},{"bigg_id":"h_c","coefficient":-1},{"bigg_id":"oxasucc_c","coefficient":-1}],"segments":{"831":{"from_node_id":"868","to_node_id":"869","b1":null,"b2":null},"832":{"from_node_id":"870","to_node_id":"869","b1":null,"b2":null},"833":{"from_node_id":"870","to_node_id":"546","b1":{"x":2610.39013671875,"y":1706.418212890625},"b2":{"x":2728.94482421875,"y":1689.929931640625}},"834":{"from_node_id":"870","to_node_id":"872","b1":{"x":2614.39013671875,"y":1706.418212890625},"b2":{"x":2619.64013671875,"y":1724.418212890625}},"835":{"from_node_id":"868","to_node_id":"873","b1":{"x":2482.39013671875,"y":1706.418212890625},"b2":{"x":2490.3310546875,"y":1709.57861328125}},"836":{"from_node_id":"868","to_node_id":"855","b1":{"x":2486.39013671875,"y":1706.418212890625},"b2":{"x":2432.14013671875,"y":1706.418212890625}}}}},"nodes":{"1":{"node_type":"multimarker","x":2372.65380859375,"y":46.585693359375},"2":{"node_type":"midmarker","x":2372.65380859375,"y":66.585693359375},"3":{"node_type":"multimarker","x":2372.65380859375,"y":86.585693359375},"5":{"node_type":"metabolite","x":2452.65380859375,"y":171.585693359375,"bigg_id":"h_c","name":"H_plus__c0","label_x":2467.65380859375,"label_y":171.585693359375,"node_is_primary":false},"6":{"node_type":"metabolite","x":2292.65380859375,"y":-38.414306640625,"bigg_id":"nad_c","name":"NAD_c0","label_x":2247.65380859375,"label_y":-8.414306640625,"node_is_primary":false},"7":{"node_type":"metabolite","x":2292.65380859375,"y":171.585693359375,"bigg_id":"nadh_c","name":"NADH_c0","label_x":2238.65380859375,"label_y":201.585693359375,"node_is_primary":false},"9":{"node_type":"multimarker","x":2962.679931640625,"y":66.10906982421875},"10":{"node_type":"midmarker","x":2962.679931640625,"y":86.10906982421875},"11":{"node_type":"multimarker","x":2962.679931640625,"y":106.10906982421875},"12":{"node_type":"metabolite","x":2973.864990234375,"y":444.5474853515625,"bigg_id":"fdxox_c","name":"Oxidizedferredoxin_c0","label_x":2954.123779296875,"label_y":502.7108154296875,"node_is_primary":true},"13":{"node_type":"metabolite","x":4366.874267578125,"y":500.54901123046875,"bigg_id":"h2_c","name":"H2_c0","label_x":4381.874267578125,"label_y":485.97869873046875,"node_is_primary":false},"14":{"node_type":"metabolite","x":3042.679931640625,"y":-18.89093017578125,"bigg_id":"h_c","name":"H_plus__c0","label_x":3057.679931640625,"label_y":-18.89093017578125,"node_is_primary":false},"15":{"node_type":"metabolite","x":2882.679931640625,"y":191.10906982421875,"bigg_id":"nad_c","name":"NAD_c0","label_x":2837.679931640625,"label_y":221.10906982421875,"node_is_primary":false},"16":{"node_type":"metabolite","x":2882.679931640625,"y":-18.89093017578125,"bigg_id":"nadh_c","name":"NADH_c0","label_x":2817.449951171875,"label_y":-37.5552978515625,"node_is_primary":false},"18":{"node_type":"multimarker","x":3188.03271484375,"y":61.66363525390625},"19":{"node_type":"midmarker","x":3188.03271484375,"y":81.66363525390625},"20":{"node_type":"multimarker","x":3188.03271484375,"y":101.66363525390625},"24":{"node_type":"multimarker","x":3499.175537109375,"y":61.3046875},"25":{"node_type":"midmarker","x":3499.175537109375,"y":81.3046875},"26":{"node_type":"multimarker","x":3499.175537109375,"y":101.3046875},"29":{"node_type":"metabolite","x":3419.175537109375,"y":-23.6953125,"bigg_id":"h_c","name":"H_plus__c0","label_x":3392.175537109375,"label_y":6.3046875,"node_is_primary":false},"30":{"node_type":"metabolite","x":3419.175537109375,"y":186.3046875,"bigg_id":"h_e","name":"H_plus__e0","label_x":3392.175537109375,"label_y":216.3046875,"node_is_primary":false},"31":{"node_type":"metabolite","x":3829.260986328125,"y":-4.760498046875,"bigg_id":"atp_c","name":"ATP_c0","label_x":3793.260986328125,"label_y":25.239501953125,"node_is_primary":false},"32":{"node_type":"multimarker","x":3989.260986328125,"y":60.239501953125},"33":{"node_type":"midmarker","x":3989.260986328125,"y":80.239501953125},"34":{"node_type":"multimarker","x":3989.260986328125,"y":100.239501953125},"35":{"node_type":"metabolite","x":3749.260986328125,"y":145.239501953125,"bigg_id":"adp_c","name":"ADP_c0","label_x":3687.056884765625,"label_y":175.239501953125,"node_is_primary":false},"39":{"node_type":"metabolite","x":4069.260986328125,"y":-24.760498046875,"bigg_id":"h2o_c","name":"H2O_c0","label_x":4084.260986328125,"label_y":-24.760498046875,"node_is_primary":false},"40":{"node_type":"metabolite","x":4069.260986328125,"y":185.239501953125,"bigg_id":"h_c","name":"H_plus__c0","label_x":4084.260986328125,"label_y":185.239501953125,"node_is_primary":false},"41":{"node_type":"metabolite","x":3909.260986328125,"y":-24.760498046875,"bigg_id":"n2_c","name":"N2_c0","label_x":3853.030517578125,"label_y":-54.655120849609375,"node_is_primary":false},"42":{"node_type":"metabolite","x":3909.260986328125,"y":185.239501953125,"bigg_id":"nh4_c","name":"NH3_c0","label_x":3882.260986328125,"label_y":215.239501953125,"node_is_primary":false},"43":{"node_type":"metabolite","x":3829.260986328125,"y":165.239501953125,"bigg_id":"pi_c","name":"Phosphate_c0","label_x":3784.260986328125,"label_y":195.239501953125,"node_is_primary":false},"44":{"node_type":"multimarker","x":4521.874267578125,"y":500.54901123046875},"45":{"node_type":"midmarker","x":4541.874267578125,"y":500.54901123046875},"46":{"node_type":"multimarker","x":4561.874267578125,"y":500.54901123046875},"47":{"node_type":"metabolite","x":4716.874267578125,"y":500.54901123046875,"bigg_id":"h2_e","name":"H2_e0","label_x":4695.274267578125,"label_y":540.5490112304688,"node_is_primary":true},"48":{"node_type":"metabolite","x":2962.6180419921875,"y":-263.9822082519531,"bigg_id":"fdxrd_c","name":"Reducedferredoxin_c0","label_x":2925.1451416015625,"label_y":-293.8606262207031,"node_is_primary":true},"49":{"node_type":"multimarker","x":2016.344482421875,"y":45.37451171875},"50":{"node_type":"midmarker","x":2016.344482421875,"y":65.37451171875},"51":{"node_type":"multimarker","x":2016.344482421875,"y":85.37451171875},"53":{"node_type":"metabolite","x":2096.344482421875,"y":170.37451171875,"bigg_id":"h_c","name":"H_plus__c0","label_x":2111.344482421875,"label_y":170.37451171875,"node_is_primary":false},"54":{"node_type":"metabolite","x":1936.344482421875,"y":170.37451171875,"bigg_id":"nad_c","name":"NAD_c0","label_x":1891.344482421875,"label_y":200.37451171875,"node_is_primary":false},"55":{"node_type":"metabolite","x":1939.748291015625,"y":-76.91015625,"bigg_id":"nadh_c","name":"NADH_c0","label_x":1954.748291015625,"label_y":-76.91015625,"node_is_primary":false},"56":{"node_type":"metabolite","x":1906.516845703125,"y":-27.197265625,"bigg_id":"nadp_c","name":"NADP_c0","label_x":1815.232177734375,"label_y":5.2884521484375,"node_is_primary":false},"57":{"node_type":"metabolite","x":1856.344482421875,"y":150.37451171875,"bigg_id":"nadph_c","name":"NADPH_c0","label_x":1778.430419921875,"label_y":182.8602294921875,"node_is_primary":false},"74":{"node_type":"metabolite","x":4127.4853515625,"y":2561.6728515625,"bigg_id":"h_c","name":"H_plus__c0","label_x":4142.4853515625,"label_y":2561.6728515625,"node_is_primary":false},"75":{"node_type":"multimarker","x":4224.03955078125,"y":2627.659423828125},"76":{"node_type":"midmarker","x":4224.03955078125,"y":2647.659423828125},"77":{"node_type":"multimarker","x":4224.03955078125,"y":2667.659423828125},"78":{"node_type":"metabolite","x":4126.384033203125,"y":2739.078369140625,"bigg_id":"h2o_c","name":"H2O_c0","label_x":4072.384033203125,"label_y":2769.078369140625,"node_is_primary":false},"80":{"node_type":"metabolite","x":4304.03955078125,"y":2752.659423828125,"bigg_id":"nadp_c","name":"NADP_c0","label_x":4319.03955078125,"label_y":2752.659423828125,"node_is_primary":false},"81":{"node_type":"metabolite","x":4301.58056640625,"y":2556.240478515625,"bigg_id":"nadph_c","name":"NADPH_c0","label_x":4317.695556640625,"label_y":2548.21337890625,"node_is_primary":false},"83":{"node_type":"metabolite","x":3789.7021484375,"y":2539.2930297851562,"bigg_id":"fdxrd_c","name":"Reducedferredoxin_c0","label_x":3682.22900390625,"label_y":2559.7863159179688,"node_is_primary":false},"84":{"node_type":"multimarker","x":3869.7021484375,"y":2624.2930297851562},"85":{"node_type":"midmarker","x":3869.7021484375,"y":2644.2930297851562},"86":{"node_type":"multimarker","x":3869.7021484375,"y":2664.2930297851562},"87":{"node_type":"metabolite","x":3792.161376953125,"y":2743.8606567382812,"bigg_id":"fdxox_c","name":"Oxidizedferredoxin_c0","label_x":3754.195068359375,"label_y":2769.6648559570312,"node_is_primary":false},"88":{"node_type":"metabolite","x":3993.418701171875,"y":2746.5767211914062,"bigg_id":"h2o_c","name":"H2O_c0","label_x":3948.418701171875,"label_y":2776.5767211914062,"node_is_primary":false},"89":{"node_type":"metabolite","x":4039.4658203125,"y":2902.1376342773438,"bigg_id":"h2s_c","name":"H2S_c0","label_x":4063.107666015625,"label_y":2926.5836791992188,"node_is_primary":true},"91":{"node_type":"metabolite","x":4117.66015625,"y":1073.7807006835938,"bigg_id":"atp_c","name":"ATP_c0","label_x":4132.66015625,"label_y":1073.7807006835938,"node_is_primary":false},"92":{"node_type":"multimarker","x":4037.66015625,"y":1158.7807006835938},"93":{"node_type":"midmarker","x":4037.66015625,"y":1178.7807006835938},"94":{"node_type":"multimarker","x":4037.66015625,"y":1198.7807006835938},"95":{"node_type":"metabolite","x":3957.66015625,"y":1283.7807006835938,"bigg_id":"adp_c","name":"ADP_c0","label_x":3921.66015625,"label_y":1313.7807006835938,"node_is_primary":false},"96":{"node_type":"metabolite","x":3957.66015625,"y":1073.7807006835938,"bigg_id":"h2o_c","name":"H2O_c0","label_x":3912.66015625,"label_y":1103.7807006835938,"node_is_primary":false},"97":{"node_type":"metabolite","x":4117.66015625,"y":1283.7807006835938,"bigg_id":"h_c","name":"H_plus__c0","label_x":4132.66015625,"label_y":1283.7807006835938,"node_is_primary":false},"98":{"node_type":"metabolite","x":3877.66015625,"y":1263.7807006835938,"bigg_id":"pi_c","name":"Phosphate_c0","label_x":3832.66015625,"label_y":1293.7807006835938,"node_is_primary":false},"99":{"node_type":"metabolite","x":4037.66015625,"y":1353.7807006835938,"bigg_id":"so4_c","name":"Sulfate_c0","label_x":4062.66015625,"label_y":1353.7807006835938,"node_is_primary":true},"100":{"node_type":"metabolite","x":4037.66015625,"y":1003.7807006835938,"bigg_id":"so4_e","name":"Sulfate_e0","label_x":4017.716796875,"label_y":973.818359375,"node_is_primary":true},"101":{"node_type":"multimarker","x":4037.66015625,"y":1508.7807006835938},"102":{"node_type":"midmarker","x":4037.66015625,"y":1528.7807006835938},"103":{"node_type":"multimarker","x":4037.66015625,"y":1548.7807006835938},"104":{"node_type":"metabolite","x":4037.66015625,"y":1703.7807006835938,"bigg_id":"aps_c","name":"APS_c0","label_x":4062.66015625,"label_y":1703.7807006835938,"node_is_primary":true},"105":{"node_type":"metabolite","x":3957.66015625,"y":1423.7807006835938,"bigg_id":"atp_c","name":"ATP_c0","label_x":3912.66015625,"label_y":1453.7807006835938,"node_is_primary":false},"106":{"node_type":"metabolite","x":3957.66015625,"y":1633.7807006835938,"bigg_id":"ppi_c","name":"PPi_c0","label_x":3912.66015625,"label_y":1663.7807006835938,"node_is_primary":false},"167":{"node_type":"metabolite","x":474.74847412109375,"y":2403.2488403320312,"bigg_id":"coa_c","name":"CoA_c0","label_x":444.4127197265625,"label_y":2384.8796997070312,"node_is_primary":false},"168":{"node_type":"multimarker","x":554.7484741210938,"y":2488.2488403320312},"169":{"node_type":"midmarker","x":554.7484741210938,"y":2508.2488403320312},"170":{"node_type":"multimarker","x":554.7484741210938,"y":2528.2488403320312},"172":{"node_type":"metabolite","x":628.0768432617188,"y":2613.2488403320312,"bigg_id":"co2_c","name":"CO2_c0","label_x":397.8950500488281,"label_y":2608.2451782226562,"node_is_primary":false},"173":{"node_type":"metabolite","x":633.0805053710938,"y":2403.2488403320312,"bigg_id":"fdxox_c","name":"Oxidizedferredoxin_c0","label_x":573.6227416992188,"label_y":2381.7388305664062,"node_is_primary":false},"174":{"node_type":"metabolite","x":474.74847412109375,"y":2613.2488403320312,"bigg_id":"fdxrd_c","name":"Reducedferredoxin_c0","label_x":564.2318420410156,"label_y":2643.1294555664062,"node_is_primary":false},"175":{"node_type":"metabolite","x":394.74847412109375,"y":2423.2488403320312,"bigg_id":"h_c","name":"H_plus__c0","label_x":371.43121337890625,"label_y":2408.2153930664062,"node_is_primary":false},"176":{"node_type":"metabolite","x":446.3575439453125,"y":2068.819580078125,"bigg_id":"pyr_c","name":"Pyruvate_c0","label_x":476.36370849609375,"label_y":2048.7947998046875,"node_is_primary":true},"177":{"node_type":"metabolite","x":208.38519287109375,"y":2402.8920288085938,"bigg_id":"coa_c","name":"CoA_c0","label_x":163.38519287109375,"label_y":2432.8920288085938,"node_is_primary":false},"178":{"node_type":"multimarker","x":288.38519287109375,"y":2487.8920288085938},"179":{"node_type":"midmarker","x":288.38519287109375,"y":2507.8920288085938},"180":{"node_type":"multimarker","x":288.38519287109375,"y":2527.8920288085938},"181":{"node_type":"metabolite","x":414.47222900390625,"y":2787.8952026367188,"bigg_id":"accoa_c","name":"Acetyl_CoA_c0","label_x":439.47222900390625,"label_y":2787.8952026367188,"node_is_primary":true},"182":{"node_type":"metabolite","x":208.38519287109375,"y":2612.8920288085938,"bigg_id":"for_c","name":"Formate_c0","label_x":163.38519287109375,"label_y":2642.8920288085938,"node_is_primary":false},"184":{"node_type":"multimarker","x":-190.77142333984375,"y":2072.8939208984375},"185":{"node_type":"midmarker","x":-210.77142333984375,"y":2072.8939208984375},"186":{"node_type":"multimarker","x":-230.77142333984375,"y":2072.8939208984375},"187":{"node_type":"metabolite","x":-105.77142333984375,"y":2152.8939208984375,"bigg_id":"h_c","name":"H_plus__c0","label_x":-121.97142333984374,"label_y":2192.8939208984375,"node_is_primary":false},"188":{"node_type":"metabolite","x":-385.77142333984375,"y":2072.8939208984375,"bigg_id":"lac__L_c","name":"L_Lactate_c0","label_x":-428.9714233398438,"label_y":2112.8939208984375,"node_is_primary":true},"189":{"node_type":"metabolite","x":-315.77142333984375,"y":1992.8939208984375,"bigg_id":"nad_c","name":"NAD_c0","label_x":-342.77142333984375,"label_y":1972.8939208984375,"node_is_primary":false},"190":{"node_type":"metabolite","x":-105.77142333984375,"y":1992.8939208984375,"bigg_id":"nadh_c","name":"NADH_c0","label_x":-138.17142333984373,"label_y":1972.8939208984375,"node_is_primary":false},"201":{"node_type":"metabolite","x":785.848388671875,"y":2150.4716796875,"bigg_id":"atp_c","name":"ATP_c0","label_x":758.848388671875,"label_y":2190.4716796875,"node_is_primary":false},"202":{"node_type":"multimarker","x":870.848388671875,"y":2070.4716796875},"203":{"node_type":"midmarker","x":890.848388671875,"y":2070.4716796875},"204":{"node_type":"multimarker","x":910.848388671875,"y":2070.4716796875},"205":{"node_type":"metabolite","x":975.848388671875,"y":2230.4716796875,"bigg_id":"adp_c","name":"ADP_c0","label_x":954.2483886718751,"label_y":2270.4716796875,"node_is_primary":false},"206":{"node_type":"metabolite","x":785.848388671875,"y":1990.4716796875,"bigg_id":"co2_c","name":"CO2_c0","label_x":758.848388671875,"label_y":1970.4716796875,"node_is_primary":false},"207":{"node_type":"metabolite","x":805.848388671875,"y":2230.4716796875,"bigg_id":"h2o_c","name":"H2O_c0","label_x":778.848388671875,"label_y":2270.4716796875,"node_is_primary":false},"208":{"node_type":"metabolite","x":995.848388671875,"y":2150.4716796875,"bigg_id":"h_c","name":"H_plus__c0","label_x":968.848388671875,"label_y":2190.4716796875,"node_is_primary":false},"209":{"node_type":"metabolite","x":1246.072021484375,"y":2073.80908203125,"bigg_id":"oaa_c","name":"Oxaloacetate_c0","label_x":1153.991455078125,"label_y":2043.72216796875,"node_is_primary":true},"210":{"node_type":"metabolite","x":995.848388671875,"y":1990.4716796875,"bigg_id":"pi_c","name":"Phosphate_c0","label_x":979.648388671875,"label_y":1970.4716796875,"node_is_primary":false},"220":{"node_type":"multimarker","x":991.7630615234375,"y":2430.306640625},"221":{"node_type":"midmarker","x":971.7630615234375,"y":2430.306640625},"222":{"node_type":"multimarker","x":951.7630615234375,"y":2430.306640625},"223":{"node_type":"metabolite","x":860.1445922851562,"y":2497.06982421875,"bigg_id":"co2_c","name":"CO2_c0","label_x":876.9469482421875,"label_y":2508.94140625,"node_is_primary":false},"224":{"node_type":"metabolite","x":1076.7630615234375,"y":2350.306640625,"bigg_id":"nadp_c","name":"NADP_c0","label_x":1044.3630615234374,"label_y":2330.306640625,"node_is_primary":false},"225":{"node_type":"metabolite","x":866.7630615234375,"y":2350.306640625,"bigg_id":"nadph_c","name":"NADPH_c0","label_x":839.7630615234375,"label_y":2330.306640625,"node_is_primary":false},"227":{"node_type":"multimarker","x":446.3575439453125,"y":1873.819580078125},"228":{"node_type":"midmarker","x":446.3575439453125,"y":1893.819580078125},"229":{"node_type":"multimarker","x":446.3575439453125,"y":1913.819580078125},"230":{"node_type":"metabolite","x":606.3575439453125,"y":1808.819580078125,"bigg_id":"amp_c","name":"AMP_c0","label_x":621.3575439453125,"label_y":1808.819580078125,"node_is_primary":false},"231":{"node_type":"metabolite","x":366.3575439453125,"y":1998.819580078125,"bigg_id":"atp_c","name":"ATP_c0","label_x":321.3575439453125,"label_y":2028.819580078125,"node_is_primary":false},"232":{"node_type":"metabolite","x":526.3575439453125,"y":1788.819580078125,"bigg_id":"h_c","name":"H_plus__c0","label_x":541.3575439453125,"label_y":1788.819580078125,"node_is_primary":false},"233":{"node_type":"metabolite","x":446.3575439453125,"y":1718.819580078125,"bigg_id":"pep_c","name":"Phosphoenolpyruvate_c0","label_x":467.283203125,"label_y":1703.88037109375,"node_is_primary":true},"234":{"node_type":"metabolite","x":526.3575439453125,"y":1998.819580078125,"bigg_id":"pi_c","name":"Phosphate_c0","label_x":541.3575439453125,"label_y":1998.819580078125,"node_is_primary":false},"235":{"node_type":"metabolite","x":366.3575439453125,"y":1788.819580078125,"bigg_id":"ppi_c","name":"PPi_c0","label_x":339.3575439453125,"label_y":1818.819580078125,"node_is_primary":false},"236":{"node_type":"multimarker","x":446.3575439453125,"y":1523.819580078125},"237":{"node_type":"midmarker","x":446.3575439453125,"y":1543.819580078125},"238":{"node_type":"multimarker","x":446.3575439453125,"y":1563.819580078125},"239":{"node_type":"metabolite","x":446.3575439453125,"y":1368.819580078125,"bigg_id":"2pg_c","name":"2_Phospho_D_glycerate_c0","label_x":471.3575439453125,"label_y":1368.819580078125,"node_is_primary":true},"240":{"node_type":"metabolite","x":526.3575439453125,"y":1648.819580078125,"bigg_id":"h2o_c","name":"H2O_c0","label_x":541.3575439453125,"label_y":1648.819580078125,"node_is_primary":false},"241":{"node_type":"metabolite","x":794.7716064453125,"y":1633.5640258789062,"bigg_id":"co2_c","name":"CO2_c0","label_x":767.7716064453125,"label_y":1613.5640258789062,"node_is_primary":false},"242":{"node_type":"multimarker","x":879.7716064453125,"y":1713.5640258789062},"243":{"node_type":"midmarker","x":899.7716064453125,"y":1713.5640258789062},"244":{"node_type":"multimarker","x":919.7716064453125,"y":1713.5640258789062},"245":{"node_type":"metabolite","x":794.7716064453125,"y":1793.5640258789062,"bigg_id":"gdp_c","name":"GDP_c0","label_x":767.7716064453125,"label_y":1833.5640258789062,"node_is_primary":false},"246":{"node_type":"metabolite","x":1004.7716064453125,"y":1793.5640258789062,"bigg_id":"gtp_c","name":"GTP_c0","label_x":977.7716064453125,"label_y":1833.5640258789062,"node_is_primary":false},"249":{"node_type":"multimarker","x":446.3575439453125,"y":1213.819580078125},"250":{"node_type":"midmarker","x":446.3575439453125,"y":1193.819580078125},"251":{"node_type":"multimarker","x":446.3575439453125,"y":1173.819580078125},"252":{"node_type":"metabolite","x":446.3575439453125,"y":1018.819580078125,"bigg_id":"3pg_c","name":"3_Phosphoglycerate_c0","label_x":471.3575439453125,"label_y":1018.819580078125,"node_is_primary":true},"253":{"node_type":"multimarker","x":446.3575439453125,"y":823.819580078125},"254":{"node_type":"midmarker","x":446.3575439453125,"y":843.819580078125},"255":{"node_type":"multimarker","x":446.3575439453125,"y":863.819580078125},"256":{"node_type":"metabolite","x":446.3575439453125,"y":668.819580078125,"bigg_id":"13dpg_c","name":"1_3_Bisphospho_D_glycerate_c0","label_x":471.3575439453125,"label_y":668.819580078125,"node_is_primary":true},"257":{"node_type":"metabolite","x":526.3575439453125,"y":738.819580078125,"bigg_id":"adp_c","name":"ADP_c0","label_x":541.3575439453125,"label_y":738.819580078125,"node_is_primary":false},"258":{"node_type":"metabolite","x":526.3575439453125,"y":948.819580078125,"bigg_id":"atp_c","name":"ATP_c0","label_x":541.3575439453125,"label_y":948.819580078125,"node_is_primary":false},"259":{"node_type":"multimarker","x":446.3575439453125,"y":473.819580078125},"260":{"node_type":"midmarker","x":446.3575439453125,"y":493.819580078125},"261":{"node_type":"multimarker","x":446.3575439453125,"y":513.819580078125},"262":{"node_type":"metabolite","x":446.3575439453125,"y":318.819580078125,"bigg_id":"g3p_c","name":"Glyceraldehyde3_phosphate_c0","label_x":471.3575439453125,"label_y":318.819580078125,"node_is_primary":true},"263":{"node_type":"metabolite","x":366.3575439453125,"y":598.819580078125,"bigg_id":"h_c","name":"H_plus__c0","label_x":339.3575439453125,"label_y":628.819580078125,"node_is_primary":false},"264":{"node_type":"metabolite","x":366.3575439453125,"y":388.819580078125,"bigg_id":"nad_c","name":"NAD_c0","label_x":321.3575439453125,"label_y":418.819580078125,"node_is_primary":false},"265":{"node_type":"metabolite","x":526.3575439453125,"y":598.819580078125,"bigg_id":"nadh_c","name":"NADH_c0","label_x":541.3575439453125,"label_y":598.819580078125,"node_is_primary":false},"266":{"node_type":"metabolite","x":526.3575439453125,"y":388.819580078125,"bigg_id":"pi_c","name":"Phosphate_c0","label_x":541.3575439453125,"label_y":388.819580078125,"node_is_primary":false},"331":{"node_type":"multimarker","x":1246.072021484375,"y":2268.80908203125},"332":{"node_type":"midmarker","x":1246.072021484375,"y":2248.80908203125},"333":{"node_type":"multimarker","x":1246.072021484375,"y":2228.80908203125},"334":{"node_type":"metabolite","x":1353.400634765625,"y":2136.355712890625,"bigg_id":"h_c","name":"H_plus__c0","label_x":1368.400634765625,"label_y":2136.355712890625,"node_is_primary":false},"335":{"node_type":"metabolite","x":1246.072021484375,"y":2430.4840087890625,"bigg_id":"mal__L_c","name":"L_Malate_c0","label_x":1236.1510009765625,"label_y":2472.8883056640625,"node_is_primary":true},"336":{"node_type":"metabolite","x":1166.072021484375,"y":2353.80908203125,"bigg_id":"nad_c","name":"NAD_c0","label_x":1121.072021484375,"label_y":2383.80908203125,"node_is_primary":false},"337":{"node_type":"metabolite","x":1166.072021484375,"y":2143.80908203125,"bigg_id":"nadh_c","name":"NADH_c0","label_x":1112.072021484375,"label_y":2173.80908203125,"node_is_primary":false},"338":{"node_type":"multimarker","x":4037.66015625,"y":1858.7807006835938},"339":{"node_type":"midmarker","x":4037.66015625,"y":1878.7807006835938},"340":{"node_type":"multimarker","x":4037.66015625,"y":1898.7807006835938},"341":{"node_type":"metabolite","x":4117.66015625,"y":1983.7807006835938,"bigg_id":"adp_c","name":"ADP_c0","label_x":4132.66015625,"label_y":1983.7807006835938,"node_is_primary":false},"342":{"node_type":"metabolite","x":3957.66015625,"y":1773.7807006835938,"bigg_id":"atp_c","name":"ATP_c0","label_x":3912.66015625,"label_y":1803.7807006835938,"node_is_primary":false},"343":{"node_type":"metabolite","x":3957.66015625,"y":1983.7807006835938,"bigg_id":"h_c","name":"H_plus__c0","label_x":3903.66015625,"label_y":2013.7807006835938,"node_is_primary":false},"344":{"node_type":"metabolite","x":4037.66015625,"y":2053.7807006835938,"bigg_id":"paps_c","name":"3_phosphoadenylylsulfate_c0","label_x":4062.66015625,"label_y":2053.7807006835938,"node_is_primary":true},"345":{"node_type":"multimarker","x":4037.66015625,"y":2208.7807006835938},"346":{"node_type":"midmarker","x":4037.66015625,"y":2228.7807006835938},"347":{"node_type":"multimarker","x":4037.66015625,"y":2248.7807006835938},"348":{"node_type":"metabolite","x":3877.66015625,"y":2313.7807006835938,"bigg_id":"h_c","name":"H_plus__c0","label_x":3814.66015625,"label_y":2343.7807006835938,"node_is_primary":false},"349":{"node_type":"metabolite","x":3957.66015625,"y":2333.7807006835938,"bigg_id":"pap_c","name":"Adenosine_3_5_bisphosphate_c0","label_x":3912.66015625,"label_y":2363.7807006835938,"node_is_primary":false},"350":{"node_type":"metabolite","x":4037.66015625,"y":2403.7807006835938,"bigg_id":"so3_c","name":"Sulfite_c0","label_x":4062.66015625,"label_y":2403.7807006835938,"node_is_primary":true},"351":{"node_type":"metabolite","x":4117.66015625,"y":2333.7807006835938,"bigg_id":"trdox_c","name":"trdox_c0","label_x":4132.66015625,"label_y":2333.7807006835938,"node_is_primary":false},"352":{"node_type":"metabolite","x":3957.66015625,"y":2123.7807006835938,"bigg_id":"trdrd_c","name":"trdrd_c0","label_x":3894.66015625,"label_y":2153.7807006835938,"node_is_primary":false},"353":{"node_type":"multimarker","x":4194.4658203125,"y":2902.1376342773438},"354":{"node_type":"midmarker","x":4214.4658203125,"y":2902.1376342773438},"355":{"node_type":"multimarker","x":4234.4658203125,"y":2902.1376342773438},"356":{"node_type":"metabolite","x":4389.4658203125,"y":2902.1376342773438,"bigg_id":"h2s_e","name":"H2S_e0","label_x":4362.4658203125,"label_y":2942.1376342773438,"node_is_primary":true},"357":{"node_type":"multimarker","x":4192.66015625,"y":1003.7807006835938},"358":{"node_type":"midmarker","x":4212.66015625,"y":1003.7807006835938},"359":{"node_type":"multimarker","x":4232.66015625,"y":1003.7807006835938},"360":{"node_type":"multimarker","x":4544.4658203125,"y":2902.1376342773438},"361":{"node_type":"midmarker","x":4564.4658203125,"y":2902.1376342773438},"362":{"node_type":"multimarker","x":4584.4658203125,"y":2902.1376342773438},"375":{"node_type":"multimarker","x":1401.072021484375,"y":2430.4840087890625},"376":{"node_type":"midmarker","x":1421.072021484375,"y":2430.4840087890625},"377":{"node_type":"multimarker","x":1441.072021484375,"y":2430.4840087890625},"378":{"node_type":"metabolite","x":1596.072021484375,"y":2430.4840087890625,"bigg_id":"fum_c","name":"Fumarate_c0","label_x":1569.072021484375,"label_y":2470.4840087890625,"node_is_primary":true},"379":{"node_type":"metabolite","x":1526.072021484375,"y":2510.4840087890625,"bigg_id":"h2o_c","name":"H2O_c0","label_x":1499.072021484375,"label_y":2550.4840087890625,"node_is_primary":false},"392":{"node_type":"multimarker","x":1751.072021484375,"y":2430.4840087890625},"393":{"node_type":"midmarker","x":1771.072021484375,"y":2430.4840087890625},"394":{"node_type":"multimarker","x":1791.072021484375,"y":2430.4840087890625},"395":{"node_type":"metabolite","x":1666.072021484375,"y":2350.4840087890625,"bigg_id":"h_c","name":"H_plus__c0","label_x":1649.872021484375,"label_y":2330.4840087890625,"node_is_primary":false},"396":{"node_type":"metabolite","x":1876.072021484375,"y":2510.4840087890625,"bigg_id":"nad_c","name":"NAD_c0","label_x":1843.672021484375,"label_y":2550.4840087890625,"node_is_primary":false},"397":{"node_type":"metabolite","x":1666.072021484375,"y":2510.4840087890625,"bigg_id":"nadh_c","name":"NADH_c0","label_x":1633.672021484375,"label_y":2550.4840087890625,"node_is_primary":false},"398":{"node_type":"metabolite","x":1946.072021484375,"y":2430.4840087890625,"bigg_id":"succ_c","name":"Succinate_c0","label_x":1919.072021484375,"label_y":2470.4840087890625,"node_is_primary":true},"409":{"node_type":"multimarker","x":414.47222900390625,"y":3262.4777221679688},"410":{"node_type":"midmarker","x":414.47222900390625,"y":3282.4777221679688},"411":{"node_type":"multimarker","x":414.47222900390625,"y":3302.4777221679688},"412":{"node_type":"metabolite","x":414.47222900390625,"y":3457.4777221679688,"bigg_id":"acald_c","name":"Acetaldehyde_c0","label_x":439.47222900390625,"label_y":3457.4777221679688,"node_is_primary":true},"413":{"node_type":"metabolite","x":494.47222900390625,"y":3387.4777221679688,"bigg_id":"coa_c","name":"CoA_c0","label_x":509.47222900390625,"label_y":3387.4777221679688,"node_is_primary":false},"414":{"node_type":"metabolite","x":494.47222900390625,"y":3177.4777221679688,"bigg_id":"h_c","name":"H_plus__c0","label_x":509.47222900390625,"label_y":3177.4777221679688,"node_is_primary":false},"415":{"node_type":"metabolite","x":334.47222900390625,"y":3387.4777221679688,"bigg_id":"nad_c","name":"NAD_c0","label_x":289.47222900390625,"label_y":3417.4777221679688,"node_is_primary":false},"416":{"node_type":"metabolite","x":334.47222900390625,"y":3177.4777221679688,"bigg_id":"nadh_c","name":"NADH_c0","label_x":280.47222900390625,"label_y":3207.4777221679688,"node_is_primary":false},"417":{"node_type":"multimarker","x":414.47222900390625,"y":3612.4777221679688},"418":{"node_type":"midmarker","x":414.47222900390625,"y":3632.4777221679688},"419":{"node_type":"multimarker","x":414.47222900390625,"y":3652.4777221679688},"420":{"node_type":"metabolite","x":414.47222900390625,"y":3807.4777221679688,"bigg_id":"etoh_c","name":"Ethanol_c0","label_x":439.47222900390625,"label_y":3807.4777221679688,"node_is_primary":true},"421":{"node_type":"metabolite","x":494.47222900390625,"y":3527.4777221679688,"bigg_id":"h_c","name":"H_plus__c0","label_x":509.47222900390625,"label_y":3527.4777221679688,"node_is_primary":false},"422":{"node_type":"metabolite","x":334.47222900390625,"y":3737.4777221679688,"bigg_id":"nad_c","name":"NAD_c0","label_x":289.47222900390625,"label_y":3767.4777221679688,"node_is_primary":false},"423":{"node_type":"metabolite","x":334.47222900390625,"y":3527.4777221679688,"bigg_id":"nadh_c","name":"NADH_c0","label_x":280.47222900390625,"label_y":3557.4777221679688,"node_is_primary":false},"424":{"node_type":"multimarker","x":414.47222900390625,"y":3962.4777221679688},"425":{"node_type":"midmarker","x":414.47222900390625,"y":3982.4777221679688},"426":{"node_type":"multimarker","x":414.47222900390625,"y":4002.4777221679688},"427":{"node_type":"metabolite","x":414.47222900390625,"y":4157.477722167969,"bigg_id":"etoh_e","name":"Ethanol_e0","label_x":439.47222900390625,"label_y":4157.477722167969,"node_is_primary":true},"428":{"node_type":"multimarker","x":414.47222900390625,"y":4312.477722167969},"429":{"node_type":"midmarker","x":414.47222900390625,"y":4332.477722167969},"430":{"node_type":"multimarker","x":414.47222900390625,"y":4352.477722167969},"477":{"node_type":"multimarker","x":291.3575439453125,"y":318.819580078125},"478":{"node_type":"midmarker","x":271.3575439453125,"y":318.819580078125},"479":{"node_type":"multimarker","x":251.3575439453125,"y":318.819580078125},"480":{"node_type":"metabolite","x":96.3575439453125,"y":318.81958007812506,"bigg_id":"dhap_c","name":"Glycerone_phosphate_c0","label_x":63.95754394531252,"label_y":358.81958007812506,"node_is_primary":true},"481":{"node_type":"multimarker","x":446.3575439453125,"y":81.457763671875},"482":{"node_type":"midmarker","x":446.3575439453125,"y":101.457763671875},"483":{"node_type":"multimarker","x":446.3575439453125,"y":121.457763671875},"485":{"node_type":"metabolite","x":446.3575439453125,"y":-31.180419921875,"bigg_id":"fdp_c","name":"D_fructose_1_6_bisphosphate_c0","label_x":471.3575439453125,"label_y":-31.180419921875,"node_is_primary":true},"486":{"node_type":"multimarker","x":446.3575439453125,"y":-226.180419921875},"487":{"node_type":"midmarker","x":446.3575439453125,"y":-206.180419921875},"488":{"node_type":"multimarker","x":446.3575439453125,"y":-186.180419921875},"489":{"node_type":"metabolite","x":446.3575439453125,"y":-381.180419921875,"bigg_id":"f6p_B_c","name":"D_fructose_6_phosphate_c0","label_x":471.3575439453125,"label_y":-381.180419921875,"node_is_primary":true},"490":{"node_type":"metabolite","x":366.3575439453125,"y":-101.180419921875,"bigg_id":"h_c","name":"H_plus__c0","label_x":339.3575439453125,"label_y":-71.180419921875,"node_is_primary":false},"491":{"node_type":"metabolite","x":526.3575439453125,"y":-101.180419921875,"bigg_id":"pi_c","name":"Phosphate_c0","label_x":541.3575439453125,"label_y":-101.180419921875,"node_is_primary":false},"492":{"node_type":"metabolite","x":526.3575439453125,"y":-311.180419921875,"bigg_id":"ppi_c","name":"PPi_c0","label_x":541.3575439453125,"label_y":-311.180419921875,"node_is_primary":false},"493":{"node_type":"multimarker","x":446.3575439453125,"y":-576.180419921875},"494":{"node_type":"midmarker","x":446.3575439453125,"y":-556.180419921875},"495":{"node_type":"multimarker","x":446.3575439453125,"y":-536.180419921875},"496":{"node_type":"metabolite","x":446.3575439453125,"y":-731.180419921875,"bigg_id":"g6p_c","name":"D_glucose_6_phosphate_c0","label_x":471.3575439453125,"label_y":-731.180419921875,"node_is_primary":true},"497":{"node_type":"multimarker","x":954.8494873046875,"y":318.819580078125},"498":{"node_type":"midmarker","x":974.8494873046875,"y":318.819580078125},"499":{"node_type":"multimarker","x":994.8494873046875,"y":318.819580078125},"500":{"node_type":"metabolite","x":1149.8494873046875,"y":318.819580078125,"bigg_id":"e4p_c","name":"D_Erythrose4_phosphate_c0","label_x":1122.8494873046875,"label_y":358.819580078125,"node_is_primary":true},"501":{"node_type":"metabolite","x":844.9556884765625,"y":386.3726806640625,"bigg_id":"f6p_B_c","name":"D_fructose_6_phosphate_c0","label_x":807.1556884765625,"label_y":426.3726806640625,"node_is_primary":false},"502":{"node_type":"metabolite","x":1079.8494873046875,"y":398.819580078125,"bigg_id":"xu5p__D_c","name":"D_Xylulose5_phosphate_c0","label_x":1031.2494873046876,"label_y":438.819580078125,"node_is_primary":false},"531":{"node_type":"multimarker","x":1828.39013671875,"y":2056.418212890625},"532":{"node_type":"midmarker","x":1848.39013671875,"y":2056.418212890625},"533":{"node_type":"multimarker","x":1868.39013671875,"y":2056.418212890625},"534":{"node_type":"metabolite","x":1743.39013671875,"y":1976.418212890625,"bigg_id":"accoa_c","name":"Acetyl_CoA_c0","label_x":1705.59013671875,"label_y":1956.418212890625,"node_is_primary":false},"535":{"node_type":"metabolite","x":2023.39013671875,"y":2056.418212890625,"bigg_id":"cit_c","name":"Citrate_c0","label_x":1996.39013671875,"label_y":2096.418212890625,"node_is_primary":true},"536":{"node_type":"metabolite","x":1953.39013671875,"y":1976.418212890625,"bigg_id":"coa_c","name":"CoA_c0","label_x":1926.39013671875,"label_y":1956.418212890625,"node_is_primary":false},"537":{"node_type":"metabolite","x":1663.888916015625,"y":2121.51171875,"bigg_id":"h2o_c","name":"H2O_c0","label_x":1636.888916015625,"label_y":2161.51171875,"node_is_primary":false},"538":{"node_type":"metabolite","x":1953.39013671875,"y":2136.418212890625,"bigg_id":"h_c","name":"H_plus__c0","label_x":1937.19013671875,"label_y":2176.418212890625,"node_is_primary":false},"539":{"node_type":"multimarker","x":2178.39013671875,"y":2056.418212890625},"540":{"node_type":"midmarker","x":2198.39013671875,"y":2056.418212890625},"541":{"node_type":"multimarker","x":2218.39013671875,"y":2056.418212890625},"542":{"node_type":"metabolite","x":2373.39013671875,"y":2056.418212890625,"bigg_id":"icit_c","name":"Isocitrate_c0","label_x":2340.99013671875,"label_y":2096.418212890625,"node_is_primary":true},"543":{"node_type":"multimarker","x":2528.39013671875,"y":2056.418212890625},"544":{"node_type":"midmarker","x":2548.39013671875,"y":2056.418212890625},"545":{"node_type":"multimarker","x":2568.39013671875,"y":2056.418212890625},"546":{"node_type":"metabolite","x":2723.39013671875,"y":2056.418212890625,"bigg_id":"akg_c","name":"2_Oxoglutarate_c0","label_x":2696.39013671875,"label_y":2096.418212890625,"node_is_primary":true},"547":{"node_type":"metabolite","x":2653.39013671875,"y":1976.418212890625,"bigg_id":"co2_c","name":"CO2_c0","label_x":2626.39013671875,"label_y":1956.418212890625,"node_is_primary":false},"548":{"node_type":"metabolite","x":2443.39013671875,"y":2136.418212890625,"bigg_id":"nadp_c","name":"NADP_c0","label_x":2410.99013671875,"label_y":2176.418212890625,"node_is_primary":false},"549":{"node_type":"metabolite","x":2653.39013671875,"y":2136.418212890625,"bigg_id":"nadph_c","name":"NADPH_c0","label_x":2615.59013671875,"label_y":2176.418212890625,"node_is_primary":false},"562":{"node_type":"multimarker","x":2918.39013671875,"y":2056.418212890625},"563":{"node_type":"midmarker","x":2898.39013671875,"y":2056.418212890625},"564":{"node_type":"multimarker","x":2878.39013671875,"y":2056.418212890625},"565":{"node_type":"metabolite","x":3073.39013671875,"y":2056.418212890625,"bigg_id":"glu__L_c","name":"L_Glutamate_c0","label_x":3030.19013671875,"label_y":2096.418212890625,"node_is_primary":true},"566":{"node_type":"metabolite","x":3003.39013671875,"y":1976.418212890625,"bigg_id":"h2o_c","name":"H2O_c0","label_x":2976.39013671875,"label_y":1956.418212890625,"node_is_primary":false},"567":{"node_type":"metabolite","x":2793.39013671875,"y":1976.418212890625,"bigg_id":"h_c","name":"H_plus__c0","label_x":2777.19013671875,"label_y":1956.418212890625,"node_is_primary":false},"568":{"node_type":"metabolite","x":3003.39013671875,"y":2136.418212890625,"bigg_id":"nadp_c","name":"NADP_c0","label_x":2970.99013671875,"label_y":2176.418212890625,"node_is_primary":false},"569":{"node_type":"metabolite","x":2793.39013671875,"y":2136.418212890625,"bigg_id":"nadph_c","name":"NADPH_c0","label_x":2755.59013671875,"label_y":2176.418212890625,"node_is_primary":false},"570":{"node_type":"metabolite","x":2764.96630859375,"y":1547.595703125,"bigg_id":"nh4_c","name":"NH3_c0","label_x":2685.97607421875,"label_y":1567.7899169921875,"node_is_primary":false},"571":{"node_type":"multimarker","x":3171.163330078125,"y":1548.7374267578125},"572":{"node_type":"midmarker","x":3151.163330078125,"y":1548.7374267578125},"573":{"node_type":"multimarker","x":3131.163330078125,"y":1548.7374267578125},"574":{"node_type":"metabolite","x":3021.319091796875,"y":1503.51904296875,"bigg_id":"adp_c","name":"ADP_c0","label_x":2994.319091796875,"label_y":1483.51904296875,"node_is_primary":false},"575":{"node_type":"metabolite","x":3256.163330078125,"y":1468.7374267578125,"bigg_id":"atp_c","name":"ATP_c0","label_x":3229.163330078125,"label_y":1448.7374267578125,"node_is_primary":false},"576":{"node_type":"metabolite","x":3256.163330078125,"y":1628.7374267578125,"bigg_id":"h2o_c","name":"H2O_c0","label_x":3229.163330078125,"label_y":1668.7374267578125,"node_is_primary":false},"577":{"node_type":"metabolite","x":3016.469482421875,"y":1621.31396484375,"bigg_id":"h_c","name":"H_plus__c0","label_x":3000.269482421875,"label_y":1661.31396484375,"node_is_primary":false},"578":{"node_type":"metabolite","x":3326.163330078125,"y":1548.7374267578125,"bigg_id":"nh4_e","name":"NH3_e0","label_x":3299.163330078125,"label_y":1588.7374267578125,"node_is_primary":true},"579":{"node_type":"metabolite","x":3073.5869140625,"y":1671.619873046875,"bigg_id":"pi_c","name":"Phosphate_c0","label_x":3051.9869140625,"label_y":1711.619873046875,"node_is_primary":false},"589":{"node_type":"multimarker","x":2764.96630859375,"y":1352.595703125},"590":{"node_type":"midmarker","x":2764.96630859375,"y":1372.595703125},"591":{"node_type":"multimarker","x":2764.96630859375,"y":1392.595703125},"592":{"node_type":"metabolite","x":2844.96630859375,"y":1477.595703125,"bigg_id":"co2_c","name":"CO2_c0","label_x":2859.96630859375,"label_y":1477.595703125,"node_is_primary":false},"593":{"node_type":"metabolite","x":2684.96630859375,"y":1267.595703125,"bigg_id":"h2o_c","name":"H2O_c0","label_x":2657.96630859375,"label_y":1297.595703125,"node_is_primary":false},"594":{"node_type":"metabolite","x":2820.1220703125,"y":1280.0177001953125,"bigg_id":"h_c","name":"H_plus__c0","label_x":2835.1220703125,"label_y":1280.0177001953125,"node_is_primary":false},"595":{"node_type":"metabolite","x":2764.96630859375,"y":1197.595703125,"bigg_id":"urea_c","name":"Urea_c0","label_x":2789.96630859375,"label_y":1197.595703125,"node_is_primary":true},"596":{"node_type":"multimarker","x":3158.763916015625,"y":1196.327392578125},"597":{"node_type":"midmarker","x":3138.763916015625,"y":1196.327392578125},"598":{"node_type":"multimarker","x":3118.763916015625,"y":1196.327392578125},"599":{"node_type":"metabolite","x":3033.763916015625,"y":1116.327392578125,"bigg_id":"adp_c","name":"ADP_c0","label_x":3006.763916015625,"label_y":1096.327392578125,"node_is_primary":false},"600":{"node_type":"metabolite","x":3243.763916015625,"y":1116.327392578125,"bigg_id":"atp_c","name":"ATP_c0","label_x":3216.763916015625,"label_y":1096.327392578125,"node_is_primary":false},"601":{"node_type":"metabolite","x":3243.763916015625,"y":1276.327392578125,"bigg_id":"h2o_c","name":"H2O_c0","label_x":3211.363916015625,"label_y":1316.327392578125,"node_is_primary":false},"602":{"node_type":"metabolite","x":3013.888671875,"y":1278.811767578125,"bigg_id":"h_c","name":"H_plus__c0","label_x":2997.688671875,"label_y":1318.811767578125,"node_is_primary":false},"603":{"node_type":"metabolite","x":3053.763916015625,"y":1356.327392578125,"bigg_id":"pi_c","name":"Phosphate_c0","label_x":3032.163916015625,"label_y":1396.327392578125,"node_is_primary":false},"604":{"node_type":"metabolite","x":3308.795166015625,"y":1196.327392578125,"bigg_id":"urea_e","name":"Urea_e0","label_x":3281.795166015625,"label_y":1236.327392578125,"node_is_primary":true},"618":{"node_type":"multimarker","x":2900.8115234375,"y":2288.870361328125},"619":{"node_type":"midmarker","x":2920.8115234375,"y":2288.870361328125},"620":{"node_type":"multimarker","x":2940.8115234375,"y":2288.870361328125},"621":{"node_type":"metabolite","x":2815.8115234375,"y":2368.870361328125,"bigg_id":"asp__L_c","name":"L_Aspartate_c0","label_x":2772.6115234375,"label_y":2408.870361328125,"node_is_primary":false},"623":{"node_type":"metabolite","x":3025.8115234375,"y":2368.870361328125,"bigg_id":"oaa_c","name":"Oxaloacetate_c0","label_x":2998.8115234375,"label_y":2408.870361328125,"node_is_primary":false},"645":{"node_type":"metabolite","x":1308.43017578125,"y":2947.35595703125,"bigg_id":"h_c","name":"H_plus__c0","label_x":1281.43017578125,"label_y":2987.35595703125,"node_is_primary":false},"646":{"node_type":"multimarker","x":1393.43017578125,"y":2867.35595703125},"647":{"node_type":"midmarker","x":1413.43017578125,"y":2867.35595703125},"648":{"node_type":"multimarker","x":1433.43017578125,"y":2867.35595703125},"649":{"node_type":"metabolite","x":1588.43017578125,"y":2867.35595703125,"bigg_id":"alac__S_c","name":"ALCTT_c0","label_x":1539.83017578125,"label_y":2907.35595703125,"node_is_primary":true},"650":{"node_type":"metabolite","x":1518.43017578125,"y":2947.35595703125,"bigg_id":"co2_c","name":"CO2_c0","label_x":1491.43017578125,"label_y":2987.35595703125,"node_is_primary":false},"652":{"node_type":"multimarker","x":1743.43017578125,"y":2867.35595703125},"653":{"node_type":"midmarker","x":1763.43017578125,"y":2867.35595703125},"654":{"node_type":"multimarker","x":1783.43017578125,"y":2867.35595703125},"655":{"node_type":"metabolite","x":1938.43017578125,"y":2867.35595703125,"bigg_id":"23dhmb_c","name":"2_3_Dihydroxy_isovalerate_c0","label_x":1895.2301757812502,"label_y":2907.35595703125,"node_is_primary":true},"656":{"node_type":"metabolite","x":1658.43017578125,"y":2787.35595703125,"bigg_id":"h_c","name":"H_plus__c0","label_x":1642.23017578125,"label_y":2767.35595703125,"node_is_primary":false},"657":{"node_type":"metabolite","x":1868.43017578125,"y":2947.35595703125,"bigg_id":"nadp_c","name":"NADP_c0","label_x":1836.03017578125,"label_y":2987.35595703125,"node_is_primary":false},"658":{"node_type":"metabolite","x":1658.43017578125,"y":2947.35595703125,"bigg_id":"nadph_c","name":"NADPH_c0","label_x":1620.63017578125,"label_y":2987.35595703125,"node_is_primary":false},"659":{"node_type":"multimarker","x":2093.43017578125,"y":2867.35595703125},"660":{"node_type":"midmarker","x":2113.43017578125,"y":2867.35595703125},"661":{"node_type":"multimarker","x":2133.43017578125,"y":2867.35595703125},"662":{"node_type":"metabolite","x":2288.43017578125,"y":2867.35595703125,"bigg_id":"3mob_c","name":"3_Methyl_2_oxobutanoate_c0","label_x":2256.03017578125,"label_y":2907.35595703125,"node_is_primary":true},"663":{"node_type":"metabolite","x":2218.43017578125,"y":2947.35595703125,"bigg_id":"h2o_c","name":"H2O_c0","label_x":2191.43017578125,"label_y":2987.35595703125,"node_is_primary":false},"672":{"node_type":"multimarker","x":2483.43017578125,"y":2867.35595703125},"673":{"node_type":"midmarker","x":2463.43017578125,"y":2867.35595703125},"674":{"node_type":"multimarker","x":2443.43017578125,"y":2867.35595703125},"676":{"node_type":"metabolite","x":2358.43017578125,"y":2947.35595703125,"bigg_id":"glu__L_c","name":"L_Glutamate_c0","label_x":2315.23017578125,"label_y":2987.35595703125,"node_is_primary":false},"677":{"node_type":"metabolite","x":2568.43017578125,"y":2947.35595703125,"bigg_id":"val__L_c","name":"L_Valine_c0","label_x":2525.23017578125,"label_y":2987.35595703125,"node_is_primary":false},"684":{"node_type":"multimarker","x":2141.072021484375,"y":2430.4840087890625},"685":{"node_type":"midmarker","x":2121.072021484375,"y":2430.4840087890625},"686":{"node_type":"multimarker","x":2101.072021484375,"y":2430.4840087890625},"687":{"node_type":"metabolite","x":2016.072021484375,"y":2510.4840087890625,"bigg_id":"h_c","name":"H_plus__c0","label_x":1999.872021484375,"label_y":2550.4840087890625,"node_is_primary":false},"688":{"node_type":"metabolite","x":2226.072021484375,"y":2510.4840087890625,"bigg_id":"h_e","name":"H_plus__e0","label_x":2193.672021484375,"label_y":2550.4840087890625,"node_is_primary":false},"689":{"node_type":"metabolite","x":2294.41748046875,"y":2430.4840087890625,"bigg_id":"succ_e","name":"Succinate_e0","label_x":2278.21748046875,"label_y":2470.4840087890625,"node_is_primary":true},"696":{"node_type":"multimarker","x":2763.43017578125,"y":2947.35595703125},"697":{"node_type":"midmarker","x":2743.43017578125,"y":2947.35595703125},"698":{"node_type":"multimarker","x":2723.43017578125,"y":2947.35595703125},"699":{"node_type":"metabolite","x":2638.43017578125,"y":3027.35595703125,"bigg_id":"h_c","name":"H_plus__c0","label_x":2622.23017578125,"label_y":3067.35595703125,"node_is_primary":false},"700":{"node_type":"metabolite","x":2848.43017578125,"y":3027.35595703125,"bigg_id":"h_e","name":"H_plus__e0","label_x":2805.23017578125,"label_y":3067.35595703125,"node_is_primary":false},"701":{"node_type":"metabolite","x":2918.43017578125,"y":2947.35595703125,"bigg_id":"val__L_e","name":"L_Valine_e0","label_x":2902.23017578125,"label_y":2987.35595703125,"node_is_primary":true},"702":{"node_type":"multimarker","x":2449.41748046875,"y":2430.4840087890625},"703":{"node_type":"midmarker","x":2469.41748046875,"y":2430.4840087890625},"704":{"node_type":"multimarker","x":2489.41748046875,"y":2430.4840087890625},"705":{"node_type":"multimarker","x":3073.43017578125,"y":2947.35595703125},"706":{"node_type":"midmarker","x":3093.43017578125,"y":2947.35595703125},"707":{"node_type":"multimarker","x":3113.43017578125,"y":2947.35595703125},"720":{"node_type":"metabolite","x":1121.794189453125,"y":857.68017578125,"bigg_id":"h_e","name":"H_plus__e0","label_x":1085.794189453125,"label_y":887.68017578125,"node_is_primary":false},"721":{"node_type":"multimarker","x":1201.794189453125,"y":942.68017578125},"722":{"node_type":"midmarker","x":1201.794189453125,"y":962.68017578125},"723":{"node_type":"multimarker","x":1201.794189453125,"y":982.68017578125},"724":{"node_type":"metabolite","x":1281.794189453125,"y":1067.68017578125,"bigg_id":"h2o_c","name":"H2O_c0","label_x":1296.794189453125,"label_y":1067.68017578125,"node_is_primary":false},"725":{"node_type":"metabolite","x":1121.794189453125,"y":1067.68017578125,"bigg_id":"h_c","name":"H_plus__c0","label_x":1076.794189453125,"label_y":1097.68017578125,"node_is_primary":false},"726":{"node_type":"metabolite","x":1201.794189453125,"y":787.68017578125,"bigg_id":"pi_c","name":"Phosphate_c0","label_x":1226.794189453125,"label_y":787.68017578125,"node_is_primary":true},"727":{"node_type":"metabolite","x":1201.794189453125,"y":1137.68017578125,"bigg_id":"ppi_c","name":"PPi_c0","label_x":1226.794189453125,"label_y":1137.68017578125,"node_is_primary":true},"742":{"node_type":"metabolite","x":1483.3804931640625,"y":1144.278564453125,"bigg_id":"h_c","name":"H_plus__c0","label_x":1520.3449430307753,"label_y":1157.6223572888646,"node_is_primary":true},"743":{"node_type":"multimarker","x":1483.3804931640625,"y":989.278564453125},"744":{"node_type":"midmarker","x":1483.3804931640625,"y":969.278564453125},"745":{"node_type":"multimarker","x":1483.3804931640625,"y":949.278564453125},"746":{"node_type":"metabolite","x":1483.3804931640625,"y":794.278564453125,"bigg_id":"h_e","name":"H_plus__e0","label_x":1508.3804931640625,"label_y":794.278564453125,"node_is_primary":true},"747":{"node_type":"metabolite","x":1867.50244140625,"y":787.4169311523438,"bigg_id":"atp_c","name":"ATP_c0","label_x":1892.50244140625,"label_y":787.4169311523438,"node_is_primary":true},"748":{"node_type":"multimarker","x":1867.50244140625,"y":942.4169311523438},"749":{"node_type":"midmarker","x":1867.50244140625,"y":962.4169311523438},"750":{"node_type":"multimarker","x":1867.50244140625,"y":982.4169311523438},"751":{"node_type":"metabolite","x":1867.50244140625,"y":1137.4169311523438,"bigg_id":"adp_c","name":"ADP_c0","label_x":1892.50244140625,"label_y":1137.4169311523438,"node_is_primary":true},"752":{"node_type":"metabolite","x":1787.50244140625,"y":857.4169311523438,"bigg_id":"h2o_c","name":"H2O_c0","label_x":1742.50244140625,"label_y":887.4169311523438,"node_is_primary":false},"753":{"node_type":"metabolite","x":1947.50244140625,"y":1067.4169311523438,"bigg_id":"h_c","name":"H_plus__c0","label_x":1962.50244140625,"label_y":1067.4169311523438,"node_is_primary":false},"754":{"node_type":"metabolite","x":1787.50244140625,"y":1067.4169311523438,"bigg_id":"pi_c","name":"Phosphate_c0","label_x":1751.50244140625,"label_y":1097.4169311523438,"node_is_primary":false},"755":{"node_type":"metabolite","x":2187.191162109375,"y":777.504150390625,"bigg_id":"atp_c","name":"ATP_c0","label_x":2212.191162109375,"label_y":777.504150390625,"node_is_primary":true},"756":{"node_type":"multimarker","x":2187.191162109375,"y":932.504150390625},"757":{"node_type":"midmarker","x":2187.191162109375,"y":952.504150390625},"758":{"node_type":"multimarker","x":2187.191162109375,"y":972.504150390625},"759":{"node_type":"metabolite","x":2187.191162109375,"y":1127.504150390625,"bigg_id":"adp_c","name":"ADP_c0","label_x":2212.191162109375,"label_y":1127.504150390625,"node_is_primary":true},"760":{"node_type":"metabolite","x":2267.191162109375,"y":847.504150390625,"bigg_id":"h2o_c","name":"H2O_c0","label_x":2282.191162109375,"label_y":847.504150390625,"node_is_primary":false},"761":{"node_type":"metabolite","x":2107.191162109375,"y":847.504150390625,"bigg_id":"h_c","name":"H_plus__c0","label_x":2080.191162109375,"label_y":877.504150390625,"node_is_primary":false},"762":{"node_type":"metabolite","x":2267.191162109375,"y":1057.504150390625,"bigg_id":"h_e","name":"H_plus__e0","label_x":2282.191162109375,"label_y":1057.504150390625,"node_is_primary":false},"763":{"node_type":"metabolite","x":2107.191162109375,"y":1057.504150390625,"bigg_id":"pi_c","name":"Phosphate_c0","label_x":2071.191162109375,"label_y":1087.504150390625,"node_is_primary":false},"809":{"node_type":"metabolite","x":3222.32568359375,"y":2131.1495361328125,"bigg_id":"atp_c","name":"ATP_c0","label_x":3195.32568359375,"label_y":2171.1495361328125,"node_is_primary":false},"810":{"node_type":"multimarker","x":3307.32568359375,"y":2051.1495361328125},"811":{"node_type":"midmarker","x":3327.32568359375,"y":2051.1495361328125},"812":{"node_type":"multimarker","x":3347.32568359375,"y":2051.1495361328125},"813":{"node_type":"metabolite","x":3412.32568359375,"y":2211.1495361328125,"bigg_id":"adp_c","name":"ADP_c0","label_x":3390.72568359375,"label_y":2251.1495361328125,"node_is_primary":false},"814":{"node_type":"metabolite","x":3502.32568359375,"y":2051.1495361328125,"bigg_id":"gln__L_c","name":"L_Glutamine_c0","label_x":3475.32568359375,"label_y":2091.1495361328125,"node_is_primary":true},"816":{"node_type":"metabolite","x":3432.32568359375,"y":1971.1495361328125,"bigg_id":"h_c","name":"H_plus__c0","label_x":3389.12568359375,"label_y":1951.1495361328125,"node_is_primary":false},"818":{"node_type":"metabolite","x":3432.32568359375,"y":2131.1495361328125,"bigg_id":"pi_c","name":"Phosphate_c0","label_x":3416.12568359375,"label_y":2171.1495361328125,"node_is_primary":false},"820":{"node_type":"multimarker","x":2899.756591796875,"y":2520.24267578125},"821":{"node_type":"midmarker","x":2919.756591796875,"y":2520.24267578125},"822":{"node_type":"multimarker","x":2939.756591796875,"y":2520.24267578125},"824":{"node_type":"metabolite","x":2814.756591796875,"y":2600.24267578125,"bigg_id":"phe__L_c","name":"L_Phenylalanine_c0","label_x":2771.556591796875,"label_y":2640.24267578125,"node_is_primary":false},"825":{"node_type":"metabolite","x":3024.756591796875,"y":2600.24267578125,"bigg_id":"phpyr_c","name":"Phenylpyruvate_c0","label_x":2986.956591796875,"label_y":2640.24267578125,"node_is_primary":false},"849":{"node_type":"multimarker","x":2373.39013671875,"y":1901.418212890625},"850":{"node_type":"midmarker","x":2373.39013671875,"y":1881.418212890625},"851":{"node_type":"multimarker","x":2373.39013671875,"y":1861.418212890625},"852":{"node_type":"metabolite","x":2293.39013671875,"y":1776.418212890625,"bigg_id":"h_c","name":"H_plus__c0","label_x":2230.39013671875,"label_y":1806.418212890625,"node_is_primary":false},"853":{"node_type":"metabolite","x":2453.39013671875,"y":1986.418212890625,"bigg_id":"nadp_c","name":"NADP_c0","label_x":2468.39013671875,"label_y":1986.418212890625,"node_is_primary":false},"854":{"node_type":"metabolite","x":2453.39013671875,"y":1776.418212890625,"bigg_id":"nadph_c","name":"NADPH_c0","label_x":2468.39013671875,"label_y":1776.418212890625,"node_is_primary":false},"855":{"node_type":"metabolite","x":2373.39013671875,"y":1706.418212890625,"bigg_id":"oxasucc_c","name":"Oxalosuccinate_c0","label_x":2273.07861328125,"label_y":1671.7926025390625,"node_is_primary":true},"868":{"node_type":"multimarker","x":2528.39013671875,"y":1706.418212890625},"869":{"node_type":"midmarker","x":2548.39013671875,"y":1706.418212890625},"870":{"node_type":"multimarker","x":2568.39013671875,"y":1706.418212890625},"872":{"node_type":"metabolite","x":2653.39013671875,"y":1786.418212890625,"bigg_id":"co2_c","name":"CO2_c0","label_x":2626.39013671875,"label_y":1826.418212890625,"node_is_primary":false},"873":{"node_type":"metabolite","x":2451.63427734375,"y":1662.7554931640625,"bigg_id":"h_c","name":"H_plus__c0","label_x":2440.38056640625,"label_y":1641.7484130859375,"node_is_primary":false}},"text_labels":{"0":{"x":2209.83837890625,"y":-328.53955078125,"text":"Redox"},"3":{"x":3205.91455078125,"y":-311.27239990234375,"text":"Hygrogenases"},"4":{"x":3882.533203125,"y":878.4002075195312,"text":"Sulfur"},"6":{"x":2907.030517578125,"y":992.943115234375,"text":"Amonia"},"8":{"x":-888.3160400390625,"y":-1259.005615234375,"text":"Carbohydrate degradation"},"11":{"x":90.326904296875,"y":49.95849609375,"text":"EMP"},"12":{"x":1074.64404296875,"y":-391.8658447265625,"text":"PPP"},"14":{"x":-832.4705810546875,"y":2656.162109375,"text":"Formate"},"16":{"x":1296.586181640625,"y":575.79345703125,"text":"Phosphate energetics"},"17":{"x":2930.34326171875,"y":1837.2828369140625,"text":"Amino acids"}},"canvas":{"x":-2495.03466796875,"y":-1644.843017578125,"width":7470.03466796875,"height":6049.86376953125}}]
```
