## Supplementary Material SM1 for "Development of a genome-scale metabolic model of *Clostridium thermocellum* and its applications for integration of multi-omics datasets and strain design": ACP_iSG_2.json

```
[{"map_name":"new_map","map_id":"WuNXPu5F7L5f","map_description":"","homepage":"https://escher.github.io","schema":"https://escher.github.io/escher/jsonschema/1-0-0#"},{"reactions":{"0":{"name":"3-hydroxyacyl-[acyl-carrier-protein] dehydratase (n-C10:0)","bigg_id":"3HAD100","reversibility":true,"label_x":141.2358856201172,"label_y":41.36979675292969,"gene_reaction_rule":"CLO1313_RS01090","genes":[{"name":"fabZ","annotation":"beta-hydroxyacyl-ACP dehydratase","bigg_id":"CLO1313_RS01090"}],"metabolites":[{"bigg_id":"3hdecACP_c","coefficient":-1},{"bigg_id":"h2o_c","coefficient":1},{"bigg_id":"tdec2eACP_c","coefficient":1}],"segments":{"0":{"from_node_id":"1","to_node_id":"2","b1":null,"b2":null},"1":{"from_node_id":"3","to_node_id":"2","b1":null,"b2":null},"2":{"from_node_id":"1","to_node_id":"0","b1":{"x":126.23588562011719,"y":-30.630203247070312},"b2":{"x":126.23588562011719,"y":-84.88020324707031}},"3":{"from_node_id":"3","to_node_id":"4","b1":{"x":126.23588562011719,"y":97.36979675292969},"b2":{"x":108.23588562011719,"y":102.61979675292969}},"4":{"from_node_id":"3","to_node_id":"5","b1":{"x":126.23588562011719,"y":93.36979675292969},"b2":{"x":126.23588562011719,"y":147.6197967529297}}}},"1":{"name":"3-oxoacyl-[acyl-carrier-protein] reductase (n-C10:0)","bigg_id":"3OAR100","reversibility":true,"label_x":141.2358856201172,"label_y":-308.6302032470703,"gene_reaction_rule":"CLO1313_RS06515 or CLO1313_RS11540","genes":[{"name":"fabG","annotation":"3-oxoacyl-[acyl-carrier-protein] reductase","bigg_id":"CLO1313_RS06515"},{"name":"","annotation":"short-chain dehydrogenase","bigg_id":"CLO1313_RS11540"}],"metabolites":[{"bigg_id":"3hdecACP_c","coefficient":1},{"bigg_id":"3odecACP_c","coefficient":-1},{"bigg_id":"h_c","coefficient":-1},{"bigg_id":"nadp_c","coefficient":1},{"bigg_id":"nadph_c","coefficient":-1}],"segments":{"5":{"from_node_id":"6","to_node_id":"7","b1":null,"b2":null},"6":{"from_node_id":"8","to_node_id":"7","b1":null,"b2":null},"7":{"from_node_id":"8","to_node_id":"0","b1":{"x":126.23588562011719,"y":-256.6302032470703},"b2":{"x":126.23588562011719,"y":-202.3802032470703}},"8":{"from_node_id":"6","to_node_id":"9","b1":{"x":126.23588562011719,"y":-380.6302032470703},"b2":{"x":126.23588562011719,"y":-434.8802032470703}},"9":{"from_node_id":"6","to_node_id":"10","b1":{"x":126.23588562011719,"y":-384.6302032470703},"b2":{"x":108.23588562011719,"y":-389.8802032470703}},"10":{"from_node_id":"8","to_node_id":"11","b1":{"x":126.23588562011719,"y":-252.6302032470703},"b2":{"x":144.2358856201172,"y":-247.3802032470703}},"11":{"from_node_id":"6","to_node_id":"12","b1":{"x":126.23588562011719,"y":-384.6302032470703},"b2":{"x":144.2358856201172,"y":-389.8802032470703}}}},"2":{"name":"Octanoyl-[acyl-carrier protein]:malonyl-[acyl-carrier-protein] C-acyltransferase (decarboxylating)","bigg_id":"3OAS100","reversibility":false,"label_x":141.2358856201172,"label_y":-658.6302032470703,"gene_reaction_rule":"CLO1313_RS06525 or CLO1313_RS10625 or CLO1313_RS06505 or CLO1313_RS10640 or CLO1313_RS10650","genes":[{"name":"fabF","annotation":"beta-ketoacyl-[acyl-carrier-protein] synthase II","bigg_id":"CLO1313_RS06525"},{"name":"","annotation":"type I polyketide synthase","bigg_id":"CLO1313_RS10625"},{"name":"","annotation":"ketoacyl-ACP synthase III","bigg_id":"CLO1313_RS06505"},{"name":"","annotation":"ketoacyl-ACP synthase III","bigg_id":"CLO1313_RS10640"},{"name":"","annotation":"ketoacyl-ACP synthase III","bigg_id":"CLO1313_RS10650"}],"metabolites":[{"bigg_id":"3odecACP_c","coefficient":1},{"bigg_id":"ACP_c","coefficient":1},{"bigg_id":"co2_c","coefficient":1},{"bigg_id":"malACP_c","coefficient":-1},{"bigg_id":"octeACP_c","coefficient":-1}],"segments":{"12":{"from_node_id":"13","to_node_id":"14","b1":null,"b2":null},"13":{"from_node_id":"15","to_node_id":"14","b1":null,"b2":null},"14":{"from_node_id":"15","to_node_id":"9","b1":{"x":126.23588562011719,"y":-606.6302032470703},"b2":{"x":126.23588562011719,"y":-552.3802032470703}},"15":{"from_node_id":"15","to_node_id":"16","b1":{"x":126.23588562011719,"y":-602.6302032470703},"b2":{"x":108.23588562011719,"y":-597.3802032470703}},"16":{"from_node_id":"15","to_node_id":"17","b1":{"x":126.23588562011719,"y":-602.6302032470703},"b2":{"x":144.2358856201172,"y":-597.3802032470703}},"17":{"from_node_id":"13","to_node_id":"18","b1":{"x":126.23588562011719,"y":-734.6302032470703},"b2":{"x":144.2358856201172,"y":-739.8802032470703}},"18":{"from_node_id":"13","to_node_id":"19","b1":{"x":126.23588562011719,"y":-730.6302032470703},"b2":{"x":126.23588562011719,"y":-784.8802032470703}}}},"3":{"name":"Octanoyl-[acyl-carrier protein]:malonyl-CoA C-acyltransferase(decarboxylating, oxoacyl- and enoyl-reducing)","bigg_id":"EAR80x","reversibility":true,"label_x":141.2358856201172,"label_y":-1008.6302032470703,"gene_reaction_rule":"CLO1313_RS03725","genes":[{"name":"","annotation":"enoyl-ACP reductase","bigg_id":"CLO1313_RS03725"}],"metabolites":[{"bigg_id":"h_c","coefficient":1},{"bigg_id":"nad_c","coefficient":-1},{"bigg_id":"nadh_c","coefficient":1},{"bigg_id":"octeACP_c","coefficient":-1},{"bigg_id":"toct2eACP_c","coefficient":1}],"segments":{"19":{"from_node_id":"20","to_node_id":"21","b1":null,"b2":null},"20":{"from_node_id":"22","to_node_id":"21","b1":null,"b2":null},"21":{"from_node_id":"22","to_node_id":"23","b1":{"x":126.23588562011719,"y":-1084.6302032470703},"b2":{"x":108.23588562011719,"y":-1089.8802032470703}},"22":{"from_node_id":"20","to_node_id":"24","b1":{"x":126.23588562011719,"y":-952.6302032470703},"b2":{"x":144.2358856201172,"y":-947.3802032470703}},"23":{"from_node_id":"22","to_node_id":"25","b1":{"x":126.23588562011719,"y":-1084.6302032470703},"b2":{"x":144.2358856201172,"y":-1089.8802032470703}},"24":{"from_node_id":"20","to_node_id":"19","b1":{"x":126.23588562011719,"y":-956.6302032470703},"b2":{"x":126.23588562011719,"y":-902.3802032470703}},"25":{"from_node_id":"22","to_node_id":"26","b1":{"x":126.23588562011719,"y":-1080.6302032470703},"b2":{"x":126.23588562011719,"y":-1134.8802032470703}}}},"4":{"name":"3-hydroxyacyl-[acyl-carrier-protein] dehydratase (n-C8:0)","bigg_id":"3HAD80","reversibility":true,"label_x":141.2358856201172,"label_y":-1358.6302032470703,"gene_reaction_rule":"CLO1313_RS01090","genes":[{"name":"fabZ","annotation":"beta-hydroxyacyl-ACP dehydratase","bigg_id":"CLO1313_RS01090"}],"metabolites":[{"bigg_id":"3hoctACP_c","coefficient":-1},{"bigg_id":"h2o_c","coefficient":1},{"bigg_id":"toct2eACP_c","coefficient":1}],"segments":{"26":{"from_node_id":"27","to_node_id":"28","b1":null,"b2":null},"27":{"from_node_id":"29","to_node_id":"28","b1":null,"b2":null},"28":{"from_node_id":"27","to_node_id":"30","b1":{"x":126.23588562011719,"y":-1430.6302032470703},"b2":{"x":126.23588562011719,"y":-1484.8802032470703}},"29":{"from_node_id":"29","to_node_id":"31","b1":{"x":126.23588562011719,"y":-1302.6302032470703},"b2":{"x":144.2358856201172,"y":-1297.3802032470703}},"30":{"from_node_id":"29","to_node_id":"26","b1":{"x":126.23588562011719,"y":-1306.6302032470703},"b2":{"x":126.23588562011719,"y":-1252.3802032470703}}}},"5":{"name":"3-oxoacyl-[acyl-carrier-protein] reductase (n-C8:0)","bigg_id":"3OAR80","reversibility":true,"label_x":141.2358856201172,"label_y":-1708.6302032470703,"gene_reaction_rule":"CLO1313_RS06515 or CLO1313_RS11540","genes":[{"name":"fabG","annotation":"3-oxoacyl-[acyl-carrier-protein] reductase","bigg_id":"CLO1313_RS06515"},{"name":"","annotation":"short-chain dehydrogenase","bigg_id":"CLO1313_RS11540"}],"metabolites":[{"bigg_id":"3hoctACP_c","coefficient":1},{"bigg_id":"3ooctACP_c","coefficient":-1},{"bigg_id":"h_c","coefficient":-1},{"bigg_id":"nadp_c","coefficient":1},{"bigg_id":"nadph_c","coefficient":-1}],"segments":{"31":{"from_node_id":"32","to_node_id":"33","b1":null,"b2":null},"32":{"from_node_id":"34","to_node_id":"33","b1":null,"b2":null},"33":{"from_node_id":"34","to_node_id":"30","b1":{"x":126.23588562011719,"y":-1656.6302032470703},"b2":{"x":126.23588562011719,"y":-1602.3802032470703}},"34":{"from_node_id":"32","to_node_id":"35","b1":{"x":126.23588562011719,"y":-1780.6302032470703},"b2":{"x":126.23588562011719,"y":-1834.8802032470703}},"35":{"from_node_id":"32","to_node_id":"36","b1":{"x":126.23588562011719,"y":-1784.6302032470703},"b2":{"x":108.23588562011719,"y":-1789.8802032470703}},"36":{"from_node_id":"34","to_node_id":"37","b1":{"x":126.23588562011719,"y":-1652.6302032470703},"b2":{"x":144.2358856201172,"y":-1647.3802032470703}},"37":{"from_node_id":"32","to_node_id":"38","b1":{"x":126.23588562011719,"y":-1784.6302032470703},"b2":{"x":144.2358856201172,"y":-1789.8802032470703}}}},"6":{"name":"hexanoyl-[acyl-carrier protein]:malonyl-[acyl-carrier-protein] C-acyltransferase (decarboxylating)","bigg_id":"3OAS80","reversibility":false,"label_x":141.2358856201172,"label_y":-2058.6302032470703,"gene_reaction_rule":"CLO1313_RS06525 or CLO1313_RS10625 or CLO1313_RS06505 or CLO1313_RS10640 or CLO1313_RS10650","genes":[{"name":"fabF","annotation":"beta-ketoacyl-[acyl-carrier-protein] synthase II","bigg_id":"CLO1313_RS06525"},{"name":"","annotation":"type I polyketide synthase","bigg_id":"CLO1313_RS10625"},{"name":"","annotation":"ketoacyl-ACP synthase III","bigg_id":"CLO1313_RS06505"},{"name":"","annotation":"ketoacyl-ACP synthase III","bigg_id":"CLO1313_RS10640"},{"name":"","annotation":"ketoacyl-ACP synthase III","bigg_id":"CLO1313_RS10650"}],"metabolites":[{"bigg_id":"3ooctACP_c","coefficient":1},{"bigg_id":"ACP_c","coefficient":1},{"bigg_id":"co2_c","coefficient":1},{"bigg_id":"hexACP_c","coefficient":-1},{"bigg_id":"malACP_c","coefficient":-1}],"segments":{"38":{"from_node_id":"39","to_node_id":"40","b1":null,"b2":null},"39":{"from_node_id":"41","to_node_id":"40","b1":null,"b2":null},"40":{"from_node_id":"41","to_node_id":"35","b1":{"x":126.23588562011719,"y":-2006.6302032470703},"b2":{"x":126.23588562011719,"y":-1952.3802032470703}},"41":{"from_node_id":"41","to_node_id":"42","b1":{"x":126.23588562011719,"y":-2002.6302032470703},"b2":{"x":108.23588562011719,"y":-1997.3802032470703}},"42":{"from_node_id":"41","to_node_id":"43","b1":{"x":126.23588562011719,"y":-2002.6302032470703},"b2":{"x":144.2358856201172,"y":-1997.3802032470703}},"43":{"from_node_id":"39","to_node_id":"44","b1":{"x":126.23588562011719,"y":-2130.6302032470703},"b2":{"x":126.23588562011719,"y":-2184.8802032470703}},"44":{"from_node_id":"39","to_node_id":"45","b1":{"x":126.23588562011719,"y":-2134.6302032470703},"b2":{"x":144.2358856201172,"y":-2139.8802032470703}}}},"7":{"name":"Hexanoyl-[acyl-carrier protein]:malonyl-CoA C-acyltransferase(decarboxylating, oxoacyl- and enoyl-reducing)","bigg_id":"EAR60x","reversibility":true,"label_x":141.2358856201172,"label_y":-2408.6302032470703,"gene_reaction_rule":"CLO1313_RS03725","genes":[{"name":"","annotation":"enoyl-ACP reductase","bigg_id":"CLO1313_RS03725"}],"metabolites":[{"bigg_id":"h_c","coefficient":1},{"bigg_id":"hexACP_c","coefficient":-1},{"bigg_id":"nad_c","coefficient":-1},{"bigg_id":"nadh_c","coefficient":1},{"bigg_id":"thex2eACP_c","coefficient":1}],"segments":{"45":{"from_node_id":"46","to_node_id":"47","b1":null,"b2":null},"46":{"from_node_id":"48","to_node_id":"47","b1":null,"b2":null},"47":{"from_node_id":"48","to_node_id":"49","b1":{"x":126.23588562011719,"y":-2484.6302032470703},"b2":{"x":108.23588562011719,"y":-2489.8802032470703}},"48":{"from_node_id":"46","to_node_id":"44","b1":{"x":126.23588562011719,"y":-2356.6302032470703},"b2":{"x":126.23588562011719,"y":-2302.3802032470703}},"49":{"from_node_id":"46","to_node_id":"50","b1":{"x":126.23588562011719,"y":-2352.6302032470703},"b2":{"x":144.2358856201172,"y":-2347.3802032470703}},"50":{"from_node_id":"48","to_node_id":"51","b1":{"x":126.23588562011719,"y":-2484.6302032470703},"b2":{"x":144.2358856201172,"y":-2489.8802032470703}},"51":{"from_node_id":"48","to_node_id":"52","b1":{"x":126.23588562011719,"y":-2480.6302032470703},"b2":{"x":126.23588562011719,"y":-2534.8802032470703}}}},"8":{"name":"3-hydroxyacyl-[acyl-carrier-protein] dehydratase (n-C6:0)","bigg_id":"3HAD60","reversibility":true,"label_x":141.2358856201172,"label_y":-2758.6302032470703,"gene_reaction_rule":"CLO1313_RS01090","genes":[{"name":"fabZ","annotation":"beta-hydroxyacyl-ACP dehydratase","bigg_id":"CLO1313_RS01090"}],"metabolites":[{"bigg_id":"3hhexACP_c","coefficient":-1},{"bigg_id":"h2o_c","coefficient":1},{"bigg_id":"thex2eACP_c","coefficient":1}],"segments":{"52":{"from_node_id":"53","to_node_id":"54","b1":null,"b2":null},"53":{"from_node_id":"55","to_node_id":"54","b1":null,"b2":null},"54":{"from_node_id":"53","to_node_id":"56","b1":{"x":126.23588562011719,"y":-2830.6302032470703},"b2":{"x":126.23588562011719,"y":-2884.8802032470703}},"55":{"from_node_id":"55","to_node_id":"57","b1":{"x":126.23588562011719,"y":-2702.6302032470703},"b2":{"x":144.2358856201172,"y":-2697.3802032470703}},"56":{"from_node_id":"55","to_node_id":"52","b1":{"x":126.23588562011719,"y":-2706.6302032470703},"b2":{"x":126.23588562011719,"y":-2652.3802032470703}}}},"9":{"name":"3-oxoacyl-[acyl-carrier-protein] reductase (n-C6:0)","bigg_id":"3OAR60","reversibility":true,"label_x":141.2358856201172,"label_y":-3108.6302032470703,"gene_reaction_rule":"CLO1313_RS06515 or CLO1313_RS11540","genes":[{"name":"fabG","annotation":"3-oxoacyl-[acyl-carrier-protein] reductase","bigg_id":"CLO1313_RS06515"},{"name":"","annotation":"short-chain dehydrogenase","bigg_id":"CLO1313_RS11540"}],"metabolites":[{"bigg_id":"3hhexACP_c","coefficient":-1},{"bigg_id":"3ohexACP_c","coefficient":1},{"bigg_id":"h_c","coefficient":1},{"bigg_id":"nadp_c","coefficient":-1},{"bigg_id":"nadph_c","coefficient":1}],"segments":{"57":{"from_node_id":"58","to_node_id":"59","b1":null,"b2":null},"58":{"from_node_id":"60","to_node_id":"59","b1":null,"b2":null},"59":{"from_node_id":"58","to_node_id":"56","b1":{"x":126.23588562011719,"y":-3056.6302032470703},"b2":{"x":126.23588562011719,"y":-3002.3802032470703}},"60":{"from_node_id":"60","to_node_id":"61","b1":{"x":126.23588562011719,"y":-3180.6302032470703},"b2":{"x":126.23588562011719,"y":-3234.8802032470703}},"61":{"from_node_id":"60","to_node_id":"62","b1":{"x":126.23588562011719,"y":-3184.6302032470703},"b2":{"x":108.23588562011719,"y":-3189.8802032470703}},"62":{"from_node_id":"58","to_node_id":"63","b1":{"x":126.23588562011719,"y":-3052.6302032470703},"b2":{"x":144.2358856201172,"y":-3047.3802032470703}},"63":{"from_node_id":"60","to_node_id":"64","b1":{"x":126.23588562011719,"y":-3184.6302032470703},"b2":{"x":144.2358856201172,"y":-3189.8802032470703}}}},"10":{"name":"3-oxoacyl-[acyl-carrier-protein] synthase (n-C6:0)","bigg_id":"3OAS60","reversibility":false,"label_x":141.2358856201172,"label_y":-3458.6302032470703,"gene_reaction_rule":"CLO1313_RS06525","genes":[{"name":"fabF","annotation":"beta-ketoacyl-[acyl-carrier-protein] synthase II","bigg_id":"CLO1313_RS06525"}],"metabolites":[{"bigg_id":"3ohexACP_c","coefficient":1},{"bigg_id":"ACP_c","coefficient":1},{"bigg_id":"butACP_c","coefficient":-1},{"bigg_id":"co2_c","coefficient":1},{"bigg_id":"malACP_c","coefficient":-1}],"segments":{"64":{"from_node_id":"65","to_node_id":"66","b1":null,"b2":null},"65":{"from_node_id":"67","to_node_id":"66","b1":null,"b2":null},"66":{"from_node_id":"67","to_node_id":"61","b1":{"x":126.23588562011719,"y":-3406.6302032470703},"b2":{"x":126.23588562011719,"y":-3352.3802032470703}},"67":{"from_node_id":"67","to_node_id":"68","b1":{"x":126.23588562011719,"y":-3402.6302032470703},"b2":{"x":108.23588562011719,"y":-3397.3802032470703}},"68":{"from_node_id":"65","to_node_id":"69","b1":{"x":126.23588562011719,"y":-3530.6302032470703},"b2":{"x":126.23588562011719,"y":-3584.8802032470703}},"69":{"from_node_id":"67","to_node_id":"70","b1":{"x":126.23588562011719,"y":-3402.6302032470703},"b2":{"x":144.2358856201172,"y":-3397.3802032470703}},"70":{"from_node_id":"65","to_node_id":"71","b1":{"x":126.23588562011719,"y":-3534.6302032470703},"b2":{"x":144.2358856201172,"y":-3539.8802032470703}}}},"11":{"name":"Enoyl-[acyl-carrier-protein] reductase (NADH) (n-C4:0","bigg_id":"EAR40x","reversibility":true,"label_x":141.2358856201172,"label_y":-3808.6302032470703,"gene_reaction_rule":"CLO1313_RS03725","genes":[{"name":"","annotation":"enoyl-ACP reductase","bigg_id":"CLO1313_RS03725"}],"metabolites":[{"bigg_id":"but2eACP_c","coefficient":1},{"bigg_id":"butACP_c","coefficient":-1},{"bigg_id":"h_c","coefficient":1},{"bigg_id":"nad_c","coefficient":-1},{"bigg_id":"nadh_c","coefficient":1}],"segments":{"71":{"from_node_id":"72","to_node_id":"73","b1":null,"b2":null},"72":{"from_node_id":"74","to_node_id":"73","b1":null,"b2":null},"73":{"from_node_id":"74","to_node_id":"75","b1":{"x":126.23588562011719,"y":-3880.6302032470703},"b2":{"x":126.23588562011719,"y":-3934.8802032470703}},"74":{"from_node_id":"72","to_node_id":"69","b1":{"x":126.23588562011719,"y":-3756.6302032470703},"b2":{"x":126.23588562011719,"y":-3702.3802032470703}},"75":{"from_node_id":"74","to_node_id":"76","b1":{"x":126.23588562011719,"y":-3884.6302032470703},"b2":{"x":108.23588562011719,"y":-3889.8802032470703}},"76":{"from_node_id":"72","to_node_id":"77","b1":{"x":126.23588562011719,"y":-3752.6302032470703},"b2":{"x":144.2358856201172,"y":-3747.3802032470703}},"77":{"from_node_id":"74","to_node_id":"78","b1":{"x":126.23588562011719,"y":-3884.6302032470703},"b2":{"x":144.2358856201172,"y":-3889.8802032470703}}}},"12":{"name":"3-hydroxyacyl-[acyl-carrier-protein] dehydratase (n-C4:0)","bigg_id":"3HAD40_1","reversibility":true,"label_x":141.2358856201172,"label_y":-4158.63020324707,"gene_reaction_rule":"CLO1313_RS01090","genes":[{"name":"fabZ","annotation":"beta-hydroxyacyl-ACP dehydratase","bigg_id":"CLO1313_RS01090"}],"metabolites":[{"bigg_id":"3hbutACP_c","coefficient":-1},{"bigg_id":"but2eACP_c","coefficient":1},{"bigg_id":"h2o_c","coefficient":1}],"segments":{"78":{"from_node_id":"79","to_node_id":"80","b1":null,"b2":null},"79":{"from_node_id":"81","to_node_id":"80","b1":null,"b2":null},"80":{"from_node_id":"79","to_node_id":"82","b1":{"x":126.23588562011719,"y":-4230.63020324707},"b2":{"x":126.23588562011719,"y":-4284.88020324707}},"81":{"from_node_id":"81","to_node_id":"75","b1":{"x":126.23588562011719,"y":-4106.63020324707},"b2":{"x":126.23588562011719,"y":-4052.3802032470703}},"82":{"from_node_id":"81","to_node_id":"83","b1":{"x":126.23588562011719,"y":-4102.63020324707},"b2":{"x":144.2358856201172,"y":-4097.38020324707}}}},"13":{"name":"3-oxoacyl-[acyl-carrier-protein] reductase (n-C4:0)","bigg_id":"3OAR40","reversibility":true,"label_x":141.2358856201172,"label_y":-4508.63020324707,"gene_reaction_rule":"CLO1313_RS06515 or CLO1313_RS11540","genes":[{"name":"fabG","annotation":"3-oxoacyl-[acyl-carrier-protein] reductase","bigg_id":"CLO1313_RS06515"},{"name":"","annotation":"short-chain dehydrogenase","bigg_id":"CLO1313_RS11540"}],"metabolites":[{"bigg_id":"3hbutACP_c","coefficient":1},{"bigg_id":"actACP_c","coefficient":-1},{"bigg_id":"h_c","coefficient":-1},{"bigg_id":"nadp_c","coefficient":1},{"bigg_id":"nadph_c","coefficient":-1}],"segments":{"83":{"from_node_id":"84","to_node_id":"85","b1":null,"b2":null},"84":{"from_node_id":"86","to_node_id":"85","b1":null,"b2":null},"85":{"from_node_id":"86","to_node_id":"82","b1":{"x":126.23588562011719,"y":-4456.63020324707},"b2":{"x":126.23588562011719,"y":-4402.38020324707}},"86":{"from_node_id":"84","to_node_id":"87","b1":{"x":126.23588562011719,"y":-4580.63020324707},"b2":{"x":126.23588562011719,"y":-4634.88020324707}},"87":{"from_node_id":"84","to_node_id":"88","b1":{"x":126.23588562011719,"y":-4584.63020324707},"b2":{"x":108.23588562011719,"y":-4589.88020324707}},"88":{"from_node_id":"86","to_node_id":"89","b1":{"x":126.23588562011719,"y":-4452.63020324707},"b2":{"x":144.2358856201172,"y":-4447.38020324707}},"89":{"from_node_id":"84","to_node_id":"90","b1":{"x":126.23588562011719,"y":-4584.63020324707},"b2":{"x":144.2358856201172,"y":-4589.88020324707}}}},"14":{"name":"Beta-ketoacyl-ACP synthase","bigg_id":"KAS14","reversibility":false,"label_x":141.2358856201172,"label_y":-4858.63020324707,"gene_reaction_rule":"CLO1313_RS06525 or CLO1313_RS06505 or CLO1313_RS10640 or CLO1313_RS10650","genes":[{"name":"fabF","annotation":"beta-ketoacyl-[acyl-carrier-protein] synthase II","bigg_id":"CLO1313_RS06525"},{"name":"","annotation":"ketoacyl-ACP synthase III","bigg_id":"CLO1313_RS06505"},{"name":"","annotation":"ketoacyl-ACP synthase III","bigg_id":"CLO1313_RS10640"},{"name":"","annotation":"ketoacyl-ACP synthase III","bigg_id":"CLO1313_RS10650"}],"metabolites":[{"bigg_id":"ACP_c","coefficient":1},{"bigg_id":"acACP_c","coefficient":-1},{"bigg_id":"actACP_c","coefficient":1},{"bigg_id":"co2_c","coefficient":1},{"bigg_id":"malACP_c","coefficient":-1}],"segments":{"90":{"from_node_id":"91","to_node_id":"92","b1":null,"b2":null},"91":{"from_node_id":"93","to_node_id":"92","b1":null,"b2":null},"92":{"from_node_id":"93","to_node_id":"94","b1":{"x":126.23588562011719,"y":-4802.63020324707},"b2":{"x":108.23588562011719,"y":-4797.38020324707}},"93":{"from_node_id":"91","to_node_id":"95","b1":{"x":126.23588562011719,"y":-4934.63020324707},"b2":{"x":144.2358856201172,"y":-4939.88020324707}},"94":{"from_node_id":"93","to_node_id":"87","b1":{"x":126.23588562011719,"y":-4806.63020324707},"b2":{"x":126.23588562011719,"y":-4752.38020324707}},"95":{"from_node_id":"93","to_node_id":"96","b1":{"x":126.23588562011719,"y":-4802.63020324707},"b2":{"x":144.2358856201172,"y":-4797.38020324707}},"96":{"from_node_id":"91","to_node_id":"97","b1":{"x":126.23588562011719,"y":-4930.63020324707},"b2":{"x":126.23588562011719,"y":-4984.88020324707}}}},"15":{"name":"Acyl-carrier protein synthase","bigg_id":"ACPS1","reversibility":false,"label_x":-417.573974609375,"label_y":-4803.63020324707,"gene_reaction_rule":"CLO1313_RS07510","genes":[{"name":"","annotation":"phosphopantetheine-protein transferase","bigg_id":"CLO1313_RS07510"}],"metabolites":[{"bigg_id":"ACP_c","coefficient":1},{"bigg_id":"apoACP_c","coefficient":-1},{"bigg_id":"coa_c","coefficient":-1},{"bigg_id":"pap_c","coefficient":1}],"segments":{"97":{"from_node_id":"98","to_node_id":"99","b1":null,"b2":null},"98":{"from_node_id":"100","to_node_id":"99","b1":null,"b2":null},"99":{"from_node_id":"100","to_node_id":"94","b1":{"x":-305.573974609375,"y":-4763.63020324707},"b2":{"x":-12.514114379882812,"y":-4763.63020324707}},"100":{"from_node_id":"98","to_node_id":"101","b1":{"x":-429.573974609375,"y":-4763.63020324707},"b2":{"x":-483.823974609375,"y":-4763.63020324707}},"101":{"from_node_id":"98","to_node_id":"102","b1":{"x":-433.573974609375,"y":-4763.63020324707},"b2":{"x":-438.823974609375,"y":-4781.63020324707}},"102":{"from_node_id":"100","to_node_id":"103","b1":{"x":-301.573974609375,"y":-4763.63020324707},"b2":{"x":-296.323974609375,"y":-4781.63020324707}}}},"16":{"name":"ACP transport","bigg_id":"ACPt","reversibility":false,"label_x":-767.573974609375,"label_y":-4803.63020324707,"gene_reaction_rule":"","genes":[],"metabolites":[{"bigg_id":"apoACP_c","coefficient":-1},{"bigg_id":"apoACP_e","coefficient":1}],"segments":{"103":{"from_node_id":"104","to_node_id":"105","b1":null,"b2":null},"104":{"from_node_id":"106","to_node_id":"105","b1":null,"b2":null},"105":{"from_node_id":"104","to_node_id":"101","b1":{"x":-655.573974609375,"y":-4763.63020324707},"b2":{"x":-601.323974609375,"y":-4763.63020324707}},"106":{"from_node_id":"106","to_node_id":"107","b1":{"x":-779.573974609375,"y":-4763.63020324707},"b2":{"x":-833.823974609375,"y":-4763.63020324707}}}},"17":{"name":"Decanoyl-[acyl-carrier protein]:malonyl-CoA C-acyltransferase(decarboxylating, oxoacyl- and enoyl-reducing)","bigg_id":"EAR100x","reversibility":true,"label_x":141.2358856201172,"label_y":391.3697967529297,"gene_reaction_rule":"CLO1313_RS03725","genes":[{"name":"","annotation":"enoyl-ACP reductase","bigg_id":"CLO1313_RS03725"}],"metabolites":[{"bigg_id":"deceACP_c","coefficient":-1},{"bigg_id":"h_c","coefficient":1},{"bigg_id":"nad_c","coefficient":-1},{"bigg_id":"nadh_c","coefficient":1},{"bigg_id":"tdec2eACP_c","coefficient":1}],"segments":{"107":{"from_node_id":"108","to_node_id":"109","b1":null,"b2":null},"108":{"from_node_id":"110","to_node_id":"109","b1":null,"b2":null},"109":{"from_node_id":"108","to_node_id":"111","b1":{"x":126.23588562011719,"y":443.3697967529297},"b2":{"x":126.23588562011719,"y":497.6197967529297}},"110":{"from_node_id":"110","to_node_id":"112","b1":{"x":126.23588562011719,"y":315.3697967529297},"b2":{"x":144.2358856201172,"y":310.1197967529297}},"111":{"from_node_id":"108","to_node_id":"113","b1":{"x":126.23588562011719,"y":447.3697967529297},"b2":{"x":108.23588562011719,"y":452.6197967529297}},"112":{"from_node_id":"110","to_node_id":"114","b1":{"x":126.23588562011719,"y":315.3697967529297},"b2":{"x":108.23588562011719,"y":310.1197967529297}},"113":{"from_node_id":"110","to_node_id":"5","b1":{"x":126.23588562011719,"y":319.3697967529297},"b2":{"x":126.23588562011719,"y":265.1197967529297}}}},"18":{"name":"Decanoyl-[acyl-carrier protein]:malonyl-[acyl-carrier-protein] C-acyltransferase (decarboxylating)","bigg_id":"3OAS120","reversibility":false,"label_x":-442.0233612060547,"label_y":786.8185272216797,"gene_reaction_rule":"CLO1313_RS06525 or CLO1313_RS10625 or CLO1313_RS06505 or CLO1313_RS10640 or CLO1313_RS10650","genes":[{"name":"fabF","annotation":"beta-ketoacyl-[acyl-carrier-protein] synthase II","bigg_id":"CLO1313_RS06525"},{"name":"","annotation":"type I polyketide synthase","bigg_id":"CLO1313_RS10625"},{"name":"","annotation":"ketoacyl-ACP synthase III","bigg_id":"CLO1313_RS06505"},{"name":"","annotation":"ketoacyl-ACP synthase III","bigg_id":"CLO1313_RS10640"},{"name":"","annotation":"ketoacyl-ACP synthase III","bigg_id":"CLO1313_RS10650"}],"metabolites":[{"bigg_id":"3oddecACP_c","coefficient":1},{"bigg_id":"ACP_c","coefficient":1},{"bigg_id":"co2_c","coefficient":1},{"bigg_id":"deceACP_c","coefficient":-1},{"bigg_id":"malACP_c","coefficient":-1}],"segments":{"114":{"from_node_id":"115","to_node_id":"116","b1":null,"b2":null},"115":{"from_node_id":"117","to_node_id":"116","b1":null,"b2":null},"116":{"from_node_id":"117","to_node_id":"118","b1":{"x":-457.0233612060547,"y":838.8185272216797},"b2":{"x":-457.0233612060547,"y":893.0685272216797}},"117":{"from_node_id":"117","to_node_id":"119","b1":{"x":-457.0233612060547,"y":842.8185272216797},"b2":{"x":-439.0233612060547,"y":848.0685272216797}},"118":{"from_node_id":"117","to_node_id":"120","b1":{"x":-457.0233612060547,"y":842.8185272216797},"b2":{"x":-475.0233612060547,"y":848.0685272216797}},"119":{"from_node_id":"115","to_node_id":"111","b1":{"x":-457.0233612060547,"y":714.8185272216797},"b2":{"x":126.23588562011719,"y":615.1197967529297}},"120":{"from_node_id":"115","to_node_id":"121","b1":{"x":-457.0233612060547,"y":710.8185272216797},"b2":{"x":-475.0233612060547,"y":705.5685272216797}}}},"19":{"name":"Diacyl Glyceride synthesis","bigg_id":"DAGS","reversibility":true,"label_x":480.41761016845703,"label_y":1532.645736694336,"gene_reaction_rule":"","genes":[],"metabolites":[{"bigg_id":"1ag3p_gen_c","coefficient":-1},{"bigg_id":"ACP_c","coefficient":0.844},{"bigg_id":"branch_c13_fa_c","coefficient":-0.022},{"bigg_id":"branch_c17_fa_c","coefficient":-0.133},{"bigg_id":"deceACP_c","coefficient":-0.051},{"bigg_id":"hexdACP_c","coefficient":-0.552},{"bigg_id":"ocdacp_c","coefficient":-0.062},{"bigg_id":"pa_gen_c","coefficient":1},{"bigg_id":"tdeceACP_c","coefficient":-0.054},{"bigg_id":"tpalm2eACP_c","coefficient":-0.125}],"segments":{"121":{"from_node_id":"122","to_node_id":"123","b1":null,"b2":null},"122":{"from_node_id":"124","to_node_id":"123","b1":null,"b2":null},"123":{"from_node_id":"122","to_node_id":"125","b1":{"x":465.41761016845703,"y":1456.645736694336},"b2":{"x":519.417610168457,"y":1481.395736694336}},"124":{"from_node_id":"124","to_node_id":"126","b1":{"x":465.41761016845703,"y":1588.645736694336},"b2":{"x":447.41761016845703,"y":1593.895736694336}},"125":{"from_node_id":"122","to_node_id":"127","b1":{"x":465.41761016845703,"y":1456.645736694336},"b2":{"x":501.41761016845703,"y":1466.395736694336}},"126":{"from_node_id":"122","to_node_id":"128","b1":{"x":465.41761016845703,"y":1456.645736694336},"b2":{"x":483.41761016845703,"y":1451.395736694336}},"127":{"from_node_id":"122","to_node_id":"111","b1":{"x":465.41761016845703,"y":1460.645736694336},"b2":{"x":126.23588562011719,"y":615.1197967529297}},"128":{"from_node_id":"122","to_node_id":"129","b1":{"x":465.41761016845703,"y":1456.645736694336},"b2":{"x":447.41761016845703,"y":1451.395736694336}},"129":{"from_node_id":"122","to_node_id":"130","b1":{"x":465.41761016845703,"y":1456.645736694336},"b2":{"x":364.45008087158203,"y":1330.4637298583984}},"130":{"from_node_id":"124","to_node_id":"131","b1":{"x":465.41761016845703,"y":1584.645736694336},"b2":{"x":465.41761016845703,"y":1638.895736694336}},"131":{"from_node_id":"122","to_node_id":"132","b1":{"x":465.41761016845703,"y":1456.645736694336},"b2":{"x":349.4485855102539,"y":1405.4337005615234}},"132":{"from_node_id":"122","to_node_id":"133","b1":{"x":465.41761016845703,"y":1456.645736694336},"b2":{"x":393.41761016845703,"y":1496.395736694336}}}},"20":{"name":"Monoacyl Glyceride synthesis","bigg_id":"MAGS","reversibility":true,"label_x":969.4727783203125,"label_y":1158.1259002685547,"gene_reaction_rule":"","genes":[],"metabolites":[{"bigg_id":"1ag3p_gen_c","coefficient":1},{"bigg_id":"ACP_c","coefficient":0.844},{"bigg_id":"branch_c13_fa_c","coefficient":-0.022},{"bigg_id":"branch_c17_fa_c","coefficient":-0.133},{"bigg_id":"deceACP_c","coefficient":-0.051},{"bigg_id":"glyc3p_c","coefficient":-1},{"bigg_id":"hexdACP_c","coefficient":-0.552},{"bigg_id":"ocdacp_c","coefficient":-0.062},{"bigg_id":"tdeceACP_c","coefficient":-0.054},{"bigg_id":"tpalm2eACP_c","coefficient":-0.125}],"segments":{"133":{"from_node_id":"134","to_node_id":"135","b1":null,"b2":null},"134":{"from_node_id":"136","to_node_id":"135","b1":null,"b2":null},"135":{"from_node_id":"136","to_node_id":"137","b1":{"x":954.4727783203125,"y":1210.1259002685547},"b2":{"x":954.4727783203125,"y":1264.3759002685547}},"136":{"from_node_id":"136","to_node_id":"138","b1":{"x":954.4727783203125,"y":1214.1259002685547},"b2":{"x":936.4727783203125,"y":1219.3759002685547}},"137":{"from_node_id":"134","to_node_id":"139","b1":{"x":954.4727783203125,"y":1082.1259002685547},"b2":{"x":1008.4727783203125,"y":1106.8759002685547}},"138":{"from_node_id":"134","to_node_id":"140","b1":{"x":954.4727783203125,"y":1082.1259002685547},"b2":{"x":990.4727783203125,"y":1091.8759002685547}},"139":{"from_node_id":"134","to_node_id":"111","b1":{"x":954.4727783203125,"y":1086.1259002685547},"b2":{"x":126.23588562011719,"y":615.1197967529297}},"140":{"from_node_id":"134","to_node_id":"141","b1":{"x":954.4727783203125,"y":1082.1259002685547},"b2":{"x":972.4727783203125,"y":1076.8759002685547}},"141":{"from_node_id":"134","to_node_id":"142","b1":{"x":954.4727783203125,"y":1082.1259002685547},"b2":{"x":936.4727783203125,"y":1076.8759002685547}},"142":{"from_node_id":"134","to_node_id":"143","b1":{"x":954.4727783203125,"y":1082.1259002685547},"b2":{"x":918.4727783203125,"y":1091.8759002685547}},"143":{"from_node_id":"134","to_node_id":"144","b1":{"x":954.4727783203125,"y":1082.1259002685547},"b2":{"x":900.4727783203125,"y":1106.8759002685547}},"144":{"from_node_id":"134","to_node_id":"145","b1":{"x":954.4727783203125,"y":1082.1259002685547},"b2":{"x":882.4727783203125,"y":1121.8759002685547}}}},"21":{"name":"3-oxoacyl-[acyl-carrier-protein] reductase (n-C12:0)","bigg_id":"3OAR120","reversibility":true,"label_x":-442.0233612060547,"label_y":1136.8185272216797,"gene_reaction_rule":"CLO1313_RS06515 or CLO1313_RS11540","genes":[{"name":"fabG","annotation":"3-oxoacyl-[acyl-carrier-protein] reductase","bigg_id":"CLO1313_RS06515"},{"name":"","annotation":"short-chain dehydrogenase","bigg_id":"CLO1313_RS11540"}],"metabolites":[{"bigg_id":"3hddecACP_c","coefficient":1},{"bigg_id":"3oddecACP_c","coefficient":-1},{"bigg_id":"h_c","coefficient":-1},{"bigg_id":"nadp_c","coefficient":1},{"bigg_id":"nadph_c","coefficient":-1}],"segments":{"145":{"from_node_id":"146","to_node_id":"147","b1":null,"b2":null},"146":{"from_node_id":"148","to_node_id":"147","b1":null,"b2":null},"147":{"from_node_id":"148","to_node_id":"149","b1":{"x":-457.0233612060547,"y":1188.8185272216797},"b2":{"x":-457.0233612060547,"y":1243.0685272216797}},"148":{"from_node_id":"146","to_node_id":"118","b1":{"x":-457.0233612060547,"y":1064.8185272216797},"b2":{"x":-457.0233612060547,"y":1010.5685272216797}},"149":{"from_node_id":"146","to_node_id":"150","b1":{"x":-457.0233612060547,"y":1060.8185272216797},"b2":{"x":-439.0233612060547,"y":1055.5685272216797}},"150":{"from_node_id":"148","to_node_id":"151","b1":{"x":-457.0233612060547,"y":1192.8185272216797},"b2":{"x":-475.0233612060547,"y":1198.0685272216797}},"151":{"from_node_id":"146","to_node_id":"152","b1":{"x":-457.0233612060547,"y":1060.8185272216797},"b2":{"x":-475.0233612060547,"y":1055.5685272216797}}}},"22":{"name":"3-hydroxyacyl-[acyl-carrier-protein] dehydratase (n-C12:0)","bigg_id":"3HAD120","reversibility":true,"label_x":-442.0233612060547,"label_y":1486.8185272216797,"gene_reaction_rule":"CLO1313_RS01090","genes":[{"name":"fabZ","annotation":"beta-hydroxyacyl-ACP dehydratase","bigg_id":"CLO1313_RS01090"}],"metabolites":[{"bigg_id":"3hddecACP_c","coefficient":-1},{"bigg_id":"h2o_c","coefficient":1},{"bigg_id":"tddec2eACP_c","coefficient":1}],"segments":{"152":{"from_node_id":"153","to_node_id":"154","b1":null,"b2":null},"153":{"from_node_id":"155","to_node_id":"154","b1":null,"b2":null},"154":{"from_node_id":"153","to_node_id":"149","b1":{"x":-457.0233612060547,"y":1414.8185272216797},"b2":{"x":-457.0233612060547,"y":1360.5685272216797}},"155":{"from_node_id":"155","to_node_id":"156","b1":{"x":-457.0233612060547,"y":1542.8185272216797},"b2":{"x":-475.0233612060547,"y":1548.0685272216797}},"156":{"from_node_id":"155","to_node_id":"157","b1":{"x":-457.0233612060547,"y":1538.8185272216797},"b2":{"x":-457.0233612060547,"y":1593.0685272216797}}}},"23":{"name":"Enoyl-[acyl-carrier-protein] reductase (NADH) (n-C12:0)","bigg_id":"EAR120x","reversibility":true,"label_x":-442.0233612060547,"label_y":1836.8185272216797,"gene_reaction_rule":"CLO1313_RS03725","genes":[{"name":"","annotation":"enoyl-ACP reductase","bigg_id":"CLO1313_RS03725"}],"metabolites":[{"bigg_id":"ddeacp_c","coefficient":-1},{"bigg_id":"h_c","coefficient":1},{"bigg_id":"nad_c","coefficient":-1},{"bigg_id":"nadh_c","coefficient":1},{"bigg_id":"tddec2eACP_c","coefficient":1}],"segments":{"157":{"from_node_id":"158","to_node_id":"159","b1":null,"b2":null},"158":{"from_node_id":"160","to_node_id":"159","b1":null,"b2":null},"159":{"from_node_id":"158","to_node_id":"161","b1":{"x":-457.0233612060547,"y":1888.8185272216797},"b2":{"x":-457.0233612060547,"y":1943.0685272216797}},"160":{"from_node_id":"160","to_node_id":"162","b1":{"x":-457.0233612060547,"y":1760.8185272216797},"b2":{"x":-439.0233612060547,"y":1755.5685272216797}},"161":{"from_node_id":"158","to_node_id":"163","b1":{"x":-457.0233612060547,"y":1892.8185272216797},"b2":{"x":-475.0233612060547,"y":1898.0685272216797}},"162":{"from_node_id":"160","to_node_id":"164","b1":{"x":-457.0233612060547,"y":1760.8185272216797},"b2":{"x":-475.0233612060547,"y":1755.5685272216797}},"163":{"from_node_id":"160","to_node_id":"157","b1":{"x":-457.0233612060547,"y":1764.8185272216797},"b2":{"x":-457.0233612060547,"y":1710.5685272216797}}}},"24":{"name":"3-oxoacyl-[acyl-carrier-protein] synthase (n-C14:0)","bigg_id":"3OAS140","reversibility":false,"label_x":-442.0233612060547,"label_y":2186.8185272216797,"gene_reaction_rule":"CLO1313_RS06525 or CLO1313_RS10625 or CLO1313_RS06505 or CLO1313_RS10640 or CLO1313_RS10650","genes":[{"name":"fabF","annotation":"beta-ketoacyl-[acyl-carrier-protein] synthase II","bigg_id":"CLO1313_RS06525"},{"name":"","annotation":"type I polyketide synthase","bigg_id":"CLO1313_RS10625"},{"name":"","annotation":"ketoacyl-ACP synthase III","bigg_id":"CLO1313_RS06505"},{"name":"","annotation":"ketoacyl-ACP synthase III","bigg_id":"CLO1313_RS10640"},{"name":"","annotation":"ketoacyl-ACP synthase III","bigg_id":"CLO1313_RS10650"}],"metabolites":[{"bigg_id":"3omrsACP_c","coefficient":1},{"bigg_id":"ACP_c","coefficient":1},{"bigg_id":"co2_c","coefficient":1},{"bigg_id":"ddeacp_c","coefficient":-1},{"bigg_id":"malACP_c","coefficient":-1}],"segments":{"164":{"from_node_id":"165","to_node_id":"166","b1":null,"b2":null},"165":{"from_node_id":"167","to_node_id":"166","b1":null,"b2":null},"166":{"from_node_id":"167","to_node_id":"168","b1":{"x":-457.0233612060547,"y":2238.8185272216797},"b2":{"x":-457.0233612060547,"y":2293.0685272216797}},"167":{"from_node_id":"167","to_node_id":"169","b1":{"x":-457.0233612060547,"y":2242.8185272216797},"b2":{"x":-439.0233612060547,"y":2248.0685272216797}},"168":{"from_node_id":"167","to_node_id":"170","b1":{"x":-457.0233612060547,"y":2242.8185272216797},"b2":{"x":-475.0233612060547,"y":2248.0685272216797}},"169":{"from_node_id":"165","to_node_id":"161","b1":{"x":-457.0233612060547,"y":2114.8185272216797},"b2":{"x":-457.0233612060547,"y":2060.5685272216797}},"170":{"from_node_id":"165","to_node_id":"171","b1":{"x":-457.0233612060547,"y":2110.8185272216797},"b2":{"x":-475.0233612060547,"y":2105.5685272216797}}}},"25":{"name":"3-oxoacyl-[acyl-carrier-protein] reductase (n-C14:0)","bigg_id":"3OAR140","reversibility":true,"label_x":-442.0233612060547,"label_y":2536.8185272216797,"gene_reaction_rule":"CLO1313_RS06515 or CLO1313_RS11540","genes":[{"name":"fabG","annotation":"3-oxoacyl-[acyl-carrier-protein] reductase","bigg_id":"CLO1313_RS06515"},{"name":"","annotation":"short-chain dehydrogenase","bigg_id":"CLO1313_RS11540"}],"metabolites":[{"bigg_id":"3hmrsACP_c","coefficient":1},{"bigg_id":"3omrsACP_c","coefficient":-1},{"bigg_id":"h_c","coefficient":-1},{"bigg_id":"nadp_c","coefficient":1},{"bigg_id":"nadph_c","coefficient":-1}],"segments":{"171":{"from_node_id":"172","to_node_id":"173","b1":null,"b2":null},"172":{"from_node_id":"174","to_node_id":"173","b1":null,"b2":null},"173":{"from_node_id":"174","to_node_id":"175","b1":{"x":-457.0233612060547,"y":2588.8185272216797},"b2":{"x":-457.0233612060547,"y":2643.0685272216797}},"174":{"from_node_id":"172","to_node_id":"168","b1":{"x":-457.0233612060547,"y":2464.8185272216797},"b2":{"x":-457.0233612060547,"y":2410.5685272216797}},"175":{"from_node_id":"172","to_node_id":"176","b1":{"x":-457.0233612060547,"y":2460.8185272216797},"b2":{"x":-439.0233612060547,"y":2455.5685272216797}},"176":{"from_node_id":"174","to_node_id":"177","b1":{"x":-457.0233612060547,"y":2592.8185272216797},"b2":{"x":-475.0233612060547,"y":2598.0685272216797}},"177":{"from_node_id":"172","to_node_id":"178","b1":{"x":-457.0233612060547,"y":2460.8185272216797},"b2":{"x":-475.0233612060547,"y":2455.5685272216797}}}},"26":{"name":"3-hydroxyacyl-[acyl-carrier-protein] dehydratase (n-C14:0)","bigg_id":"3HAD140","reversibility":true,"label_x":-442.0233612060547,"label_y":2886.8185272216797,"gene_reaction_rule":"CLO1313_RS01090","genes":[{"name":"fabZ","annotation":"beta-hydroxyacyl-ACP dehydratase","bigg_id":"CLO1313_RS01090"}],"metabolites":[{"bigg_id":"3hmrsACP_c","coefficient":-1},{"bigg_id":"h2o_c","coefficient":1},{"bigg_id":"tmrs2eACP_c","coefficient":1}],"segments":{"178":{"from_node_id":"179","to_node_id":"180","b1":null,"b2":null},"179":{"from_node_id":"181","to_node_id":"180","b1":null,"b2":null},"180":{"from_node_id":"179","to_node_id":"175","b1":{"x":-457.0233612060547,"y":2814.8185272216797},"b2":{"x":-457.0233612060547,"y":2760.5685272216797}},"181":{"from_node_id":"181","to_node_id":"182","b1":{"x":-457.0233612060547,"y":2942.8185272216797},"b2":{"x":-475.0233612060547,"y":2948.0685272216797}},"182":{"from_node_id":"181","to_node_id":"183","b1":{"x":-457.0233612060547,"y":2938.8185272216797},"b2":{"x":-457.0233612060547,"y":2993.0685272216797}}}},"27":{"name":"Tetradecanoyl-[acyl-carrier protein]:malonyl-CoA C-acyltransferase(decarboxylating, oxoacyl- and enoyl-reducing)","bigg_id":"EAR140x","reversibility":true,"label_x":-442.0233612060547,"label_y":3236.8185272216797,"gene_reaction_rule":"CLO1313_RS03725","genes":[{"name":"","annotation":"enoyl-ACP reductase","bigg_id":"CLO1313_RS03725"}],"metabolites":[{"bigg_id":"h_c","coefficient":1},{"bigg_id":"nad_c","coefficient":-1},{"bigg_id":"nadh_c","coefficient":1},{"bigg_id":"tdeceACP_c","coefficient":-1},{"bigg_id":"tmrs2eACP_c","coefficient":1}],"segments":{"183":{"from_node_id":"184","to_node_id":"185","b1":null,"b2":null},"184":{"from_node_id":"186","to_node_id":"185","b1":null,"b2":null},"185":{"from_node_id":"186","to_node_id":"187","b1":{"x":-457.0233612060547,"y":3160.8185272216797},"b2":{"x":-439.0233612060547,"y":3155.5685272216797}},"186":{"from_node_id":"184","to_node_id":"188","b1":{"x":-457.0233612060547,"y":3292.8185272216797},"b2":{"x":-475.0233612060547,"y":3298.0685272216797}},"187":{"from_node_id":"186","to_node_id":"189","b1":{"x":-457.0233612060547,"y":3160.8185272216797},"b2":{"x":-475.0233612060547,"y":3155.5685272216797}},"188":{"from_node_id":"184","to_node_id":"190","b1":{"x":-457.0233612060547,"y":3288.8185272216797},"b2":{"x":-457.0233612060547,"y":3343.0685272216797}},"189":{"from_node_id":"186","to_node_id":"183","b1":{"x":-457.0233612060547,"y":3164.8185272216797},"b2":{"x":-457.0233612060547,"y":3110.5685272216797}}}},"28":{"name":"Tetradecanoyl-[acyl-carrier protein]:malonyl-[acyl-carrier-protein] C-acyltransferase (decarboxylating)","bigg_id":"3OAS160","reversibility":false,"label_x":-442.0233612060547,"label_y":3586.8185272216797,"gene_reaction_rule":"CLO1313_RS06525 or CLO1313_RS10625 or CLO1313_RS06505 or CLO1313_RS10640 or CLO1313_RS10650","genes":[{"name":"fabF","annotation":"beta-ketoacyl-[acyl-carrier-protein] synthase II","bigg_id":"CLO1313_RS06525"},{"name":"","annotation":"type I polyketide synthase","bigg_id":"CLO1313_RS10625"},{"name":"","annotation":"ketoacyl-ACP synthase III","bigg_id":"CLO1313_RS06505"},{"name":"","annotation":"ketoacyl-ACP synthase III","bigg_id":"CLO1313_RS10640"},{"name":"","annotation":"ketoacyl-ACP synthase III","bigg_id":"CLO1313_RS10650"}],"metabolites":[{"bigg_id":"3opalmACP_c","coefficient":1},{"bigg_id":"ACP_c","coefficient":1},{"bigg_id":"co2_c","coefficient":1},{"bigg_id":"malACP_c","coefficient":-1},{"bigg_id":"tdeceACP_c","coefficient":-1}],"segments":{"190":{"from_node_id":"191","to_node_id":"192","b1":null,"b2":null},"191":{"from_node_id":"193","to_node_id":"192","b1":null,"b2":null},"192":{"from_node_id":"193","to_node_id":"194","b1":{"x":-457.0233612060547,"y":3638.8185272216797},"b2":{"x":-457.0233612060547,"y":3693.0685272216797}},"193":{"from_node_id":"193","to_node_id":"195","b1":{"x":-457.0233612060547,"y":3642.8185272216797},"b2":{"x":-439.0233612060547,"y":3648.0685272216797}},"194":{"from_node_id":"193","to_node_id":"196","b1":{"x":-457.0233612060547,"y":3642.8185272216797},"b2":{"x":-475.0233612060547,"y":3648.0685272216797}},"195":{"from_node_id":"191","to_node_id":"197","b1":{"x":-457.0233612060547,"y":3510.8185272216797},"b2":{"x":-475.0233612060547,"y":3505.5685272216797}},"196":{"from_node_id":"191","to_node_id":"190","b1":{"x":-457.0233612060547,"y":3514.8185272216797},"b2":{"x":-457.0233612060547,"y":3460.5685272216797}}}},"29":{"name":"3-oxoacyl-[acyl-carrier-protein] reductase (n-C16:0)","bigg_id":"3OAR160","reversibility":true,"label_x":-442.0233612060547,"label_y":3936.8185272216797,"gene_reaction_rule":"CLO1313_RS06515 or CLO1313_RS11540","genes":[{"name":"fabG","annotation":"3-oxoacyl-[acyl-carrier-protein] reductase","bigg_id":"CLO1313_RS06515"},{"name":"","annotation":"short-chain dehydrogenase","bigg_id":"CLO1313_RS11540"}],"metabolites":[{"bigg_id":"3hpalmACP_c","coefficient":1},{"bigg_id":"3opalmACP_c","coefficient":-1},{"bigg_id":"h_c","coefficient":-1},{"bigg_id":"nadp_c","coefficient":1},{"bigg_id":"nadph_c","coefficient":-1}],"segments":{"197":{"from_node_id":"198","to_node_id":"199","b1":null,"b2":null},"198":{"from_node_id":"200","to_node_id":"199","b1":null,"b2":null},"199":{"from_node_id":"200","to_node_id":"201","b1":{"x":-457.0233612060547,"y":3988.8185272216797},"b2":{"x":-457.0233612060547,"y":4043.0685272216797}},"200":{"from_node_id":"198","to_node_id":"194","b1":{"x":-457.0233612060547,"y":3864.8185272216797},"b2":{"x":-457.0233612060547,"y":3810.5685272216797}},"201":{"from_node_id":"198","to_node_id":"202","b1":{"x":-457.0233612060547,"y":3860.8185272216797},"b2":{"x":-439.0233612060547,"y":3855.5685272216797}},"202":{"from_node_id":"200","to_node_id":"203","b1":{"x":-457.0233612060547,"y":3992.8185272216797},"b2":{"x":-475.0233612060547,"y":3998.0685272216797}},"203":{"from_node_id":"198","to_node_id":"204","b1":{"x":-457.0233612060547,"y":3860.8185272216797},"b2":{"x":-475.0233612060547,"y":3855.5685272216797}}}},"30":{"name":"3-hydroxyacyl-[acyl-carrier-protein] dehydratase (n-C16:0)","bigg_id":"3HAD160","reversibility":true,"label_x":-442.0233612060547,"label_y":4286.81852722168,"gene_reaction_rule":"CLO1313_RS01090","genes":[{"name":"fabZ","annotation":"beta-hydroxyacyl-ACP dehydratase","bigg_id":"CLO1313_RS01090"}],"metabolites":[{"bigg_id":"3hpalmACP_c","coefficient":-1},{"bigg_id":"h2o_c","coefficient":1},{"bigg_id":"tpalm2eACP_c","coefficient":1}],"segments":{"204":{"from_node_id":"205","to_node_id":"206","b1":null,"b2":null},"205":{"from_node_id":"207","to_node_id":"206","b1":null,"b2":null},"206":{"from_node_id":"205","to_node_id":"201","b1":{"x":-457.0233612060547,"y":4214.81852722168},"b2":{"x":-457.0233612060547,"y":4160.56852722168}},"207":{"from_node_id":"207","to_node_id":"208","b1":{"x":-457.0233612060547,"y":4342.81852722168},"b2":{"x":-475.0233612060547,"y":4348.06852722168}},"208":{"from_node_id":"207","to_node_id":"209","b1":{"x":-457.0233612060547,"y":4338.81852722168},"b2":{"x":-457.0233612060547,"y":4393.06852722168}}}},"31":{"name":"Hexadecanoyl-[acyl-carrier protein]:malonyl-CoA C-acyltransferase(decarboxylating, oxoacyl- and enoyl-reducing)","bigg_id":"HACPMCACT","reversibility":true,"label_x":-442.0233612060547,"label_y":4636.81852722168,"gene_reaction_rule":"CLO1313_RS03725","genes":[{"name":"","annotation":"enoyl-ACP reductase","bigg_id":"CLO1313_RS03725"}],"metabolites":[{"bigg_id":"h_c","coefficient":1},{"bigg_id":"hexdACP_c","coefficient":-1},{"bigg_id":"nad_c","coefficient":-1},{"bigg_id":"nadh_c","coefficient":1},{"bigg_id":"tpalm2eACP_c","coefficient":1}],"segments":{"209":{"from_node_id":"210","to_node_id":"211","b1":null,"b2":null},"210":{"from_node_id":"212","to_node_id":"211","b1":null,"b2":null},"211":{"from_node_id":"212","to_node_id":"213","b1":{"x":-457.0233612060547,"y":4560.81852722168},"b2":{"x":-439.0233612060547,"y":4555.56852722168}},"212":{"from_node_id":"210","to_node_id":"214","b1":{"x":-457.0233612060547,"y":4688.81852722168},"b2":{"x":-457.0233612060547,"y":4743.06852722168}},"213":{"from_node_id":"210","to_node_id":"215","b1":{"x":-457.0233612060547,"y":4692.81852722168},"b2":{"x":-475.0233612060547,"y":4698.06852722168}},"214":{"from_node_id":"212","to_node_id":"216","b1":{"x":-457.0233612060547,"y":4560.81852722168},"b2":{"x":-475.0233612060547,"y":4555.56852722168}},"215":{"from_node_id":"212","to_node_id":"209","b1":{"x":-457.0233612060547,"y":4564.81852722168},"b2":{"x":-457.0233612060547,"y":4510.56852722168}}}},"32":{"name":"fatty acid synthase","bigg_id":"FASOXST","reversibility":false,"label_x":-934.3850860595703,"label_y":5014.08805847168,"gene_reaction_rule":"CLO1313_RS06525 or CLO1313_RS10625 or CLO1313_RS06505 or CLO1313_RS10640 or CLO1313_RS10650","genes":[{"name":"fabF","annotation":"beta-ketoacyl-[acyl-carrier-protein] synthase II","bigg_id":"CLO1313_RS06525"},{"name":"","annotation":"type I polyketide synthase","bigg_id":"CLO1313_RS10625"},{"name":"","annotation":"ketoacyl-ACP synthase III","bigg_id":"CLO1313_RS06505"},{"name":"","annotation":"ketoacyl-ACP synthase III","bigg_id":"CLO1313_RS10640"},{"name":"","annotation":"ketoacyl-ACP synthase III","bigg_id":"CLO1313_RS10650"}],"metabolites":[{"bigg_id":"3osteACP_c","coefficient":1},{"bigg_id":"ACP_c","coefficient":1},{"bigg_id":"co2_c","coefficient":1},{"bigg_id":"hexdACP_c","coefficient":-1},{"bigg_id":"malACP_c","coefficient":-1}],"segments":{"216":{"from_node_id":"217","to_node_id":"218","b1":null,"b2":null},"217":{"from_node_id":"219","to_node_id":"218","b1":null,"b2":null},"218":{"from_node_id":"219","to_node_id":"220","b1":{"x":-949.3850860595703,"y":5066.08805847168},"b2":{"x":-949.3850860595703,"y":5120.33805847168}},"219":{"from_node_id":"219","to_node_id":"221","b1":{"x":-949.3850860595703,"y":5070.08805847168},"b2":{"x":-931.3850860595703,"y":5075.33805847168}},"220":{"from_node_id":"219","to_node_id":"222","b1":{"x":-949.3850860595703,"y":5070.08805847168},"b2":{"x":-967.3850860595703,"y":5075.33805847168}},"221":{"from_node_id":"217","to_node_id":"214","b1":{"x":-949.3850860595703,"y":4942.08805847168},"b2":{"x":-457.0233612060547,"y":4860.56852722168}},"222":{"from_node_id":"217","to_node_id":"223","b1":{"x":-949.3850860595703,"y":4938.08805847168},"b2":{"x":-967.3850860595703,"y":4932.83805847168}}}},"33":{"name":"hexadecanoyl-[acyl-carrier protein] hydrolase","bigg_id":"HDHL","reversibility":false,"label_x":-442.0233612060547,"label_y":4986.81852722168,"gene_reaction_rule":"","genes":[],"metabolites":[{"bigg_id":"ACP_c","coefficient":1},{"bigg_id":"h2o_c","coefficient":-1},{"bigg_id":"hdca_c","coefficient":1},{"bigg_id":"hexdACP_c","coefficient":-1}],"segments":{"223":{"from_node_id":"224","to_node_id":"225","b1":null,"b2":null},"224":{"from_node_id":"226","to_node_id":"225","b1":null,"b2":null},"225":{"from_node_id":"226","to_node_id":"227","b1":{"x":-457.0233612060547,"y":5042.81852722168},"b2":{"x":-475.0233612060547,"y":5048.06852722168}},"226":{"from_node_id":"224","to_node_id":"228","b1":{"x":-457.0233612060547,"y":4910.81852722168},"b2":{"x":-475.0233612060547,"y":4905.56852722168}},"227":{"from_node_id":"226","to_node_id":"229","b1":{"x":-457.0233612060547,"y":5038.81852722168},"b2":{"x":-457.0233612060547,"y":5093.06852722168}},"228":{"from_node_id":"224","to_node_id":"214","b1":{"x":-457.0233612060547,"y":4914.81852722168},"b2":{"x":-457.0233612060547,"y":4860.56852722168}}}},"34":{"name":"Fatty acid  CoA ligase  hexadecanoate  ","bigg_id":"FACOAL160","reversibility":false,"label_x":-442.0233612060547,"label_y":5336.81852722168,"gene_reaction_rule":"CLO1313_RS05220","genes":[{"name":"","annotation":"AMP-dependent synthetase","bigg_id":"CLO1313_RS05220"}],"metabolites":[{"bigg_id":"amp_c","coefficient":1},{"bigg_id":"atp_c","coefficient":-1},{"bigg_id":"coa_c","coefficient":-1},{"bigg_id":"hdca_c","coefficient":-1},{"bigg_id":"pmtcoa_c","coefficient":1},{"bigg_id":"ppi_c","coefficient":1}],"segments":{"229":{"from_node_id":"230","to_node_id":"231","b1":null,"b2":null},"230":{"from_node_id":"232","to_node_id":"231","b1":null,"b2":null},"231":{"from_node_id":"232","to_node_id":"233","b1":{"x":-457.0233612060547,"y":5392.81852722168},"b2":{"x":-439.0233612060547,"y":5398.06852722168}},"232":{"from_node_id":"230","to_node_id":"234","b1":{"x":-457.0233612060547,"y":5260.81852722168},"b2":{"x":-439.0233612060547,"y":5255.56852722168}},"233":{"from_node_id":"230","to_node_id":"235","b1":{"x":-457.0233612060547,"y":5260.81852722168},"b2":{"x":-475.0233612060547,"y":5255.56852722168}},"234":{"from_node_id":"230","to_node_id":"229","b1":{"x":-457.0233612060547,"y":5264.81852722168},"b2":{"x":-457.0233612060547,"y":5210.56852722168}},"235":{"from_node_id":"232","to_node_id":"236","b1":{"x":-457.0233612060547,"y":5388.81852722168},"b2":{"x":-457.0233612060547,"y":5443.06852722168}},"236":{"from_node_id":"232","to_node_id":"237","b1":{"x":-457.0233612060547,"y":5392.81852722168},"b2":{"x":-475.0233612060547,"y":5398.06852722168}}}},"35":{"name":"3-oxoacyl-[acyl-carrier protein] reductase","bigg_id":"3OAR18B","reversibility":true,"label_x":-934.3850860595703,"label_y":5364.08805847168,"gene_reaction_rule":"CLO1313_RS06515 or CLO1313_RS11540","genes":[{"name":"fabG","annotation":"3-oxoacyl-[acyl-carrier-protein] reductase","bigg_id":"CLO1313_RS06515"},{"name":"","annotation":"short-chain dehydrogenase","bigg_id":"CLO1313_RS11540"}],"metabolites":[{"bigg_id":"3hoctaACP_c","coefficient":1},{"bigg_id":"3osteACP_c","coefficient":-1},{"bigg_id":"h_c","coefficient":-1},{"bigg_id":"nadp_c","coefficient":1},{"bigg_id":"nadph_c","coefficient":-1}],"segments":{"237":{"from_node_id":"238","to_node_id":"239","b1":null,"b2":null},"238":{"from_node_id":"240","to_node_id":"239","b1":null,"b2":null},"239":{"from_node_id":"240","to_node_id":"241","b1":{"x":-949.3850860595703,"y":5416.08805847168},"b2":{"x":-949.3850860595703,"y":5470.33805847168}},"240":{"from_node_id":"238","to_node_id":"220","b1":{"x":-949.3850860595703,"y":5292.08805847168},"b2":{"x":-949.3850860595703,"y":5237.83805847168}},"241":{"from_node_id":"238","to_node_id":"242","b1":{"x":-949.3850860595703,"y":5288.08805847168},"b2":{"x":-931.3850860595703,"y":5282.83805847168}},"242":{"from_node_id":"240","to_node_id":"243","b1":{"x":-949.3850860595703,"y":5420.08805847168},"b2":{"x":-967.3850860595703,"y":5425.33805847168}},"243":{"from_node_id":"238","to_node_id":"244","b1":{"x":-949.3850860595703,"y":5288.08805847168},"b2":{"x":-967.3850860595703,"y":5282.83805847168}}}},"36":{"name":"3-oxoacyl-CoA synthase (18:0)","bigg_id":"3OACOAS","reversibility":false,"label_x":-442.0233612060547,"label_y":5686.81852722168,"gene_reaction_rule":"","genes":[],"metabolites":[{"bigg_id":"3ohodcoa_c","coefficient":1},{"bigg_id":"co2_c","coefficient":1},{"bigg_id":"coa_c","coefficient":1},{"bigg_id":"malcoa_c","coefficient":-1},{"bigg_id":"pmtcoa_c","coefficient":-1}],"segments":{"244":{"from_node_id":"245","to_node_id":"246","b1":null,"b2":null},"245":{"from_node_id":"247","to_node_id":"246","b1":null,"b2":null},"246":{"from_node_id":"247","to_node_id":"248","b1":{"x":-457.0233612060547,"y":5738.81852722168},"b2":{"x":-457.0233612060547,"y":5793.06852722168}},"247":{"from_node_id":"247","to_node_id":"249","b1":{"x":-457.0233612060547,"y":5742.81852722168},"b2":{"x":-439.0233612060547,"y":5748.06852722168}},"248":{"from_node_id":"247","to_node_id":"250","b1":{"x":-457.0233612060547,"y":5742.81852722168},"b2":{"x":-475.0233612060547,"y":5748.06852722168}},"249":{"from_node_id":"245","to_node_id":"251","b1":{"x":-457.0233612060547,"y":5610.81852722168},"b2":{"x":-475.0233612060547,"y":5605.56852722168}},"250":{"from_node_id":"245","to_node_id":"236","b1":{"x":-457.0233612060547,"y":5614.81852722168},"b2":{"x":-457.0233612060547,"y":5560.56852722168}}}},"37":{"name":"very-long-chain 3-oxoacyl-CoA reductase","bigg_id":"RE0581R","reversibility":false,"label_x":-442.0233612060547,"label_y":6036.81852722168,"gene_reaction_rule":"CLO1313_RS06515 or CLO1313_RS11540","genes":[{"name":"fabG","annotation":"3-oxoacyl-[acyl-carrier-protein] reductase","bigg_id":"CLO1313_RS06515"},{"name":"","annotation":"short-chain dehydrogenase","bigg_id":"CLO1313_RS11540"}],"metabolites":[{"bigg_id":"3hohodcoa_c","coefficient":1},{"bigg_id":"3ohodcoa_c","coefficient":-1},{"bigg_id":"h_c","coefficient":-1},{"bigg_id":"nadp_c","coefficient":1},{"bigg_id":"nadph_c","coefficient":-1}],"segments":{"251":{"from_node_id":"252","to_node_id":"253","b1":null,"b2":null},"252":{"from_node_id":"254","to_node_id":"253","b1":null,"b2":null},"253":{"from_node_id":"254","to_node_id":"255","b1":{"x":-457.0233612060547,"y":6088.81852722168},"b2":{"x":-457.0233612060547,"y":6143.06852722168}},"254":{"from_node_id":"252","to_node_id":"248","b1":{"x":-457.0233612060547,"y":5964.81852722168},"b2":{"x":-457.0233612060547,"y":5910.56852722168}},"255":{"from_node_id":"252","to_node_id":"256","b1":{"x":-457.0233612060547,"y":5960.81852722168},"b2":{"x":-439.0233612060547,"y":5955.56852722168}},"256":{"from_node_id":"254","to_node_id":"257","b1":{"x":-457.0233612060547,"y":6092.81852722168},"b2":{"x":-475.0233612060547,"y":6098.06852722168}},"257":{"from_node_id":"252","to_node_id":"258","b1":{"x":-457.0233612060547,"y":5960.81852722168},"b2":{"x":-475.0233612060547,"y":5955.56852722168}}}},"38":{"name":"3-hydroxyacyl-[acyl-carrier-protein] dehydratase (n-C18:0)","bigg_id":"3HAD180","reversibility":true,"label_x":-934.3850860595703,"label_y":5714.08805847168,"gene_reaction_rule":"CLO1313_RS01090","genes":[{"name":"fabZ","annotation":"beta-hydroxyacyl-ACP dehydratase","bigg_id":"CLO1313_RS01090"}],"metabolites":[{"bigg_id":"3hoctaACP_c","coefficient":-1},{"bigg_id":"h2o_c","coefficient":1},{"bigg_id":"toctd2eACP_c","coefficient":1}],"segments":{"258":{"from_node_id":"259","to_node_id":"260","b1":null,"b2":null},"259":{"from_node_id":"261","to_node_id":"260","b1":null,"b2":null},"260":{"from_node_id":"259","to_node_id":"241","b1":{"x":-949.3850860595703,"y":5642.08805847168},"b2":{"x":-949.3850860595703,"y":5587.83805847168}},"261":{"from_node_id":"261","to_node_id":"262","b1":{"x":-949.3850860595703,"y":5770.08805847168},"b2":{"x":-967.3850860595703,"y":5775.33805847168}},"262":{"from_node_id":"261","to_node_id":"263","b1":{"x":-949.3850860595703,"y":5766.08805847168},"b2":{"x":-949.3850860595703,"y":5820.33805847168}}}},"39":{"name":"fatty acid synthase octadecanoylACP","bigg_id":"FASOD","reversibility":true,"label_x":-934.3850860595703,"label_y":6064.08805847168,"gene_reaction_rule":"CLO1313_RS03725","genes":[{"name":"","annotation":"enoyl-ACP reductase","bigg_id":"CLO1313_RS03725"}],"metabolites":[{"bigg_id":"h_c","coefficient":-1},{"bigg_id":"nad_c","coefficient":1},{"bigg_id":"nadh_c","coefficient":-1},{"bigg_id":"ocdacp_c","coefficient":1},{"bigg_id":"toctd2eACP_c","coefficient":-1}],"segments":{"263":{"from_node_id":"264","to_node_id":"265","b1":null,"b2":null},"264":{"from_node_id":"266","to_node_id":"265","b1":null,"b2":null},"265":{"from_node_id":"264","to_node_id":"267","b1":{"x":-949.3850860595703,"y":5988.08805847168},"b2":{"x":-931.3850860595703,"y":5982.83805847168}},"266":{"from_node_id":"266","to_node_id":"268","b1":{"x":-949.3850860595703,"y":6120.08805847168},"b2":{"x":-967.3850860595703,"y":6125.33805847168}},"267":{"from_node_id":"264","to_node_id":"269","b1":{"x":-949.3850860595703,"y":5988.08805847168},"b2":{"x":-967.3850860595703,"y":5982.83805847168}},"268":{"from_node_id":"266","to_node_id":"270","b1":{"x":-949.3850860595703,"y":6116.08805847168},"b2":{"x":-949.3850860595703,"y":6170.33805847168}},"269":{"from_node_id":"264","to_node_id":"263","b1":{"x":-949.3850860595703,"y":5992.08805847168},"b2":{"x":-949.3850860595703,"y":5937.83805847168}}}},"40":{"name":"Branched chain C13 fatty acid synthesis","bigg_id":"BC13FAS","reversibility":true,"label_x":749.8558349609375,"label_y":-4659.423828125,"gene_reaction_rule":"","genes":[],"metabolites":[{"bigg_id":"3mbACP_c","coefficient":-1},{"bigg_id":"ACP_c","coefficient":5},{"bigg_id":"branch_c13_fa_c","coefficient":1},{"bigg_id":"co2_c","coefficient":4},{"bigg_id":"h2o_c","coefficient":3},{"bigg_id":"h_c","coefficient":-11},{"bigg_id":"malACP_c","coefficient":-4},{"bigg_id":"nadp_c","coefficient":8},{"bigg_id":"nadph_c","coefficient":-8}],"segments":{"270":{"from_node_id":"272","to_node_id":"273","b1":null,"b2":null},"271":{"from_node_id":"274","to_node_id":"273","b1":null,"b2":null},"272":{"from_node_id":"272","to_node_id":"271","b1":{"x":734.8558349609375,"y":-4731.423828125},"b2":{"x":734.8558349609375,"y":-4785.673828125}},"273":{"from_node_id":"274","to_node_id":"275","b1":{"x":734.8558349609375,"y":-4603.423828125},"b2":{"x":698.8558349609375,"y":-4613.173828125}},"274":{"from_node_id":"274","to_node_id":"276","b1":{"x":734.8558349609375,"y":-4607.423828125},"b2":{"x":734.8558349609375,"y":-4553.173828125}},"275":{"from_node_id":"274","to_node_id":"277","b1":{"x":734.8558349609375,"y":-4603.423828125},"b2":{"x":770.8558349609375,"y":-4613.173828125}},"276":{"from_node_id":"274","to_node_id":"278","b1":{"x":734.8558349609375,"y":-4603.423828125},"b2":{"x":752.8558349609375,"y":-4598.173828125}},"277":{"from_node_id":"272","to_node_id":"279","b1":{"x":734.8558349609375,"y":-4735.423828125},"b2":{"x":752.8558349609375,"y":-4740.673828125}},"278":{"from_node_id":"272","to_node_id":"280","b1":{"x":734.8558349609375,"y":-4735.423828125},"b2":{"x":595.0396728515625,"y":-4852.048828125}},"279":{"from_node_id":"274","to_node_id":"281","b1":{"x":734.8558349609375,"y":-4603.423828125},"b2":{"x":716.8558349609375,"y":-4598.173828125}},"280":{"from_node_id":"272","to_node_id":"282","b1":{"x":734.8558349609375,"y":-4735.423828125},"b2":{"x":698.8558349609375,"y":-4725.673828125}}}},"41":{"name":"Branched chain C17 fatty acid synthesis","bigg_id":"BC17FAS","reversibility":true,"label_x":1331.9854736328125,"label_y":-4656.06005859375,"gene_reaction_rule":"","genes":[],"metabolites":[{"bigg_id":"3mbACP_c","coefficient":-1},{"bigg_id":"ACP_c","coefficient":7},{"bigg_id":"branch_c17_fa_c","coefficient":1},{"bigg_id":"co2_c","coefficient":6},{"bigg_id":"h2o_c","coefficient":5},{"bigg_id":"h_c","coefficient":-17},{"bigg_id":"malACP_c","coefficient":-6},{"bigg_id":"nadp_c","coefficient":12},{"bigg_id":"nadph_c","coefficient":-12}],"segments":{"281":{"from_node_id":"284","to_node_id":"285","b1":null,"b2":null},"282":{"from_node_id":"286","to_node_id":"285","b1":null,"b2":null},"283":{"from_node_id":"284","to_node_id":"283","b1":{"x":1316.9854736328125,"y":-4728.06005859375},"b2":{"x":1316.9854736328125,"y":-4785.79052734375}},"284":{"from_node_id":"286","to_node_id":"287","b1":{"x":1316.9854736328125,"y":-4600.06005859375},"b2":{"x":1334.9854736328125,"y":-4594.81005859375}},"285":{"from_node_id":"286","to_node_id":"288","b1":{"x":1316.9854736328125,"y":-4604.06005859375},"b2":{"x":1311.7647705078125,"y":-4549.81005859375}},"286":{"from_node_id":"286","to_node_id":"289","b1":{"x":1316.9854736328125,"y":-4600.06005859375},"b2":{"x":1280.9854736328125,"y":-4609.81005859375}},"287":{"from_node_id":"286","to_node_id":"290","b1":{"x":1316.9854736328125,"y":-4600.06005859375},"b2":{"x":1352.9854736328125,"y":-4609.81005859375}},"288":{"from_node_id":"284","to_node_id":"291","b1":{"x":1316.9854736328125,"y":-4732.06005859375},"b2":{"x":1334.9854736328125,"y":-4737.31005859375}},"289":{"from_node_id":"284","to_node_id":"292","b1":{"x":1316.9854736328125,"y":-4732.06005859375},"b2":{"x":1074.49560546875,"y":-4926.99560546875}},"290":{"from_node_id":"286","to_node_id":"293","b1":{"x":1316.9854736328125,"y":-4600.06005859375},"b2":{"x":1298.9854736328125,"y":-4594.81005859375}},"291":{"from_node_id":"284","to_node_id":"294","b1":{"x":1316.9854736328125,"y":-4732.06005859375},"b2":{"x":1280.9854736328125,"y":-4722.31005859375}}}},"42":{"name":"Malonyl-CoA-ACP transacylase","bigg_id":"MCOATA","reversibility":false,"label_x":141.2358856201172,"label_y":-5208.63020324707,"gene_reaction_rule":"CLO1313_RS06510","genes":[{"name":"fabD","annotation":"[acyl-carrier-protein] S-malonyltransferase","bigg_id":"CLO1313_RS06510"}],"metabolites":[{"bigg_id":"ACP_c","coefficient":-1},{"bigg_id":"coa_c","coefficient":1},{"bigg_id":"malACP_c","coefficient":1},{"bigg_id":"malcoa_c","coefficient":-1}],"segments":{"292":{"from_node_id":"295","to_node_id":"296","b1":null,"b2":null},"293":{"from_node_id":"297","to_node_id":"296","b1":null,"b2":null},"294":{"from_node_id":"295","to_node_id":"298","b1":{"x":126.23588562011719,"y":-5284.63020324707},"b2":{"x":144.2358856201172,"y":-5289.88020324707}},"295":{"from_node_id":"297","to_node_id":"299","b1":{"x":126.23588562011719,"y":-5152.63020324707},"b2":{"x":144.2358856201172,"y":-5147.38020324707}},"296":{"from_node_id":"297","to_node_id":"97","b1":{"x":126.23588562011719,"y":-5156.63020324707},"b2":{"x":126.23588562011719,"y":-5102.38020324707}},"297":{"from_node_id":"295","to_node_id":"300","b1":{"x":126.23588562011719,"y":-5280.63020324707},"b2":{"x":126.23588562011719,"y":-5334.88020324707}}}}},"nodes":{"0":{"node_type":"metabolite","x":126.23588562011719,"y":-143.6302032470703,"bigg_id":"3hdecACP_c","name":"(R)-3-Hydroxydecanoyl-[acyl-carrier protein]","label_x":151.2358856201172,"label_y":-143.6302032470703,"node_is_primary":true},"1":{"node_type":"multimarker","x":126.23588562011719,"y":11.369796752929688},"2":{"node_type":"midmarker","x":126.23588562011719,"y":31.369796752929688},"3":{"node_type":"multimarker","x":126.23588562011719,"y":51.36979675292969},"4":{"node_type":"metabolite","x":46.23588562011719,"y":136.3697967529297,"bigg_id":"h2o_c","name":"H2O H2O","label_x":1.2358856201171875,"label_y":166.3697967529297,"node_is_primary":false},"5":{"node_type":"metabolite","x":126.23588562011719,"y":206.3697967529297,"bigg_id":"tdec2eACP_c","name":"Trans-Dec-2-enoyl-[acyl-carrier protein]","label_x":151.2358856201172,"label_y":206.3697967529297,"node_is_primary":true},"6":{"node_type":"multimarker","x":126.23588562011719,"y":-338.6302032470703},"7":{"node_type":"midmarker","x":126.23588562011719,"y":-318.6302032470703},"8":{"node_type":"multimarker","x":126.23588562011719,"y":-298.6302032470703},"9":{"node_type":"metabolite","x":126.23588562011719,"y":-493.6302032470703,"bigg_id":"3odecACP_c","name":"3-Oxodecanoyl-[acyl-carrier protein]","label_x":151.2358856201172,"label_y":-493.6302032470703,"node_is_primary":true},"10":{"node_type":"metabolite","x":46.23588562011719,"y":-423.6302032470703,"bigg_id":"h_c","name":"H+","label_x":19.235885620117188,"label_y":-393.6302032470703,"node_is_primary":false},"11":{"node_type":"metabolite","x":206.2358856201172,"y":-213.6302032470703,"bigg_id":"nadp_c","name":"Nicotinamide adenine dinucleotide phosphate","label_x":221.2358856201172,"label_y":-213.6302032470703,"node_is_primary":false},"12":{"node_type":"metabolite","x":206.2358856201172,"y":-423.6302032470703,"bigg_id":"nadph_c","name":"Nicotinamide adenine dinucleotide phosphate - reduced","label_x":221.2358856201172,"label_y":-423.6302032470703,"node_is_primary":false},"13":{"node_type":"multimarker","x":126.23588562011719,"y":-688.6302032470703},"14":{"node_type":"midmarker","x":126.23588562011719,"y":-668.6302032470703},"15":{"node_type":"multimarker","x":126.23588562011719,"y":-648.6302032470703},"16":{"node_type":"metabolite","x":46.23588562011719,"y":-563.6302032470703,"bigg_id":"ACP_c","name":"Acyl carrier protein","label_x":1.2358856201171875,"label_y":-533.6302032470703,"node_is_primary":false},"17":{"node_type":"metabolite","x":206.2358856201172,"y":-563.6302032470703,"bigg_id":"co2_c","name":"CO2 CO2","label_x":221.2358856201172,"label_y":-563.6302032470703,"node_is_primary":false},"18":{"node_type":"metabolite","x":206.2358856201172,"y":-773.6302032470703,"bigg_id":"malACP_c","name":"Malonyl-[acyl-carrier protein]","label_x":221.2358856201172,"label_y":-773.6302032470703,"node_is_primary":false},"19":{"node_type":"metabolite","x":126.23588562011719,"y":-843.6302032470703,"bigg_id":"octeACP_c","name":"Octanoyl-[acp]","label_x":151.2358856201172,"label_y":-843.6302032470703,"node_is_primary":true},"20":{"node_type":"multimarker","x":126.23588562011719,"y":-998.6302032470703},"21":{"node_type":"midmarker","x":126.23588562011719,"y":-1018.6302032470703},"22":{"node_type":"multimarker","x":126.23588562011719,"y":-1038.6302032470703},"23":{"node_type":"metabolite","x":46.23588562011719,"y":-1123.6302032470703,"bigg_id":"h_c","name":"H+","label_x":19.235885620117188,"label_y":-1093.6302032470703,"node_is_primary":false},"24":{"node_type":"metabolite","x":206.2358856201172,"y":-913.6302032470703,"bigg_id":"nad_c","name":"Nicotinamide adenine dinucleotide","label_x":221.2358856201172,"label_y":-913.6302032470703,"node_is_primary":false},"25":{"node_type":"metabolite","x":206.2358856201172,"y":-1123.6302032470703,"bigg_id":"nadh_c","name":"Nicotinamide adenine dinucleotide - reduced","label_x":221.2358856201172,"label_y":-1123.6302032470703,"node_is_primary":false},"26":{"node_type":"metabolite","x":126.23588562011719,"y":-1193.6302032470703,"bigg_id":"toct2eACP_c","name":"Trans-Oct-2-enoyl-[acyl-carrier protein]","label_x":151.2358856201172,"label_y":-1193.6302032470703,"node_is_primary":true},"27":{"node_type":"multimarker","x":126.23588562011719,"y":-1388.6302032470703},"28":{"node_type":"midmarker","x":126.23588562011719,"y":-1368.6302032470703},"29":{"node_type":"multimarker","x":126.23588562011719,"y":-1348.6302032470703},"30":{"node_type":"metabolite","x":126.23588562011719,"y":-1543.6302032470703,"bigg_id":"3hoctACP_c","name":"(R)-3-Hydroxyoctanoyl-[acyl-carrier protein]","label_x":151.2358856201172,"label_y":-1543.6302032470703,"node_is_primary":true},"31":{"node_type":"metabolite","x":206.2358856201172,"y":-1263.6302032470703,"bigg_id":"h2o_c","name":"H2O H2O","label_x":221.2358856201172,"label_y":-1263.6302032470703,"node_is_primary":false},"32":{"node_type":"multimarker","x":126.23588562011719,"y":-1738.6302032470703},"33":{"node_type":"midmarker","x":126.23588562011719,"y":-1718.6302032470703},"34":{"node_type":"multimarker","x":126.23588562011719,"y":-1698.6302032470703},"35":{"node_type":"metabolite","x":126.23588562011719,"y":-1893.6302032470703,"bigg_id":"3ooctACP_c","name":"3-Oxooctanoyl-[acyl-carrier protein]","label_x":151.2358856201172,"label_y":-1893.6302032470703,"node_is_primary":true},"36":{"node_type":"metabolite","x":46.23588562011719,"y":-1823.6302032470703,"bigg_id":"h_c","name":"H+","label_x":19.235885620117188,"label_y":-1793.6302032470703,"node_is_primary":false},"37":{"node_type":"metabolite","x":206.2358856201172,"y":-1613.6302032470703,"bigg_id":"nadp_c","name":"Nicotinamide adenine dinucleotide phosphate","label_x":221.2358856201172,"label_y":-1613.6302032470703,"node_is_primary":false},"38":{"node_type":"metabolite","x":206.2358856201172,"y":-1823.6302032470703,"bigg_id":"nadph_c","name":"Nicotinamide adenine dinucleotide phosphate - reduced","label_x":221.2358856201172,"label_y":-1823.6302032470703,"node_is_primary":false},"39":{"node_type":"multimarker","x":126.23588562011719,"y":-2088.6302032470703},"40":{"node_type":"midmarker","x":126.23588562011719,"y":-2068.6302032470703},"41":{"node_type":"multimarker","x":126.23588562011719,"y":-2048.6302032470703},"42":{"node_type":"metabolite","x":46.23588562011719,"y":-1963.6302032470703,"bigg_id":"ACP_c","name":"Acyl carrier protein","label_x":1.2358856201171875,"label_y":-1933.6302032470703,"node_is_primary":false},"43":{"node_type":"metabolite","x":206.2358856201172,"y":-1963.6302032470703,"bigg_id":"co2_c","name":"CO2 CO2","label_x":221.2358856201172,"label_y":-1963.6302032470703,"node_is_primary":false},"44":{"node_type":"metabolite","x":126.23588562011719,"y":-2243.6302032470703,"bigg_id":"hexACP_c","name":"Hexanoyl-[acp]","label_x":151.2358856201172,"label_y":-2243.6302032470703,"node_is_primary":true},"45":{"node_type":"metabolite","x":206.2358856201172,"y":-2173.6302032470703,"bigg_id":"malACP_c","name":"Malonyl-[acyl-carrier protein]","label_x":221.2358856201172,"label_y":-2173.6302032470703,"node_is_primary":false},"46":{"node_type":"multimarker","x":126.23588562011719,"y":-2398.6302032470703},"47":{"node_type":"midmarker","x":126.23588562011719,"y":-2418.6302032470703},"48":{"node_type":"multimarker","x":126.23588562011719,"y":-2438.6302032470703},"49":{"node_type":"metabolite","x":46.23588562011719,"y":-2523.6302032470703,"bigg_id":"h_c","name":"H+","label_x":19.235885620117188,"label_y":-2493.6302032470703,"node_is_primary":false},"50":{"node_type":"metabolite","x":206.2358856201172,"y":-2313.6302032470703,"bigg_id":"nad_c","name":"Nicotinamide adenine dinucleotide","label_x":221.2358856201172,"label_y":-2313.6302032470703,"node_is_primary":false},"51":{"node_type":"metabolite","x":206.2358856201172,"y":-2523.6302032470703,"bigg_id":"nadh_c","name":"Nicotinamide adenine dinucleotide - reduced","label_x":221.2358856201172,"label_y":-2523.6302032470703,"node_is_primary":false},"52":{"node_type":"metabolite","x":126.23588562011719,"y":-2593.6302032470703,"bigg_id":"thex2eACP_c","name":"Trans-Hex-2-enoyl-[acyl-carrier protein]","label_x":151.2358856201172,"label_y":-2593.6302032470703,"node_is_primary":true},"53":{"node_type":"multimarker","x":126.23588562011719,"y":-2788.6302032470703},"54":{"node_type":"midmarker","x":126.23588562011719,"y":-2768.6302032470703},"55":{"node_type":"multimarker","x":126.23588562011719,"y":-2748.6302032470703},"56":{"node_type":"metabolite","x":126.23588562011719,"y":-2943.6302032470703,"bigg_id":"3hhexACP_c","name":"(R)-3-Hydroxyhexanoyl-[acyl-carrier protein]","label_x":151.2358856201172,"label_y":-2943.6302032470703,"node_is_primary":true},"57":{"node_type":"metabolite","x":206.2358856201172,"y":-2663.6302032470703,"bigg_id":"h2o_c","name":"H2O H2O","label_x":221.2358856201172,"label_y":-2663.6302032470703,"node_is_primary":false},"58":{"node_type":"multimarker","x":126.23588562011719,"y":-3098.6302032470703},"59":{"node_type":"midmarker","x":126.23588562011719,"y":-3118.6302032470703},"60":{"node_type":"multimarker","x":126.23588562011719,"y":-3138.6302032470703},"61":{"node_type":"metabolite","x":126.23588562011719,"y":-3293.6302032470703,"bigg_id":"3ohexACP_c","name":"3-Oxohexanoyl-[acyl-carrier protein]","label_x":151.2358856201172,"label_y":-3293.6302032470703,"node_is_primary":true},"62":{"node_type":"metabolite","x":46.23588562011719,"y":-3223.6302032470703,"bigg_id":"h_c","name":"H+","label_x":19.235885620117188,"label_y":-3193.6302032470703,"node_is_primary":false},"63":{"node_type":"metabolite","x":206.2358856201172,"y":-3013.6302032470703,"bigg_id":"nadp_c","name":"Nicotinamide adenine dinucleotide phosphate","label_x":221.2358856201172,"label_y":-3013.6302032470703,"node_is_primary":false},"64":{"node_type":"metabolite","x":206.2358856201172,"y":-3223.6302032470703,"bigg_id":"nadph_c","name":"Nicotinamide adenine dinucleotide phosphate - reduced","label_x":221.2358856201172,"label_y":-3223.6302032470703,"node_is_primary":false},"65":{"node_type":"multimarker","x":126.23588562011719,"y":-3488.6302032470703},"66":{"node_type":"midmarker","x":126.23588562011719,"y":-3468.6302032470703},"67":{"node_type":"multimarker","x":126.23588562011719,"y":-3448.6302032470703},"68":{"node_type":"metabolite","x":46.23588562011719,"y":-3363.6302032470703,"bigg_id":"ACP_c","name":"Acyl carrier protein","label_x":1.2358856201171875,"label_y":-3333.6302032470703,"node_is_primary":false},"69":{"node_type":"metabolite","x":126.23588562011719,"y":-3643.6302032470703,"bigg_id":"butACP_c","name":"Butyryl-[acp]","label_x":151.2358856201172,"label_y":-3643.6302032470703,"node_is_primary":true},"70":{"node_type":"metabolite","x":206.2358856201172,"y":-3363.6302032470703,"bigg_id":"co2_c","name":"CO2 CO2","label_x":221.2358856201172,"label_y":-3363.6302032470703,"node_is_primary":false},"71":{"node_type":"metabolite","x":206.2358856201172,"y":-3573.6302032470703,"bigg_id":"malACP_c","name":"Malonyl-[acyl-carrier protein]","label_x":221.2358856201172,"label_y":-3573.6302032470703,"node_is_primary":false},"72":{"node_type":"multimarker","x":126.23588562011719,"y":-3798.6302032470703},"73":{"node_type":"midmarker","x":126.23588562011719,"y":-3818.6302032470703},"74":{"node_type":"multimarker","x":126.23588562011719,"y":-3838.6302032470703},"75":{"node_type":"metabolite","x":126.23588562011719,"y":-3993.6302032470703,"bigg_id":"but2eACP_c","name":"But-2-enoyl-[acyl-carrier protein]","label_x":151.2358856201172,"label_y":-3993.6302032470703,"node_is_primary":true},"76":{"node_type":"metabolite","x":46.23588562011719,"y":-3923.6302032470703,"bigg_id":"h_c","name":"H+","label_x":19.235885620117188,"label_y":-3893.6302032470703,"node_is_primary":false},"77":{"node_type":"metabolite","x":206.2358856201172,"y":-3713.6302032470703,"bigg_id":"nad_c","name":"Nicotinamide adenine dinucleotide","label_x":221.2358856201172,"label_y":-3713.6302032470703,"node_is_primary":false},"78":{"node_type":"metabolite","x":206.2358856201172,"y":-3923.6302032470703,"bigg_id":"nadh_c","name":"Nicotinamide adenine dinucleotide - reduced","label_x":221.2358856201172,"label_y":-3923.6302032470703,"node_is_primary":false},"79":{"node_type":"multimarker","x":126.23588562011719,"y":-4188.63020324707},"80":{"node_type":"midmarker","x":126.23588562011719,"y":-4168.63020324707},"81":{"node_type":"multimarker","x":126.23588562011719,"y":-4148.63020324707},"82":{"node_type":"metabolite","x":126.23588562011719,"y":-4343.63020324707,"bigg_id":"3hbutACP_c","name":"(R)-3-Hydroxybutanoyl-[acyl-carrier protein]","label_x":151.2358856201172,"label_y":-4343.63020324707,"node_is_primary":true},"83":{"node_type":"metabolite","x":206.2358856201172,"y":-4063.6302032470703,"bigg_id":"h2o_c","name":"H2O H2O","label_x":221.2358856201172,"label_y":-4063.6302032470703,"node_is_primary":false},"84":{"node_type":"multimarker","x":126.23588562011719,"y":-4538.63020324707},"85":{"node_type":"midmarker","x":126.23588562011719,"y":-4518.63020324707},"86":{"node_type":"multimarker","x":126.23588562011719,"y":-4498.63020324707},"87":{"node_type":"metabolite","x":126.23588562011719,"y":-4693.63020324707,"bigg_id":"actACP_c","name":"Acetoacetyl-ACP","label_x":151.2358856201172,"label_y":-4693.63020324707,"node_is_primary":true},"88":{"node_type":"metabolite","x":46.23588562011719,"y":-4623.63020324707,"bigg_id":"h_c","name":"H+","label_x":19.235885620117188,"label_y":-4593.63020324707,"node_is_primary":false},"89":{"node_type":"metabolite","x":206.2358856201172,"y":-4413.63020324707,"bigg_id":"nadp_c","name":"Nicotinamide adenine dinucleotide phosphate","label_x":221.2358856201172,"label_y":-4413.63020324707,"node_is_primary":false},"90":{"node_type":"metabolite","x":206.2358856201172,"y":-4623.63020324707,"bigg_id":"nadph_c","name":"Nicotinamide adenine dinucleotide phosphate - reduced","label_x":221.2358856201172,"label_y":-4623.63020324707,"node_is_primary":false},"91":{"node_type":"multimarker","x":126.23588562011719,"y":-4888.63020324707},"92":{"node_type":"midmarker","x":126.23588562011719,"y":-4868.63020324707},"93":{"node_type":"multimarker","x":126.23588562011719,"y":-4848.63020324707},"94":{"node_type":"metabolite","x":46.23588562011719,"y":-4763.63020324707,"bigg_id":"ACP_c","name":"Acyl carrier protein","label_x":1.2358856201171875,"label_y":-4733.63020324707,"node_is_primary":false},"95":{"node_type":"metabolite","x":206.2358856201172,"y":-4973.63020324707,"bigg_id":"acACP_c","name":"Acetyl-ACP","label_x":221.2358856201172,"label_y":-4973.63020324707,"node_is_primary":false},"96":{"node_type":"metabolite","x":206.2358856201172,"y":-4763.63020324707,"bigg_id":"co2_c","name":"CO2 CO2","label_x":221.2358856201172,"label_y":-4763.63020324707,"node_is_primary":false},"97":{"node_type":"metabolite","x":126.23588562011719,"y":-5043.63020324707,"bigg_id":"malACP_c","name":"Malonyl-[acyl-carrier protein]","label_x":151.2358856201172,"label_y":-5043.63020324707,"node_is_primary":true},"98":{"node_type":"multimarker","x":-387.573974609375,"y":-4763.63020324707},"99":{"node_type":"midmarker","x":-367.573974609375,"y":-4763.63020324707},"100":{"node_type":"multimarker","x":-347.573974609375,"y":-4763.63020324707},"101":{"node_type":"metabolite","x":-542.573974609375,"y":-4763.63020324707,"bigg_id":"apoACP_c","name":"Apoprotein [acyl carrier protein]","label_x":-585.773974609375,"label_y":-4723.63020324707,"node_is_primary":true},"102":{"node_type":"metabolite","x":-472.573974609375,"y":-4843.63020324707,"bigg_id":"coa_c","name":"Coenzyme A","label_x":-499.573974609375,"label_y":-4863.63020324707,"node_is_primary":false},"103":{"node_type":"metabolite","x":-262.573974609375,"y":-4843.63020324707,"bigg_id":"pap_c","name":"Adenosine 3',5'-bisphosphate","label_x":-289.573974609375,"label_y":-4863.63020324707,"node_is_primary":false},"104":{"node_type":"multimarker","x":-697.573974609375,"y":-4763.63020324707},"105":{"node_type":"midmarker","x":-717.573974609375,"y":-4763.63020324707},"106":{"node_type":"multimarker","x":-737.573974609375,"y":-4763.63020324707},"107":{"node_type":"metabolite","x":-892.573974609375,"y":-4763.63020324707,"bigg_id":"apoACP_e","name":"Apoprotein [acyl carrier protein]","label_x":-935.773974609375,"label_y":-4723.63020324707,"node_is_primary":true},"108":{"node_type":"multimarker","x":126.23588562011719,"y":401.3697967529297},"109":{"node_type":"midmarker","x":126.23588562011719,"y":381.3697967529297},"110":{"node_type":"multimarker","x":126.23588562011719,"y":361.3697967529297},"111":{"node_type":"metabolite","x":126.23588562011719,"y":556.3697967529297,"bigg_id":"deceACP_c","name":"Decanoyl-[acp]","label_x":151.2358856201172,"label_y":556.3697967529297,"node_is_primary":true},"112":{"node_type":"metabolite","x":206.2358856201172,"y":276.3697967529297,"bigg_id":"h_c","name":"H+","label_x":221.2358856201172,"label_y":276.3697967529297,"node_is_primary":false},"113":{"node_type":"metabolite","x":46.23588562011719,"y":486.3697967529297,"bigg_id":"nad_c","name":"Nicotinamide adenine dinucleotide","label_x":1.2358856201171875,"label_y":516.3697967529297,"node_is_primary":false},"114":{"node_type":"metabolite","x":46.23588562011719,"y":276.3697967529297,"bigg_id":"nadh_c","name":"Nicotinamide adenine dinucleotide - reduced","label_x":-7.7641143798828125,"label_y":306.3697967529297,"node_is_primary":false},"115":{"node_type":"multimarker","x":-457.0233612060547,"y":756.8185272216797},"116":{"node_type":"midmarker","x":-457.0233612060547,"y":776.8185272216797},"117":{"node_type":"multimarker","x":-457.0233612060547,"y":796.8185272216797},"118":{"node_type":"metabolite","x":-457.0233612060547,"y":951.8185272216797,"bigg_id":"3oddecACP_c","name":"3-Oxododecanoyl-[acyl-carrier protein]","label_x":-432.0233612060547,"label_y":951.8185272216797,"node_is_primary":true},"119":{"node_type":"metabolite","x":-377.0233612060547,"y":881.8185272216797,"bigg_id":"ACP_c","name":"Acyl carrier protein","label_x":-362.0233612060547,"label_y":881.8185272216797,"node_is_primary":false},"120":{"node_type":"metabolite","x":-537.0233612060547,"y":881.8185272216797,"bigg_id":"co2_c","name":"CO2 CO2","label_x":-582.0233612060547,"label_y":911.8185272216797,"node_is_primary":false},"121":{"node_type":"metabolite","x":-537.0233612060547,"y":671.8185272216797,"bigg_id":"malACP_c","name":"Malonyl-[acyl-carrier protein]","label_x":-609.0233612060547,"label_y":701.8185272216797,"node_is_primary":false},"122":{"node_type":"multimarker","x":465.41761016845703,"y":1502.645736694336},"123":{"node_type":"midmarker","x":465.41761016845703,"y":1522.645736694336},"124":{"node_type":"multimarker","x":465.41761016845703,"y":1542.645736694336},"125":{"node_type":"metabolite","x":705.417610168457,"y":1457.645736694336,"bigg_id":"1ag3p_gen_c","name":"1 Acyl sn glycerol 3 phosphate C1920H3622O700P100","label_x":720.417610168457,"label_y":1457.645736694336,"node_is_primary":false},"126":{"node_type":"metabolite","x":385.41761016845703,"y":1627.645736694336,"bigg_id":"ACP_c","name":"Acyl carrier protein","label_x":340.41761016845703,"label_y":1657.645736694336,"node_is_primary":false},"127":{"node_type":"metabolite","x":625.417610168457,"y":1437.645736694336,"bigg_id":"branch_c13_fa_c","name":"Branched-C13 Fatty Acid","label_x":640.417610168457,"label_y":1437.645736694336,"node_is_primary":false},"128":{"node_type":"metabolite","x":545.417610168457,"y":1417.645736694336,"bigg_id":"branch_c17_fa_c","name":"Branched-C17 Fatty Acid","label_x":560.417610168457,"label_y":1417.645736694336,"node_is_primary":false},"129":{"node_type":"metabolite","x":385.41761016845703,"y":1417.645736694336,"bigg_id":"hexdACP_c","name":"Hexadecanoyl-[acp]","label_x":304.41761016845703,"label_y":1447.645736694336,"node_is_primary":false},"130":{"node_type":"metabolite","x":240.45008087158203,"y":1301.7137298583984,"bigg_id":"ocdacp_c","name":"Octadecanoyl-[acyl-carrier protein]","label_x":168.45008087158203,"label_y":1331.7137298583984,"node_is_primary":false},"131":{"node_type":"metabolite","x":465.41761016845703,"y":1697.645736694336,"bigg_id":"pa_gen_c","name":"Phosphatidate  (generic)","label_x":490.41761016845703,"label_y":1697.645736694336,"node_is_primary":true},"132":{"node_type":"metabolite","x":163.4485855102539,"y":1381.6837005615234,"bigg_id":"tdeceACP_c","name":"Tetradecanoyl-[acp]","label_x":73.4485855102539,"label_y":1411.6837005615234,"node_is_primary":false},"133":{"node_type":"metabolite","x":145.41761016845703,"y":1477.645736694336,"bigg_id":"tpalm2eACP_c","name":"Trans-Hexadec-2-enoyl-[acyl-carrier protein]","label_x":37.41761016845703,"label_y":1507.645736694336,"node_is_primary":false},"134":{"node_type":"multimarker","x":954.4727783203125,"y":1128.1259002685547},"135":{"node_type":"midmarker","x":954.4727783203125,"y":1148.1259002685547},"136":{"node_type":"multimarker","x":954.4727783203125,"y":1168.1259002685547},"137":{"node_type":"metabolite","x":954.4727783203125,"y":1323.1259002685547,"bigg_id":"1ag3p_gen_c","name":"1 Acyl sn glycerol 3 phosphate C1920H3622O700P100","label_x":979.4727783203125,"label_y":1323.1259002685547,"node_is_primary":true},"138":{"node_type":"metabolite","x":874.4727783203125,"y":1253.1259002685547,"bigg_id":"ACP_c","name":"Acyl carrier protein","label_x":829.4727783203125,"label_y":1283.1259002685547,"node_is_primary":false},"139":{"node_type":"metabolite","x":1194.4727783203125,"y":1083.1259002685547,"bigg_id":"branch_c13_fa_c","name":"Branched-C13 Fatty Acid","label_x":1209.4727783203125,"label_y":1083.1259002685547,"node_is_primary":false},"140":{"node_type":"metabolite","x":1114.4727783203125,"y":1063.1259002685547,"bigg_id":"branch_c17_fa_c","name":"Branched-C17 Fatty Acid","label_x":1129.4727783203125,"label_y":1063.1259002685547,"node_is_primary":false},"141":{"node_type":"metabolite","x":1034.4727783203125,"y":1043.1259002685547,"bigg_id":"glyc3p_c","name":"Glycerol 3-phosphate","label_x":1049.4727783203125,"label_y":1043.1259002685547,"node_is_primary":false},"142":{"node_type":"metabolite","x":874.4727783203125,"y":1043.1259002685547,"bigg_id":"hexdACP_c","name":"Hexadecanoyl-[acp]","label_x":793.4727783203125,"label_y":1073.1259002685547,"node_is_primary":false},"143":{"node_type":"metabolite","x":794.4727783203125,"y":1063.1259002685547,"bigg_id":"ocdacp_c","name":"Octadecanoyl-[acyl-carrier protein]","label_x":722.4727783203125,"label_y":1093.1259002685547,"node_is_primary":false},"144":{"node_type":"metabolite","x":714.4727783203125,"y":1083.1259002685547,"bigg_id":"tdeceACP_c","name":"Tetradecanoyl-[acp]","label_x":624.4727783203125,"label_y":1113.1259002685547,"node_is_primary":false},"145":{"node_type":"metabolite","x":634.4727783203125,"y":1103.1259002685547,"bigg_id":"tpalm2eACP_c","name":"Trans-Hexadec-2-enoyl-[acyl-carrier protein]","label_x":526.4727783203125,"label_y":1133.1259002685547,"node_is_primary":false},"146":{"node_type":"multimarker","x":-457.0233612060547,"y":1106.8185272216797},"147":{"node_type":"midmarker","x":-457.0233612060547,"y":1126.8185272216797},"148":{"node_type":"multimarker","x":-457.0233612060547,"y":1146.8185272216797},"149":{"node_type":"metabolite","x":-457.0233612060547,"y":1301.8185272216797,"bigg_id":"3hddecACP_c","name":"(R)-3-Hydroxydodecanoyl-[acyl-carrier protein]","label_x":-432.0233612060547,"label_y":1301.8185272216797,"node_is_primary":true},"150":{"node_type":"metabolite","x":-377.0233612060547,"y":1021.8185272216797,"bigg_id":"h_c","name":"H+","label_x":-362.0233612060547,"label_y":1021.8185272216797,"node_is_primary":false},"151":{"node_type":"metabolite","x":-537.0233612060547,"y":1231.8185272216797,"bigg_id":"nadp_c","name":"Nicotinamide adenine dinucleotide phosphate","label_x":-591.0233612060547,"label_y":1261.8185272216797,"node_is_primary":false},"152":{"node_type":"metabolite","x":-537.0233612060547,"y":1021.8185272216797,"bigg_id":"nadph_c","name":"Nicotinamide adenine dinucleotide phosphate - reduced","label_x":-600.0233612060547,"label_y":1051.8185272216797,"node_is_primary":false},"153":{"node_type":"multimarker","x":-457.0233612060547,"y":1456.8185272216797},"154":{"node_type":"midmarker","x":-457.0233612060547,"y":1476.8185272216797},"155":{"node_type":"multimarker","x":-457.0233612060547,"y":1496.8185272216797},"156":{"node_type":"metabolite","x":-537.0233612060547,"y":1581.8185272216797,"bigg_id":"h2o_c","name":"H2O H2O","label_x":-582.0233612060547,"label_y":1611.8185272216797,"node_is_primary":false},"157":{"node_type":"metabolite","x":-457.0233612060547,"y":1651.8185272216797,"bigg_id":"tddec2eACP_c","name":"Trans-Dodec-2-enoyl-[acyl-carrier protein]","label_x":-432.0233612060547,"label_y":1651.8185272216797,"node_is_primary":true},"158":{"node_type":"multimarker","x":-457.0233612060547,"y":1846.8185272216797},"159":{"node_type":"midmarker","x":-457.0233612060547,"y":1826.8185272216797},"160":{"node_type":"multimarker","x":-457.0233612060547,"y":1806.8185272216797},"161":{"node_type":"metabolite","x":-457.0233612060547,"y":2001.8185272216797,"bigg_id":"ddeacp_c","name":"Dodecanoyl-[acyl-carrier protein]","label_x":-432.0233612060547,"label_y":2001.8185272216797,"node_is_primary":true},"162":{"node_type":"metabolite","x":-377.0233612060547,"y":1721.8185272216797,"bigg_id":"h_c","name":"H+","label_x":-362.0233612060547,"label_y":1721.8185272216797,"node_is_primary":false},"163":{"node_type":"metabolite","x":-537.0233612060547,"y":1931.8185272216797,"bigg_id":"nad_c","name":"Nicotinamide adenine dinucleotide","label_x":-582.0233612060547,"label_y":1961.8185272216797,"node_is_primary":false},"164":{"node_type":"metabolite","x":-537.0233612060547,"y":1721.8185272216797,"bigg_id":"nadh_c","name":"Nicotinamide adenine dinucleotide - reduced","label_x":-591.0233612060547,"label_y":1751.8185272216797,"node_is_primary":false},"165":{"node_type":"multimarker","x":-457.0233612060547,"y":2156.8185272216797},"166":{"node_type":"midmarker","x":-457.0233612060547,"y":2176.8185272216797},"167":{"node_type":"multimarker","x":-457.0233612060547,"y":2196.8185272216797},"168":{"node_type":"metabolite","x":-457.0233612060547,"y":2351.8185272216797,"bigg_id":"3omrsACP_c","name":"3-Oxotetradecanoyl-[acyl-carrier protein]","label_x":-432.0233612060547,"label_y":2351.8185272216797,"node_is_primary":true},"169":{"node_type":"metabolite","x":-377.0233612060547,"y":2281.8185272216797,"bigg_id":"ACP_c","name":"Acyl carrier protein","label_x":-362.0233612060547,"label_y":2281.8185272216797,"node_is_primary":false},"170":{"node_type":"metabolite","x":-537.0233612060547,"y":2281.8185272216797,"bigg_id":"co2_c","name":"CO2 CO2","label_x":-582.0233612060547,"label_y":2311.8185272216797,"node_is_primary":false},"171":{"node_type":"metabolite","x":-537.0233612060547,"y":2071.8185272216797,"bigg_id":"malACP_c","name":"Malonyl-[acyl-carrier protein]","label_x":-609.0233612060547,"label_y":2101.8185272216797,"node_is_primary":false},"172":{"node_type":"multimarker","x":-457.0233612060547,"y":2506.8185272216797},"173":{"node_type":"midmarker","x":-457.0233612060547,"y":2526.8185272216797},"174":{"node_type":"multimarker","x":-457.0233612060547,"y":2546.8185272216797},"175":{"node_type":"metabolite","x":-457.0233612060547,"y":2701.8185272216797,"bigg_id":"3hmrsACP_c","name":"(R)-3-Hydroxytetradecanoyl-[acyl-carrier protein]","label_x":-432.0233612060547,"label_y":2701.8185272216797,"node_is_primary":true},"176":{"node_type":"metabolite","x":-377.0233612060547,"y":2421.8185272216797,"bigg_id":"h_c","name":"H+","label_x":-362.0233612060547,"label_y":2421.8185272216797,"node_is_primary":false},"177":{"node_type":"metabolite","x":-537.0233612060547,"y":2631.8185272216797,"bigg_id":"nadp_c","name":"Nicotinamide adenine dinucleotide phosphate","label_x":-591.0233612060547,"label_y":2661.8185272216797,"node_is_primary":false},"178":{"node_type":"metabolite","x":-537.0233612060547,"y":2421.8185272216797,"bigg_id":"nadph_c","name":"Nicotinamide adenine dinucleotide phosphate - reduced","label_x":-600.0233612060547,"label_y":2451.8185272216797,"node_is_primary":false},"179":{"node_type":"multimarker","x":-457.0233612060547,"y":2856.8185272216797},"180":{"node_type":"midmarker","x":-457.0233612060547,"y":2876.8185272216797},"181":{"node_type":"multimarker","x":-457.0233612060547,"y":2896.8185272216797},"182":{"node_type":"metabolite","x":-537.0233612060547,"y":2981.8185272216797,"bigg_id":"h2o_c","name":"H2O H2O","label_x":-582.0233612060547,"label_y":3011.8185272216797,"node_is_primary":false},"183":{"node_type":"metabolite","x":-457.0233612060547,"y":3051.8185272216797,"bigg_id":"tmrs2eACP_c","name":"Trans-Tetradec-2-enoyl-[acyl-carrier protein]","label_x":-432.0233612060547,"label_y":3051.8185272216797,"node_is_primary":true},"184":{"node_type":"multimarker","x":-457.0233612060547,"y":3246.8185272216797},"185":{"node_type":"midmarker","x":-457.0233612060547,"y":3226.8185272216797},"186":{"node_type":"multimarker","x":-457.0233612060547,"y":3206.8185272216797},"187":{"node_type":"metabolite","x":-377.0233612060547,"y":3121.8185272216797,"bigg_id":"h_c","name":"H+","label_x":-362.0233612060547,"label_y":3121.8185272216797,"node_is_primary":false},"188":{"node_type":"metabolite","x":-537.0233612060547,"y":3331.8185272216797,"bigg_id":"nad_c","name":"Nicotinamide adenine dinucleotide","label_x":-582.0233612060547,"label_y":3361.8185272216797,"node_is_primary":false},"189":{"node_type":"metabolite","x":-537.0233612060547,"y":3121.8185272216797,"bigg_id":"nadh_c","name":"Nicotinamide adenine dinucleotide - reduced","label_x":-591.0233612060547,"label_y":3151.8185272216797,"node_is_primary":false},"190":{"node_type":"metabolite","x":-457.0233612060547,"y":3401.8185272216797,"bigg_id":"tdeceACP_c","name":"Tetradecanoyl-[acp]","label_x":-432.0233612060547,"label_y":3401.8185272216797,"node_is_primary":true},"191":{"node_type":"multimarker","x":-457.0233612060547,"y":3556.8185272216797},"192":{"node_type":"midmarker","x":-457.0233612060547,"y":3576.8185272216797},"193":{"node_type":"multimarker","x":-457.0233612060547,"y":3596.8185272216797},"194":{"node_type":"metabolite","x":-457.0233612060547,"y":3751.8185272216797,"bigg_id":"3opalmACP_c","name":"3-Oxohexadecanoyl-[acyl-carrier protein]","label_x":-432.0233612060547,"label_y":3751.8185272216797,"node_is_primary":true},"195":{"node_type":"metabolite","x":-377.0233612060547,"y":3681.8185272216797,"bigg_id":"ACP_c","name":"Acyl carrier protein","label_x":-362.0233612060547,"label_y":3681.8185272216797,"node_is_primary":false},"196":{"node_type":"metabolite","x":-537.0233612060547,"y":3681.8185272216797,"bigg_id":"co2_c","name":"CO2 CO2","label_x":-582.0233612060547,"label_y":3711.8185272216797,"node_is_primary":false},"197":{"node_type":"metabolite","x":-537.0233612060547,"y":3471.8185272216797,"bigg_id":"malACP_c","name":"Malonyl-[acyl-carrier protein]","label_x":-609.0233612060547,"label_y":3501.8185272216797,"node_is_primary":false},"198":{"node_type":"multimarker","x":-457.0233612060547,"y":3906.8185272216797},"199":{"node_type":"midmarker","x":-457.0233612060547,"y":3926.8185272216797},"200":{"node_type":"multimarker","x":-457.0233612060547,"y":3946.8185272216797},"201":{"node_type":"metabolite","x":-457.0233612060547,"y":4101.81852722168,"bigg_id":"3hpalmACP_c","name":"R-3-hydroxypalmitoyl-[acyl-carrier protein]","label_x":-432.0233612060547,"label_y":4101.81852722168,"node_is_primary":true},"202":{"node_type":"metabolite","x":-377.0233612060547,"y":3821.8185272216797,"bigg_id":"h_c","name":"H+","label_x":-362.0233612060547,"label_y":3821.8185272216797,"node_is_primary":false},"203":{"node_type":"metabolite","x":-537.0233612060547,"y":4031.8185272216797,"bigg_id":"nadp_c","name":"Nicotinamide adenine dinucleotide phosphate","label_x":-591.0233612060547,"label_y":4061.8185272216797,"node_is_primary":false},"204":{"node_type":"metabolite","x":-537.0233612060547,"y":3821.8185272216797,"bigg_id":"nadph_c","name":"Nicotinamide adenine dinucleotide phosphate - reduced","label_x":-600.0233612060547,"label_y":3851.8185272216797,"node_is_primary":false},"205":{"node_type":"multimarker","x":-457.0233612060547,"y":4256.81852722168},"206":{"node_type":"midmarker","x":-457.0233612060547,"y":4276.81852722168},"207":{"node_type":"multimarker","x":-457.0233612060547,"y":4296.81852722168},"208":{"node_type":"metabolite","x":-537.0233612060547,"y":4381.81852722168,"bigg_id":"h2o_c","name":"H2O H2O","label_x":-582.0233612060547,"label_y":4411.81852722168,"node_is_primary":false},"209":{"node_type":"metabolite","x":-457.0233612060547,"y":4451.81852722168,"bigg_id":"tpalm2eACP_c","name":"Trans-Hexadec-2-enoyl-[acyl-carrier protein]","label_x":-432.0233612060547,"label_y":4451.81852722168,"node_is_primary":true},"210":{"node_type":"multimarker","x":-457.0233612060547,"y":4646.81852722168},"211":{"node_type":"midmarker","x":-457.0233612060547,"y":4626.81852722168},"212":{"node_type":"multimarker","x":-457.0233612060547,"y":4606.81852722168},"213":{"node_type":"metabolite","x":-377.0233612060547,"y":4521.81852722168,"bigg_id":"h_c","name":"H+","label_x":-362.0233612060547,"label_y":4521.81852722168,"node_is_primary":false},"214":{"node_type":"metabolite","x":-457.0233612060547,"y":4801.81852722168,"bigg_id":"hexdACP_c","name":"Hexadecanoyl-[acp]","label_x":-432.0233612060547,"label_y":4801.81852722168,"node_is_primary":true},"215":{"node_type":"metabolite","x":-537.0233612060547,"y":4731.81852722168,"bigg_id":"nad_c","name":"Nicotinamide adenine dinucleotide","label_x":-582.0233612060547,"label_y":4761.81852722168,"node_is_primary":false},"216":{"node_type":"metabolite","x":-537.0233612060547,"y":4521.81852722168,"bigg_id":"nadh_c","name":"Nicotinamide adenine dinucleotide - reduced","label_x":-591.0233612060547,"label_y":4551.81852722168,"node_is_primary":false},"217":{"node_type":"multimarker","x":-949.3850860595703,"y":4984.08805847168},"218":{"node_type":"midmarker","x":-949.3850860595703,"y":5004.08805847168},"219":{"node_type":"multimarker","x":-949.3850860595703,"y":5024.08805847168},"220":{"node_type":"metabolite","x":-949.3850860595703,"y":5179.08805847168,"bigg_id":"3osteACP_c","name":"3-Oxostearoyl-[acp]","label_x":-924.3850860595703,"label_y":5179.08805847168,"node_is_primary":true},"221":{"node_type":"metabolite","x":-869.3850860595703,"y":5109.08805847168,"bigg_id":"ACP_c","name":"Acyl carrier protein","label_x":-854.3850860595703,"label_y":5109.08805847168,"node_is_primary":false},"222":{"node_type":"metabolite","x":-1029.3850860595703,"y":5109.08805847168,"bigg_id":"co2_c","name":"CO2 CO2","label_x":-1074.3850860595703,"label_y":5139.08805847168,"node_is_primary":false},"223":{"node_type":"metabolite","x":-1029.3850860595703,"y":4899.08805847168,"bigg_id":"malACP_c","name":"Malonyl-[acyl-carrier protein]","label_x":-1101.3850860595703,"label_y":4929.08805847168,"node_is_primary":false},"224":{"node_type":"multimarker","x":-457.0233612060547,"y":4956.81852722168},"225":{"node_type":"midmarker","x":-457.0233612060547,"y":4976.81852722168},"226":{"node_type":"multimarker","x":-457.0233612060547,"y":4996.81852722168},"227":{"node_type":"metabolite","x":-537.0233612060547,"y":5081.81852722168,"bigg_id":"ACP_c","name":"Acyl carrier protein","label_x":-582.0233612060547,"label_y":5111.81852722168,"node_is_primary":false},"228":{"node_type":"metabolite","x":-537.0233612060547,"y":4871.81852722168,"bigg_id":"h2o_c","name":"H2O H2O","label_x":-582.0233612060547,"label_y":4901.81852722168,"node_is_primary":false},"229":{"node_type":"metabolite","x":-457.0233612060547,"y":5151.81852722168,"bigg_id":"hdca_c","name":"Hexadecanoate (n-C16:0)","label_x":-432.0233612060547,"label_y":5151.81852722168,"node_is_primary":true},"230":{"node_type":"multimarker","x":-457.0233612060547,"y":5306.81852722168},"231":{"node_type":"midmarker","x":-457.0233612060547,"y":5326.81852722168},"232":{"node_type":"multimarker","x":-457.0233612060547,"y":5346.81852722168},"233":{"node_type":"metabolite","x":-377.0233612060547,"y":5431.81852722168,"bigg_id":"amp_c","name":"AMP C10H12N5O7P","label_x":-362.0233612060547,"label_y":5431.81852722168,"node_is_primary":false},"234":{"node_type":"metabolite","x":-377.0233612060547,"y":5221.81852722168,"bigg_id":"atp_c","name":"ATP C10H12N5O13P3","label_x":-362.0233612060547,"label_y":5221.81852722168,"node_is_primary":false},"235":{"node_type":"metabolite","x":-537.0233612060547,"y":5221.81852722168,"bigg_id":"coa_c","name":"Coenzyme A","label_x":-582.0233612060547,"label_y":5251.81852722168,"node_is_primary":false},"236":{"node_type":"metabolite","x":-457.0233612060547,"y":5501.81852722168,"bigg_id":"pmtcoa_c","name":"Palmitoyl-CoA (n-C16:0CoA)","label_x":-432.0233612060547,"label_y":5501.81852722168,"node_is_primary":true},"237":{"node_type":"metabolite","x":-537.0233612060547,"y":5431.81852722168,"bigg_id":"ppi_c","name":"Diphosphate","label_x":-582.0233612060547,"label_y":5461.81852722168,"node_is_primary":false},"238":{"node_type":"multimarker","x":-949.3850860595703,"y":5334.08805847168},"239":{"node_type":"midmarker","x":-949.3850860595703,"y":5354.08805847168},"240":{"node_type":"multimarker","x":-949.3850860595703,"y":5374.08805847168},"241":{"node_type":"metabolite","x":-949.3850860595703,"y":5529.08805847168,"bigg_id":"3hoctaACP_c","name":"(R)-3-Hydroxyoctadecanoyl-[acyl-carrier protein]","label_x":-924.3850860595703,"label_y":5529.08805847168,"node_is_primary":true},"242":{"node_type":"metabolite","x":-869.3850860595703,"y":5249.08805847168,"bigg_id":"h_c","name":"H+","label_x":-854.3850860595703,"label_y":5249.08805847168,"node_is_primary":false},"243":{"node_type":"metabolite","x":-1029.3850860595703,"y":5459.08805847168,"bigg_id":"nadp_c","name":"Nicotinamide adenine dinucleotide phosphate","label_x":-1083.3850860595703,"label_y":5489.08805847168,"node_is_primary":false},"244":{"node_type":"metabolite","x":-1029.3850860595703,"y":5249.08805847168,"bigg_id":"nadph_c","name":"Nicotinamide adenine dinucleotide phosphate - reduced","label_x":-1092.3850860595703,"label_y":5279.08805847168,"node_is_primary":false},"245":{"node_type":"multimarker","x":-457.0233612060547,"y":5656.81852722168},"246":{"node_type":"midmarker","x":-457.0233612060547,"y":5676.81852722168},"247":{"node_type":"multimarker","x":-457.0233612060547,"y":5696.81852722168},"248":{"node_type":"metabolite","x":-457.0233612060547,"y":5851.81852722168,"bigg_id":"3ohodcoa_c","name":"3-Oxooctadecanoyl-CoA","label_x":-432.0233612060547,"label_y":5851.81852722168,"node_is_primary":true},"249":{"node_type":"metabolite","x":-377.0233612060547,"y":5781.81852722168,"bigg_id":"co2_c","name":"CO2 CO2","label_x":-362.0233612060547,"label_y":5781.81852722168,"node_is_primary":false},"250":{"node_type":"metabolite","x":-537.0233612060547,"y":5781.81852722168,"bigg_id":"coa_c","name":"Coenzyme A","label_x":-582.0233612060547,"label_y":5811.81852722168,"node_is_primary":false},"251":{"node_type":"metabolite","x":-537.0233612060547,"y":5571.81852722168,"bigg_id":"malcoa_c","name":"Malonyl CoA C24H33N7O19P3S","label_x":-609.0233612060547,"label_y":5601.81852722168,"node_is_primary":false},"252":{"node_type":"multimarker","x":-457.0233612060547,"y":6006.81852722168},"253":{"node_type":"midmarker","x":-457.0233612060547,"y":6026.81852722168},"254":{"node_type":"multimarker","x":-457.0233612060547,"y":6046.81852722168},"255":{"node_type":"metabolite","x":-457.0233612060547,"y":6201.81852722168,"bigg_id":"3hohodcoa_c","name":"3-hydroxyoctadecanoyl-CoA(4-)","label_x":-432.0233612060547,"label_y":6201.81852722168,"node_is_primary":true},"256":{"node_type":"metabolite","x":-377.0233612060547,"y":5921.81852722168,"bigg_id":"h_c","name":"H+","label_x":-362.0233612060547,"label_y":5921.81852722168,"node_is_primary":false},"257":{"node_type":"metabolite","x":-537.0233612060547,"y":6131.81852722168,"bigg_id":"nadp_c","name":"Nicotinamide adenine dinucleotide phosphate","label_x":-591.0233612060547,"label_y":6161.81852722168,"node_is_primary":false},"258":{"node_type":"metabolite","x":-537.0233612060547,"y":5921.81852722168,"bigg_id":"nadph_c","name":"Nicotinamide adenine dinucleotide phosphate - reduced","label_x":-600.0233612060547,"label_y":5951.81852722168,"node_is_primary":false},"259":{"node_type":"multimarker","x":-949.3850860595703,"y":5684.08805847168},"260":{"node_type":"midmarker","x":-949.3850860595703,"y":5704.08805847168},"261":{"node_type":"multimarker","x":-949.3850860595703,"y":5724.08805847168},"262":{"node_type":"metabolite","x":-1029.3850860595703,"y":5809.08805847168,"bigg_id":"h2o_c","name":"H2O H2O","label_x":-1074.3850860595703,"label_y":5839.08805847168,"node_is_primary":false},"263":{"node_type":"metabolite","x":-949.3850860595703,"y":5879.08805847168,"bigg_id":"toctd2eACP_c","name":"Trans-octadec-2-enoyl-[acyl-carrier protein]","label_x":-924.3850860595703,"label_y":5879.08805847168,"node_is_primary":true},"264":{"node_type":"multimarker","x":-949.3850860595703,"y":6034.08805847168},"265":{"node_type":"midmarker","x":-949.3850860595703,"y":6054.08805847168},"266":{"node_type":"multimarker","x":-949.3850860595703,"y":6074.08805847168},"267":{"node_type":"metabolite","x":-869.3850860595703,"y":5949.08805847168,"bigg_id":"h_c","name":"H+","label_x":-854.3850860595703,"label_y":5949.08805847168,"node_is_primary":false},"268":{"node_type":"metabolite","x":-1029.3850860595703,"y":6159.08805847168,"bigg_id":"nad_c","name":"Nicotinamide adenine dinucleotide","label_x":-1074.3850860595703,"label_y":6189.08805847168,"node_is_primary":false},"269":{"node_type":"metabolite","x":-1029.3850860595703,"y":5949.08805847168,"bigg_id":"nadh_c","name":"Nicotinamide adenine dinucleotide - reduced","label_x":-1083.3850860595703,"label_y":5979.08805847168,"node_is_primary":false},"270":{"node_type":"metabolite","x":-949.3850860595703,"y":6229.08805847168,"bigg_id":"ocdacp_c","name":"Octadecanoyl-[acyl-carrier protein]","label_x":-924.3850860595703,"label_y":6229.08805847168,"node_is_primary":true},"271":{"node_type":"metabolite","x":734.8558349609375,"y":-4844.423828125,"bigg_id":"3mbACP_c","name":"3-Methylbutanoyl-[acp]","label_x":759.8558349609375,"label_y":-4844.423828125,"node_is_primary":true},"272":{"node_type":"multimarker","x":734.8558349609375,"y":-4689.423828125},"273":{"node_type":"midmarker","x":734.8558349609375,"y":-4669.423828125},"274":{"node_type":"multimarker","x":734.8558349609375,"y":-4649.423828125},"275":{"node_type":"metabolite","x":574.8558349609375,"y":-4584.423828125,"bigg_id":"ACP_c","name":"Acyl carrier protein","label_x":520.8558349609375,"label_y":-4554.423828125,"node_is_primary":false},"276":{"node_type":"metabolite","x":734.8558349609375,"y":-4494.423828125,"bigg_id":"branch_c13_fa_c","name":"Branched-C13 Fatty Acid","label_x":759.8558349609375,"label_y":-4494.423828125,"node_is_primary":true},"277":{"node_type":"metabolite","x":894.8558349609375,"y":-4584.423828125,"bigg_id":"co2_c","name":"CO2 CO2","label_x":909.8558349609375,"label_y":-4584.423828125,"node_is_primary":false},"278":{"node_type":"metabolite","x":814.8558349609375,"y":-4564.423828125,"bigg_id":"h2o_c","name":"H2O H2O","label_x":829.8558349609375,"label_y":-4564.423828125,"node_is_primary":false},"279":{"node_type":"metabolite","x":814.8558349609375,"y":-4774.423828125,"bigg_id":"h_c","name":"H+","label_x":829.8558349609375,"label_y":-4774.423828125,"node_is_primary":false},"280":{"node_type":"metabolite","x":533.0396728515625,"y":-4885.798828125,"bigg_id":"malACP_c","name":"Malonyl-[acyl-carrier protein]","label_x":461.0396728515625,"label_y":-4855.798828125,"node_is_primary":false},"281":{"node_type":"metabolite","x":654.8558349609375,"y":-4564.423828125,"bigg_id":"nadp_c","name":"Nicotinamide adenine dinucleotide phosphate","label_x":609.8558349609375,"label_y":-4534.423828125,"node_is_primary":false},"282":{"node_type":"metabolite","x":574.8558349609375,"y":-4754.423828125,"bigg_id":"nadph_c","name":"Nicotinamide adenine dinucleotide phosphate - reduced","label_x":511.8558349609375,"label_y":-4724.423828125,"node_is_primary":false},"283":{"node_type":"metabolite","x":1316.9854736328125,"y":-4844.54052734375,"bigg_id":"3mbACP_c","name":"3-Methylbutanoyl-[acp]","label_x":1341.9854736328125,"label_y":-4844.54052734375,"node_is_primary":true},"284":{"node_type":"multimarker","x":1316.9854736328125,"y":-4686.06005859375},"285":{"node_type":"midmarker","x":1316.9854736328125,"y":-4666.06005859375},"286":{"node_type":"multimarker","x":1316.9854736328125,"y":-4646.06005859375},"287":{"node_type":"metabolite","x":1396.9854736328125,"y":-4561.06005859375,"bigg_id":"ACP_c","name":"Acyl carrier protein","label_x":1411.9854736328125,"label_y":-4561.06005859375,"node_is_primary":false},"288":{"node_type":"metabolite","x":1311.7647705078125,"y":-4491.06005859375,"bigg_id":"branch_c17_fa_c","name":"Branched-C17 Fatty Acid","label_x":1336.7647705078125,"label_y":-4491.06005859375,"node_is_primary":true},"289":{"node_type":"metabolite","x":1156.9854736328125,"y":-4581.06005859375,"bigg_id":"co2_c","name":"CO2 CO2","label_x":1102.9854736328125,"label_y":-4551.06005859375,"node_is_primary":false},"290":{"node_type":"metabolite","x":1476.9854736328125,"y":-4581.06005859375,"bigg_id":"h2o_c","name":"H2O H2O","label_x":1491.9854736328125,"label_y":-4581.06005859375,"node_is_primary":false},"291":{"node_type":"metabolite","x":1396.9854736328125,"y":-4771.06005859375,"bigg_id":"h_c","name":"H+","label_x":1411.9854736328125,"label_y":-4771.06005859375,"node_is_primary":false},"292":{"node_type":"metabolite","x":1012.49560546875,"y":-4960.74560546875,"bigg_id":"malACP_c","name":"Malonyl-[acyl-carrier protein]","label_x":940.49560546875,"label_y":-4930.74560546875,"node_is_primary":false},"293":{"node_type":"metabolite","x":1236.9854736328125,"y":-4561.06005859375,"bigg_id":"nadp_c","name":"Nicotinamide adenine dinucleotide phosphate","label_x":1191.9854736328125,"label_y":-4531.06005859375,"node_is_primary":false},"294":{"node_type":"metabolite","x":1156.9854736328125,"y":-4751.06005859375,"bigg_id":"nadph_c","name":"Nicotinamide adenine dinucleotide phosphate - reduced","label_x":1093.9854736328125,"label_y":-4721.06005859375,"node_is_primary":false},"295":{"node_type":"multimarker","x":126.23588562011719,"y":-5238.63020324707},"296":{"node_type":"midmarker","x":126.23588562011719,"y":-5218.63020324707},"297":{"node_type":"multimarker","x":126.23588562011719,"y":-5198.63020324707},"298":{"node_type":"metabolite","x":206.2358856201172,"y":-5323.63020324707,"bigg_id":"ACP_c","name":"Acyl carrier protein","label_x":221.2358856201172,"label_y":-5323.63020324707,"node_is_primary":false},"299":{"node_type":"metabolite","x":206.2358856201172,"y":-5113.63020324707,"bigg_id":"coa_c","name":"Coenzyme A","label_x":221.2358856201172,"label_y":-5113.63020324707,"node_is_primary":false},"300":{"node_type":"metabolite","x":126.23588562011719,"y":-5393.63020324707,"bigg_id":"malcoa_c","name":"Malonyl CoA C24H33N7O19P3S","label_x":151.2358856201172,"label_y":-5393.63020324707,"node_is_primary":true}},"text_labels":{},"canvas":{"x":-1196,"y":-5603.524169921875,"width":3165.968505859375,"height":12900.36669921875}}]
```
