## Supplementary Material SM1 for "Development of a genome-scale metabolic model of *Clostridium thermocellum* and its applications for integration of multi-omics datasets and strain design": biomass_iSG_2.json

```
[{"map_name":"new_map","map_id":"7xp2BMn7mRQZ","map_description":"","homepage":"https://escher.github.io","schema":"https://escher.github.io/escher/jsonschema/1-0-0#"},{"reactions":{"0":{"name":"C. therm biomass objective function","bigg_id":"BIOMASS","reversibility":false,"label_x":728.117431640625,"label_y":10.6624755859375,"gene_reaction_rule":"","genes":[],"metabolites":[{"bigg_id":"adp_c","coefficient":13.5},{"bigg_id":"atp_c","coefficient":-13.5},{"bigg_id":"biomass_term_c","coefficient":1},{"bigg_id":"cdw_term_c","coefficient":-1},{"bigg_id":"h2o_c","coefficient":-13.5},{"bigg_id":"pi_c","coefficient":13.5}],"segments":{"0":{"from_node_id":"1","to_node_id":"2","b1":null,"b2":null},"1":{"from_node_id":"3","to_node_id":"2","b1":null,"b2":null},"2":{"from_node_id":"3","to_node_id":"4","b1":{"x":713.117431640625,"y":66.6624755859375},"b2":{"x":695.117431640625,"y":71.9124755859375}},"3":{"from_node_id":"1","to_node_id":"0","b1":{"x":713.117431640625,"y":-65.3375244140625},"b2":{"x":695.117431640625,"y":-70.5875244140625}},"4":{"from_node_id":"3","to_node_id":"5","b1":{"x":713.117431640625,"y":62.6624755859375},"b2":{"x":713.117431640625,"y":116.9124755859375}},"5":{"from_node_id":"1","to_node_id":"6","b1":{"x":713.117431640625,"y":-61.3375244140625},"b2":{"x":717.4970703125,"y":-115.5875244140625}},"6":{"from_node_id":"1","to_node_id":"7","b1":{"x":713.117431640625,"y":-65.3375244140625},"b2":{"x":731.117431640625,"y":-70.5875244140625}},"7":{"from_node_id":"3","to_node_id":"8","b1":{"x":713.117431640625,"y":66.6624755859375},"b2":{"x":731.117431640625,"y":71.9124755859375}}}},"1":{"name":"Biomass transport","bigg_id":"BIOt","reversibility":false,"label_x":728.117431640625,"label_y":360.6624755859375,"gene_reaction_rule":"","genes":[],"metabolites":[{"bigg_id":"biomass_term_c","coefficient":-1},{"bigg_id":"biomass_term_e","coefficient":1}],"segments":{"8":{"from_node_id":"9","to_node_id":"10","b1":null,"b2":null},"9":{"from_node_id":"11","to_node_id":"10","b1":null,"b2":null},"10":{"from_node_id":"9","to_node_id":"5","b1":{"x":713.117431640625,"y":288.6624755859375},"b2":{"x":713.117431640625,"y":234.4124755859375}},"11":{"from_node_id":"11","to_node_id":"12","b1":{"x":713.117431640625,"y":412.6624755859375},"b2":{"x":713.117431640625,"y":466.9124755859375}}}},"2":{"name":"Biomass exchange","bigg_id":"EX_BIO_TERM","reversibility":false,"label_x":728.117431640625,"label_y":710.6624755859375,"gene_reaction_rule":"","genes":[],"metabolites":[{"bigg_id":"biomass_term_e","coefficient":-1}],"segments":{"12":{"from_node_id":"13","to_node_id":"14","b1":null,"b2":null},"13":{"from_node_id":"15","to_node_id":"14","b1":null,"b2":null},"14":{"from_node_id":"13","to_node_id":"12","b1":{"x":713.117431640625,"y":638.6624755859375},"b2":{"x":713.117431640625,"y":584.4124755859375}}}},"4":{"name":"Dry Cell Weight no GAM","bigg_id":"R_DCW","reversibility":false,"label_x":730.8426513671875,"label_y":-291.35955810546875,"gene_reaction_rule":"","genes":[],"metabolites":[{"bigg_id":"cdw_term_c","coefficient":1},{"bigg_id":"cellulosome_term_c","coefficient":-0.02},{"bigg_id":"cellwall_term_c","coefficient":-0.2242},{"bigg_id":"dna_c","coefficient":-0.026},{"bigg_id":"lipid_term_c","coefficient":-0.076},{"bigg_id":"lta_term_c","coefficient":-0.0304},{"bigg_id":"protein_c","coefficient":-0.5285},{"bigg_id":"rna_c","coefficient":-0.0655},{"bigg_id":"solutepool_term_c","coefficient":-0.00494}],"segments":{"26":{"from_node_id":"27","to_node_id":"28","b1":null,"b2":null},"27":{"from_node_id":"29","to_node_id":"28","b1":null,"b2":null},"28":{"from_node_id":"29","to_node_id":"6","b1":{"x":715.8426513671875,"y":-287.3375244140625},"b2":{"x":717.4970703125,"y":-233.0875244140625}},"29":{"from_node_id":"27","to_node_id":"30","b1":{"x":715.8426513671875,"y":-411.3375244140625},"b2":{"x":-8.408935546875,"y":-530.5374145507812}},"30":{"from_node_id":"27","to_node_id":"31","b1":{"x":715.8426513671875,"y":-415.3375244140625},"b2":{"x":-1491.1467895507812,"y":214.160888671875}},"31":{"from_node_id":"27","to_node_id":"32","b1":{"x":715.8426513671875,"y":-415.3375244140625},"b2":{"x":-1104.7860107421875,"y":-58.5545654296875}},"32":{"from_node_id":"27","to_node_id":"33","b1":{"x":715.8426513671875,"y":-415.3375244140625},"b2":{"x":-564.758056640625,"y":-213.51953125}},"33":{"from_node_id":"27","to_node_id":"34","b1":{"x":715.8426513671875,"y":-415.3375244140625},"b2":{"x":977.4822998046875,"y":-501.83477783203125}},"34":{"from_node_id":"27","to_node_id":"35","b1":{"x":715.8426513671875,"y":-415.3375244140625},"b2":{"x":1920.9188232421875,"y":-503.69189453125}},"35":{"from_node_id":"27","to_node_id":"36","b1":{"x":715.8426513671875,"y":-415.3375244140625},"b2":{"x":3028.9077758789062,"y":-128.03823852539062}},"36":{"from_node_id":"27","to_node_id":"37","b1":{"x":715.8426513671875,"y":-415.3375244140625},"b2":{"x":3814.902099609375,"y":59.63336181640625}}}},"5":{"name":"Lumped Solute Term","bigg_id":"SOLPOOL_TERM","reversibility":false,"label_x":4077.902099609375,"label_y":-124.11663818359375,"gene_reaction_rule":"","genes":[],"metabolites":[{"bigg_id":"adp_c","coefficient":-0.1485},{"bigg_id":"amp_c","coefficient":-0.2694},{"bigg_id":"atp_c","coefficient":-0.1729},{"bigg_id":"ca2_c","coefficient":-0.0998},{"bigg_id":"cdp_c","coefficient":-0.015},{"bigg_id":"cmp_c","coefficient":-0.0592},{"bigg_id":"ctp_c","coefficient":-0.0313},{"bigg_id":"fe3_c","coefficient":-0.1073},{"bigg_id":"gdp_c","coefficient":-0.0114},{"bigg_id":"gmp_c","coefficient":-0.0305},{"bigg_id":"gtp_c","coefficient":-0.025},{"bigg_id":"k_c","coefficient":-21.995},{"bigg_id":"mg2_c","coefficient":-3.1687},{"bigg_id":"nad_c","coefficient":-0.9345},{"bigg_id":"nadp_c","coefficient":-0.54},{"bigg_id":"nadph_c","coefficient":-0.0121},{"bigg_id":"pi_c","coefficient":-0.4479},{"bigg_id":"ppi_c","coefficient":-0.0286},{"bigg_id":"solutepool_term_c","coefficient":1}],"segments":{"37":{"from_node_id":"38","to_node_id":"39","b1":null,"b2":null},"38":{"from_node_id":"40","to_node_id":"39","b1":null,"b2":null},"39":{"from_node_id":"38","to_node_id":"41","b1":{"x":4062.902099609375,"y":-200.11663818359375},"b2":{"x":3918.902099609375,"y":-100.36663818359375}},"40":{"from_node_id":"38","to_node_id":"42","b1":{"x":4062.902099609375,"y":-196.11663818359375},"b2":{"x":4062.902099609375,"y":-250.36663818359375}},"41":{"from_node_id":"38","to_node_id":"43","b1":{"x":4062.902099609375,"y":-200.11663818359375},"b2":{"x":3936.902099609375,"y":-115.36663818359375}},"42":{"from_node_id":"38","to_node_id":"44","b1":{"x":4062.902099609375,"y":-200.11663818359375},"b2":{"x":3954.902099609375,"y":-130.36663818359375}},"43":{"from_node_id":"38","to_node_id":"45","b1":{"x":4062.902099609375,"y":-200.11663818359375},"b2":{"x":3972.902099609375,"y":-145.36663818359375}},"44":{"from_node_id":"38","to_node_id":"46","b1":{"x":4062.902099609375,"y":-200.11663818359375},"b2":{"x":3990.902099609375,"y":-160.36663818359375}},"45":{"from_node_id":"38","to_node_id":"47","b1":{"x":4062.902099609375,"y":-200.11663818359375},"b2":{"x":4008.902099609375,"y":-175.36663818359375}},"46":{"from_node_id":"38","to_node_id":"48","b1":{"x":4062.902099609375,"y":-200.11663818359375},"b2":{"x":4026.902099609375,"y":-190.36663818359375}},"47":{"from_node_id":"38","to_node_id":"49","b1":{"x":4062.902099609375,"y":-200.11663818359375},"b2":{"x":4044.902099609375,"y":-205.36663818359375}},"48":{"from_node_id":"38","to_node_id":"50","b1":{"x":4062.902099609375,"y":-200.11663818359375},"b2":{"x":4080.902099609375,"y":-205.36663818359375}},"49":{"from_node_id":"38","to_node_id":"51","b1":{"x":4062.902099609375,"y":-200.11663818359375},"b2":{"x":4098.902099609375,"y":-190.36663818359375}},"50":{"from_node_id":"38","to_node_id":"52","b1":{"x":4062.902099609375,"y":-200.11663818359375},"b2":{"x":4116.902099609375,"y":-175.36663818359375}},"51":{"from_node_id":"38","to_node_id":"53","b1":{"x":4062.902099609375,"y":-200.11663818359375},"b2":{"x":4134.902099609375,"y":-160.36663818359375}},"52":{"from_node_id":"38","to_node_id":"54","b1":{"x":4062.902099609375,"y":-200.11663818359375},"b2":{"x":4152.902099609375,"y":-145.36663818359375}},"53":{"from_node_id":"38","to_node_id":"55","b1":{"x":4062.902099609375,"y":-200.11663818359375},"b2":{"x":4170.902099609375,"y":-130.36663818359375}},"54":{"from_node_id":"38","to_node_id":"56","b1":{"x":4062.902099609375,"y":-200.11663818359375},"b2":{"x":4188.902099609375,"y":-115.36663818359375}},"55":{"from_node_id":"38","to_node_id":"57","b1":{"x":4062.902099609375,"y":-200.11663818359375},"b2":{"x":4206.902099609375,"y":-100.36663818359375}},"56":{"from_node_id":"38","to_node_id":"58","b1":{"x":4062.902099609375,"y":-200.11663818359375},"b2":{"x":4224.902099609375,"y":-85.36663818359375}},"57":{"from_node_id":"40","to_node_id":"37","b1":{"x":4062.902099609375,"y":-72.11663818359375},"b2":{"x":4062.902099609375,"y":-17.86663818359375}}}},"6":{"name":"Lumped RNA Term","bigg_id":"RNA_TERM","reversibility":false,"label_x":3228.2533569335938,"label_y":-381.3103332519531,"gene_reaction_rule":"","genes":[],"metabolites":[{"bigg_id":"adp_c","coefficient":6.9218},{"bigg_id":"atp_c","coefficient":-7.5379},{"bigg_id":"ctp_c","coefficient":-0.3954},{"bigg_id":"gtp_c","coefficient":-0.3932},{"bigg_id":"h2o_c","coefficient":-6.9218},{"bigg_id":"pi_c","coefficient":6.9218},{"bigg_id":"ppi_c","coefficient":2.0228},{"bigg_id":"rna_c","coefficient":1},{"bigg_id":"utp_c","coefficient":-0.6181}],"segments":{"58":{"from_node_id":"59","to_node_id":"60","b1":null,"b2":null},"59":{"from_node_id":"61","to_node_id":"60","b1":null,"b2":null},"60":{"from_node_id":"61","to_node_id":"62","b1":{"x":3213.2533569335938,"y":-325.3103332519531},"b2":{"x":3195.2533569335938,"y":-320.0603332519531}},"61":{"from_node_id":"59","to_node_id":"63","b1":{"x":3213.2533569335938,"y":-457.3103332519531},"b2":{"x":3177.2533569335938,"y":-447.5603332519531}},"62":{"from_node_id":"59","to_node_id":"64","b1":{"x":3213.2533569335938,"y":-453.3103332519531},"b2":{"x":3213.2533569335938,"y":-507.5603332519531}},"63":{"from_node_id":"59","to_node_id":"65","b1":{"x":3213.2533569335938,"y":-457.3103332519531},"b2":{"x":3195.2533569335938,"y":-462.5603332519531}},"64":{"from_node_id":"59","to_node_id":"66","b1":{"x":3213.2533569335938,"y":-457.3103332519531},"b2":{"x":3231.2533569335938,"y":-462.5603332519531}},"65":{"from_node_id":"61","to_node_id":"67","b1":{"x":3213.2533569335938,"y":-325.3103332519531},"b2":{"x":3231.2533569335938,"y":-320.0603332519531}},"66":{"from_node_id":"61","to_node_id":"68","b1":{"x":3213.2533569335938,"y":-325.3103332519531},"b2":{"x":3249.2533569335938,"y":-335.0603332519531}},"67":{"from_node_id":"61","to_node_id":"36","b1":{"x":3213.2533569335938,"y":-329.3103332519531},"b2":{"x":3214.9077758789062,"y":-210.53823852539062}},"68":{"from_node_id":"59","to_node_id":"69","b1":{"x":3213.2533569335938,"y":-457.3103332519531},"b2":{"x":3249.2533569335938,"y":-447.5603332519531}}}},"7":{"name":"Lumped Cell Wall Term","bigg_id":"CW_TERM","reversibility":false,"label_x":-1662.1467895507812,"label_y":25.410888671875,"gene_reaction_rule":"","genes":[],"metabolites":[{"bigg_id":"agly_tea_c","coefficient":-0.0105},{"bigg_id":"cellwall_term_c","coefficient":1},{"bigg_id":"gly_tea_c","coefficient":-0.0161},{"bigg_id":"glygly_tea_c","coefficient":-0.0081},{"bigg_id":"min_tea_c","coefficient":-0.0139},{"bigg_id":"pd_sub_c","coefficient":-0.4541}],"segments":{"69":{"from_node_id":"70","to_node_id":"71","b1":null,"b2":null},"70":{"from_node_id":"72","to_node_id":"71","b1":null,"b2":null},"71":{"from_node_id":"70","to_node_id":"73","b1":{"x":-1677.1467895507812,"y":-46.589111328125},"b2":{"x":-1677.1467895507812,"y":-100.839111328125}},"72":{"from_node_id":"72","to_node_id":"31","b1":{"x":-1677.1467895507812,"y":77.410888671875},"b2":{"x":-1677.1467895507812,"y":131.660888671875}},"73":{"from_node_id":"70","to_node_id":"74","b1":{"x":-1677.1467895507812,"y":-50.589111328125},"b2":{"x":-1713.1467895507812,"y":-40.839111328125}},"74":{"from_node_id":"70","to_node_id":"75","b1":{"x":-1677.1467895507812,"y":-50.589111328125},"b2":{"x":-1695.1467895507812,"y":-55.839111328125}},"75":{"from_node_id":"70","to_node_id":"76","b1":{"x":-1677.1467895507812,"y":-50.589111328125},"b2":{"x":-1659.1467895507812,"y":-55.839111328125}},"76":{"from_node_id":"70","to_node_id":"77","b1":{"x":-1677.1467895507812,"y":-50.589111328125},"b2":{"x":-1641.1467895507812,"y":-40.839111328125}}}},"8":{"name":"Lumped DNA Term","bigg_id":"DNA_TERM","reversibility":false,"label_x":-1213.7860107421875,"label_y":-252.3045654296875,"gene_reaction_rule":"","genes":[],"metabolites":[{"bigg_id":"adp_c","coefficient":2.822},{"bigg_id":"atp_c","coefficient":-2.822},{"bigg_id":"datp_c","coefficient":-0.668},{"bigg_id":"dctp_c","coefficient":-0.368},{"bigg_id":"dgtp_c","coefficient":-0.368},{"bigg_id":"dna_c","coefficient":1},{"bigg_id":"dttp_c","coefficient":-0.668},{"bigg_id":"h2o_c","coefficient":-2.822},{"bigg_id":"pi_c","coefficient":2.822},{"bigg_id":"ppi_c","coefficient":2.072}],"segments":{"77":{"from_node_id":"78","to_node_id":"79","b1":null,"b2":null},"78":{"from_node_id":"80","to_node_id":"79","b1":null,"b2":null},"79":{"from_node_id":"80","to_node_id":"81","b1":{"x":-1228.7860107421875,"y":-196.3045654296875},"b2":{"x":-1246.7860107421875,"y":-191.0545654296875}},"80":{"from_node_id":"78","to_node_id":"82","b1":{"x":-1228.7860107421875,"y":-328.3045654296875},"b2":{"x":-1264.7860107421875,"y":-318.5545654296875}},"81":{"from_node_id":"78","to_node_id":"83","b1":{"x":-1228.7860107421875,"y":-324.3045654296875},"b2":{"x":-1228.7860107421875,"y":-378.5545654296875}},"82":{"from_node_id":"78","to_node_id":"84","b1":{"x":-1228.7860107421875,"y":-328.3045654296875},"b2":{"x":-1246.7860107421875,"y":-333.5545654296875}},"83":{"from_node_id":"78","to_node_id":"85","b1":{"x":-1228.7860107421875,"y":-328.3045654296875},"b2":{"x":-1210.7860107421875,"y":-333.5545654296875}},"84":{"from_node_id":"80","to_node_id":"32","b1":{"x":-1228.7860107421875,"y":-200.3045654296875},"b2":{"x":-1228.7860107421875,"y":-146.0545654296875}},"85":{"from_node_id":"78","to_node_id":"86","b1":{"x":-1228.7860107421875,"y":-328.3045654296875},"b2":{"x":-1192.7860107421875,"y":-318.5545654296875}},"86":{"from_node_id":"78","to_node_id":"87","b1":{"x":-1228.7860107421875,"y":-328.3045654296875},"b2":{"x":-1174.7860107421875,"y":-303.5545654296875}},"87":{"from_node_id":"80","to_node_id":"88","b1":{"x":-1228.7860107421875,"y":-196.3045654296875},"b2":{"x":-1210.7860107421875,"y":-191.0545654296875}},"88":{"from_node_id":"80","to_node_id":"89","b1":{"x":-1228.7860107421875,"y":-196.3045654296875},"b2":{"x":-1192.7860107421875,"y":-206.0545654296875}}}},"10":{"name":"Lipid synthesis","bigg_id":"LP_TERM","reversibility":false,"label_x":-611.758056640625,"label_y":-412.26953125,"gene_reaction_rule":"","genes":[],"metabolites":[{"bigg_id":"3g12dgr_SA2_c","coefficient":-0.1127},{"bigg_id":"clpn_gen_c","coefficient":-0.006},{"bigg_id":"dg12dg_c","coefficient":-0.1453},{"bigg_id":"lipid_term_c","coefficient":1},{"bigg_id":"lysphg_c","coefficient":-0.0286},{"bigg_id":"pe_gen_c","coefficient":-0.7398},{"bigg_id":"pglyc_cho_c","coefficient":-0.2325},{"bigg_id":"tg12dg_c","coefficient":-0.0873}],"segments":{"99":{"from_node_id":"100","to_node_id":"101","b1":null,"b2":null},"100":{"from_node_id":"102","to_node_id":"101","b1":null,"b2":null},"101":{"from_node_id":"100","to_node_id":"103","b1":{"x":-626.758056640625,"y":-484.26953125},"b2":{"x":-626.758056640625,"y":-538.51953125}},"102":{"from_node_id":"100","to_node_id":"104","b1":{"x":-626.758056640625,"y":-488.26953125},"b2":{"x":-680.758056640625,"y":-463.51953125}},"103":{"from_node_id":"100","to_node_id":"105","b1":{"x":-626.758056640625,"y":-488.26953125},"b2":{"x":-662.758056640625,"y":-478.51953125}},"104":{"from_node_id":"102","to_node_id":"33","b1":{"x":-626.758056640625,"y":-360.26953125},"b2":{"x":-626.758056640625,"y":-306.01953125}},"105":{"from_node_id":"100","to_node_id":"106","b1":{"x":-626.758056640625,"y":-488.26953125},"b2":{"x":-644.758056640625,"y":-493.51953125}},"106":{"from_node_id":"100","to_node_id":"107","b1":{"x":-626.758056640625,"y":-488.26953125},"b2":{"x":-608.758056640625,"y":-493.51953125}},"107":{"from_node_id":"100","to_node_id":"108","b1":{"x":-626.758056640625,"y":-488.26953125},"b2":{"x":-590.758056640625,"y":-478.51953125}},"108":{"from_node_id":"100","to_node_id":"109","b1":{"x":-626.758056640625,"y":-488.26953125},"b2":{"x":-572.758056640625,"y":-463.51953125}}}},"12":{"name":"Lumped Cellulosome Term","bigg_id":"CELLULOSOME","reversibility":false,"label_x":-115.88037109375,"label_y":-850.9580078125,"gene_reaction_rule":"CLO1313_RS07070 or CLO1313_RS14510 or CLO1313_RS03210 or CLO1313_RS09150 or CLO1313_RS09045 or CLO1313_RS02665 or CLO1313_RS11155 or CLO1313_RS09915 or CLO1313_RS11090 or CLO1313_RS08010 or CLO1313_RS15440 or CLO1313_RS08090 or CLO1313_RS07205 or CLO1313_RS04370 or CLO1313_RS13955 or CLO1313_RS07470 or CLO1313_RS02020 or CLO1313_RS07515 or CLO1313_RS03220 or CLO1313_RS09910 or CLO1313_RS02025 or CLO1313_RS08560 or CLO1313_RS08595 or CLO1313_RS09145 or CLO1313_RS10235 or CLO1313_RS12825 or CLO1313_RS09890 or CLO1313_RS04360 or CLO1313_RS13380 or CLO1313_RS09185 or CLO1313_RS02085 or CLO1313_RS08380 or CLO1313_RS08095 or CLO1313_RS07080 or CLO1313_RS01785","genes":[{"name":"","annotation":"endoglucanase","bigg_id":"CLO1313_RS07070"},{"name":"","annotation":"carbohydrate-binding protein","bigg_id":"CLO1313_RS14510"},{"name":"","annotation":"cellulosome anchoring protein cohesin subunit","bigg_id":"CLO1313_RS03210"},{"name":"","annotation":"cellulose 1,4-beta-cellobiosidase","bigg_id":"CLO1313_RS09150"},{"name":"","annotation":"glycoside hydrolase","bigg_id":"CLO1313_RS09045"},{"name":"","annotation":"glycoside hydrolase","bigg_id":"CLO1313_RS02665"},{"name":"","annotation":"glycoside hydrolase","bigg_id":"CLO1313_RS11155"},{"name":"","annotation":"endoglucanase","bigg_id":"CLO1313_RS09915"},{"name":"","annotation":"glycoside hydrolase","bigg_id":"CLO1313_RS11090"},{"name":"","annotation":"dockerin","bigg_id":"CLO1313_RS08010"},{"name":"","annotation":"cellulosome anchoring protein cohesin subunit","bigg_id":"CLO1313_RS15440"},{"name":"","annotation":"endoglucanase","bigg_id":"CLO1313_RS08090"},{"name":"","annotation":"glycoside hydrolase","bigg_id":"CLO1313_RS07205"},{"name":"","annotation":"xyloglucanase Xgh74A","bigg_id":"CLO1313_RS04370"},{"name":"","annotation":"endoglucanase","bigg_id":"CLO1313_RS13955"},{"name":"","annotation":"endoglucanase","bigg_id":"CLO1313_RS07470"},{"name":"","annotation":"glycoside hydrolase","bigg_id":"CLO1313_RS02020"},{"name":"","annotation":"cellulosome anchoring protein cohesin region","bigg_id":"CLO1313_RS07515"},{"name":"","annotation":"Cell surface glycoprotein 2","bigg_id":"CLO1313_RS03220"},{"name":"","annotation":"glycoside hydrolase","bigg_id":"CLO1313_RS09910"},{"name":"","annotation":"glycoside hydrolase","bigg_id":"CLO1313_RS02025"},{"name":"","annotation":"endoglucanase","bigg_id":"CLO1313_RS08560"},{"name":"","annotation":"endoglucanase","bigg_id":"CLO1313_RS08595"},{"name":"","annotation":"cellulose 1,4-beta-cellobiosidase","bigg_id":"CLO1313_RS09145"},{"name":"","annotation":"beta-glucanase","bigg_id":"CLO1313_RS10235"},{"name":"","annotation":"glycoside hydrolase","bigg_id":"CLO1313_RS12825"},{"name":"","annotation":"glycoside hydrolase","bigg_id":"CLO1313_RS09890"},{"name":"","annotation":"glycosyl hydrolase","bigg_id":"CLO1313_RS04360"},{"name":"","annotation":"endo-1,4-beta-xylanase Z","bigg_id":"CLO1313_RS13380"},{"name":"","annotation":"endoglucanase","bigg_id":"CLO1313_RS09185"},{"name":"","annotation":"endoglucanase","bigg_id":"CLO1313_RS02085"},{"name":"","annotation":"endoglucanase","bigg_id":"CLO1313_RS08380"},{"name":"","annotation":"glycoside hydrolase","bigg_id":"CLO1313_RS08095"},{"name":"","annotation":"coagulation factor 5/8 type domain protein","bigg_id":"CLO1313_RS07080"},{"name":"","annotation":"glycoside hydrolase","bigg_id":"CLO1313_RS01785"}],"metabolites":[{"bigg_id":"adp_c","coefficient":57},{"bigg_id":"ala__L_c","coefficient":-0.5581},{"bigg_id":"arg__L_c","coefficient":-0.2365},{"bigg_id":"asn__L_c","coefficient":-0.5523},{"bigg_id":"asp__L_c","coefficient":-0.5523},{"bigg_id":"atp_c","coefficient":-57},{"bigg_id":"cellulosome_term_c","coefficient":1},{"bigg_id":"cys__L_c","coefficient":-0.0665},{"bigg_id":"gln__L_c","coefficient":-0.1871},{"bigg_id":"glu__L_c","coefficient":-0.4317},{"bigg_id":"gly_c","coefficient":-0.6373},{"bigg_id":"h2o_c","coefficient":-57},{"bigg_id":"his__L_c","coefficient":-0.1099},{"bigg_id":"ile__L_c","coefficient":-0.4739},{"bigg_id":"leu__L_c","coefficient":-0.5329},{"bigg_id":"lys__L_c","coefficient":-0.441},{"bigg_id":"met__L_c","coefficient":-0.1469},{"bigg_id":"phe__L_c","coefficient":-0.2851},{"bigg_id":"pi_c","coefficient":57},{"bigg_id":"pro__L_c","coefficient":-0.4823},{"bigg_id":"ser__L_c","coefficient":-0.4942},{"bigg_id":"thr__L_c","coefficient":-0.5572},{"bigg_id":"trp__L_c","coefficient":-0.1718},{"bigg_id":"tyr__L_c","coefficient":-0.3235},{"bigg_id":"val__L_c","coefficient":-0.506}],"segments":{"136":{"from_node_id":"137","to_node_id":"138","b1":null,"b2":null},"137":{"from_node_id":"139","to_node_id":"138","b1":null,"b2":null},"138":{"from_node_id":"139","to_node_id":"140","b1":{"x":-130.88037109375,"y":-794.9580078125},"b2":{"x":-148.88037109375,"y":-789.7080078125}},"139":{"from_node_id":"137","to_node_id":"141","b1":{"x":-130.88037109375,"y":-926.9580078125},"b2":{"x":-310.88037109375,"y":-797.2080078125}},"140":{"from_node_id":"137","to_node_id":"142","b1":{"x":-130.88037109375,"y":-926.9580078125},"b2":{"x":-292.88037109375,"y":-812.2080078125}},"141":{"from_node_id":"137","to_node_id":"143","b1":{"x":-130.88037109375,"y":-926.9580078125},"b2":{"x":-274.88037109375,"y":-827.2080078125}},"142":{"from_node_id":"137","to_node_id":"144","b1":{"x":-130.88037109375,"y":-926.9580078125},"b2":{"x":-256.88037109375,"y":-842.2080078125}},"143":{"from_node_id":"137","to_node_id":"145","b1":{"x":-130.88037109375,"y":-926.9580078125},"b2":{"x":-238.88037109375,"y":-857.2080078125}},"144":{"from_node_id":"139","to_node_id":"30","b1":{"x":-130.88037109375,"y":-798.9580078125},"b2":{"x":-117.41357421875,"y":-623.5113525390625}},"145":{"from_node_id":"137","to_node_id":"146","b1":{"x":-130.88037109375,"y":-926.9580078125},"b2":{"x":-220.88037109375,"y":-872.2080078125}},"146":{"from_node_id":"137","to_node_id":"147","b1":{"x":-130.88037109375,"y":-926.9580078125},"b2":{"x":-202.88037109375,"y":-887.2080078125}},"147":{"from_node_id":"137","to_node_id":"148","b1":{"x":-130.88037109375,"y":-926.9580078125},"b2":{"x":-184.88037109375,"y":-902.2080078125}},"148":{"from_node_id":"137","to_node_id":"149","b1":{"x":-130.88037109375,"y":-926.9580078125},"b2":{"x":-166.88037109375,"y":-917.2080078125}},"149":{"from_node_id":"137","to_node_id":"150","b1":{"x":-130.88037109375,"y":-926.9580078125},"b2":{"x":-148.88037109375,"y":-932.2080078125}},"150":{"from_node_id":"137","to_node_id":"151","b1":{"x":-130.88037109375,"y":-926.9580078125},"b2":{"x":-112.88037109375,"y":-932.2080078125}},"151":{"from_node_id":"137","to_node_id":"152","b1":{"x":-130.88037109375,"y":-926.9580078125},"b2":{"x":-94.88037109375,"y":-917.2080078125}},"152":{"from_node_id":"137","to_node_id":"153","b1":{"x":-130.88037109375,"y":-926.9580078125},"b2":{"x":-76.88037109375,"y":-902.2080078125}},"153":{"from_node_id":"137","to_node_id":"154","b1":{"x":-130.88037109375,"y":-926.9580078125},"b2":{"x":-58.88037109375,"y":-887.2080078125}},"154":{"from_node_id":"137","to_node_id":"155","b1":{"x":-130.88037109375,"y":-926.9580078125},"b2":{"x":-40.88037109375,"y":-872.2080078125}},"155":{"from_node_id":"137","to_node_id":"156","b1":{"x":-130.88037109375,"y":-926.9580078125},"b2":{"x":-22.88037109375,"y":-857.2080078125}},"156":{"from_node_id":"139","to_node_id":"157","b1":{"x":-130.88037109375,"y":-794.9580078125},"b2":{"x":-112.88037109375,"y":-789.7080078125}},"157":{"from_node_id":"137","to_node_id":"158","b1":{"x":-130.88037109375,"y":-926.9580078125},"b2":{"x":-4.88037109375,"y":-842.2080078125}},"158":{"from_node_id":"137","to_node_id":"159","b1":{"x":-130.88037109375,"y":-926.9580078125},"b2":{"x":13.11962890625,"y":-827.2080078125}},"159":{"from_node_id":"137","to_node_id":"160","b1":{"x":-130.88037109375,"y":-926.9580078125},"b2":{"x":31.11962890625,"y":-812.2080078125}},"160":{"from_node_id":"137","to_node_id":"161","b1":{"x":-130.88037109375,"y":-922.9580078125},"b2":{"x":-130.88037109375,"y":-977.2080078125}},"161":{"from_node_id":"137","to_node_id":"162","b1":{"x":-130.88037109375,"y":-926.9580078125},"b2":{"x":49.11962890625,"y":-797.2080078125}},"162":{"from_node_id":"137","to_node_id":"163","b1":{"x":-130.88037109375,"y":-926.9580078125},"b2":{"x":67.11962890625,"y":-782.2080078125}}}},"13":{"name":"Cellulosome secretion","bigg_id":"EX_CELL_TERM","reversibility":false,"label_x":271.5548095703125,"label_y":697.4401245117188,"gene_reaction_rule":"","genes":[],"metabolites":[{"bigg_id":"cellulosome_term_c","coefficient":-1}],"segments":{"163":{"from_node_id":"164","to_node_id":"165","b1":null,"b2":null},"164":{"from_node_id":"166","to_node_id":"165","b1":null,"b2":null},"165":{"from_node_id":"164","to_node_id":"30","b1":{"x":239.22461919796052,"y":623.6654636133579},"b2":{"x":-104.99072265625,"y":-474.8323974609375}}}},"15":{"name":"Lumped Protein Term","bigg_id":"PROTEIN_TERM","reversibility":false,"label_x":2059.9188232421875,"label_y":-697.44189453125,"gene_reaction_rule":"","genes":[],"metabolites":[{"bigg_id":"adp_c","coefficient":43.78},{"bigg_id":"ala__L_c","coefficient":-0.4882},{"bigg_id":"arg__L_c","coefficient":-0.3342},{"bigg_id":"asn__L_c","coefficient":-0.4129},{"bigg_id":"asp__L_c","coefficient":-0.4358},{"bigg_id":"atp_c","coefficient":-43.78},{"bigg_id":"cys__L_c","coefficient":-0.0897},{"bigg_id":"gln__L_c","coefficient":-0.1966},{"bigg_id":"glu__L_c","coefficient":-0.5832},{"bigg_id":"gly_c","coefficient":-0.5114},{"bigg_id":"h2o_c","coefficient":-43.78},{"bigg_id":"his__L_c","coefficient":-0.1094},{"bigg_id":"ile__L_c","coefficient":-0.6494},{"bigg_id":"leu__L_c","coefficient":-0.6624},{"bigg_id":"lys__L_c","coefficient":-0.6196},{"bigg_id":"met__L_c","coefficient":-0.1921},{"bigg_id":"phe__L_c","coefficient":-0.3244},{"bigg_id":"pi_c","coefficient":43.78},{"bigg_id":"pro__L_c","coefficient":-0.2595},{"bigg_id":"protein_c","coefficient":1},{"bigg_id":"ser__L_c","coefficient":-0.4626},{"bigg_id":"thr__L_c","coefficient":-0.386},{"bigg_id":"trp__L_c","coefficient":-0.0678},{"bigg_id":"tyr__L_c","coefficient":-0.3235},{"bigg_id":"val__L_c","coefficient":-0.5444}],"segments":{"193":{"from_node_id":"194","to_node_id":"195","b1":null,"b2":null},"194":{"from_node_id":"196","to_node_id":"195","b1":null,"b2":null},"195":{"from_node_id":"196","to_node_id":"197","b1":{"x":2044.9188232421875,"y":-641.44189453125},"b2":{"x":2026.9188232421875,"y":-636.19189453125}},"196":{"from_node_id":"194","to_node_id":"198","b1":{"x":2044.9188232421875,"y":-773.44189453125},"b2":{"x":1864.9188232421875,"y":-643.69189453125}},"197":{"from_node_id":"194","to_node_id":"199","b1":{"x":2044.9188232421875,"y":-773.44189453125},"b2":{"x":1882.9188232421875,"y":-658.69189453125}},"198":{"from_node_id":"194","to_node_id":"200","b1":{"x":2044.9188232421875,"y":-773.44189453125},"b2":{"x":1900.9188232421875,"y":-673.69189453125}},"199":{"from_node_id":"194","to_node_id":"201","b1":{"x":2044.9188232421875,"y":-773.44189453125},"b2":{"x":1918.9188232421875,"y":-688.69189453125}},"200":{"from_node_id":"194","to_node_id":"202","b1":{"x":2044.9188232421875,"y":-773.44189453125},"b2":{"x":1936.9188232421875,"y":-703.69189453125}},"201":{"from_node_id":"194","to_node_id":"203","b1":{"x":2044.9188232421875,"y":-773.44189453125},"b2":{"x":1954.9188232421875,"y":-718.69189453125}},"202":{"from_node_id":"194","to_node_id":"204","b1":{"x":2044.9188232421875,"y":-773.44189453125},"b2":{"x":1972.9188232421875,"y":-733.69189453125}},"203":{"from_node_id":"194","to_node_id":"205","b1":{"x":2044.9188232421875,"y":-773.44189453125},"b2":{"x":1990.9188232421875,"y":-748.69189453125}},"204":{"from_node_id":"194","to_node_id":"206","b1":{"x":2044.9188232421875,"y":-773.44189453125},"b2":{"x":2008.9188232421875,"y":-763.69189453125}},"205":{"from_node_id":"194","to_node_id":"207","b1":{"x":2044.9188232421875,"y":-773.44189453125},"b2":{"x":2026.9188232421875,"y":-778.69189453125}},"206":{"from_node_id":"194","to_node_id":"208","b1":{"x":2044.9188232421875,"y":-773.44189453125},"b2":{"x":2062.9188232421875,"y":-778.69189453125}},"207":{"from_node_id":"194","to_node_id":"209","b1":{"x":2044.9188232421875,"y":-773.44189453125},"b2":{"x":2080.9188232421875,"y":-763.69189453125}},"208":{"from_node_id":"194","to_node_id":"210","b1":{"x":2044.9188232421875,"y":-773.44189453125},"b2":{"x":2098.9188232421875,"y":-748.69189453125}},"209":{"from_node_id":"194","to_node_id":"211","b1":{"x":2044.9188232421875,"y":-773.44189453125},"b2":{"x":2116.9188232421875,"y":-733.69189453125}},"210":{"from_node_id":"194","to_node_id":"212","b1":{"x":2044.9188232421875,"y":-773.44189453125},"b2":{"x":2134.9188232421875,"y":-718.69189453125}},"211":{"from_node_id":"194","to_node_id":"213","b1":{"x":2044.9188232421875,"y":-773.44189453125},"b2":{"x":2152.9188232421875,"y":-703.69189453125}},"212":{"from_node_id":"196","to_node_id":"214","b1":{"x":2044.9188232421875,"y":-641.44189453125},"b2":{"x":2062.9188232421875,"y":-636.19189453125}},"213":{"from_node_id":"194","to_node_id":"215","b1":{"x":2044.9188232421875,"y":-773.44189453125},"b2":{"x":2170.9188232421875,"y":-688.69189453125}},"214":{"from_node_id":"196","to_node_id":"35","b1":{"x":2044.9188232421875,"y":-645.44189453125},"b2":{"x":2044.9188232421875,"y":-591.19189453125}},"215":{"from_node_id":"194","to_node_id":"216","b1":{"x":2044.9188232421875,"y":-773.44189453125},"b2":{"x":2188.9188232421875,"y":-673.69189453125}},"216":{"from_node_id":"194","to_node_id":"217","b1":{"x":2044.9188232421875,"y":-773.44189453125},"b2":{"x":2206.9188232421875,"y":-658.69189453125}},"217":{"from_node_id":"194","to_node_id":"218","b1":{"x":2044.9188232421875,"y":-769.44189453125},"b2":{"x":2044.9188232421875,"y":-823.69189453125}},"218":{"from_node_id":"194","to_node_id":"219","b1":{"x":2044.9188232421875,"y":-773.44189453125},"b2":{"x":2224.9188232421875,"y":-643.69189453125}},"219":{"from_node_id":"194","to_node_id":"220","b1":{"x":2044.9188232421875,"y":-773.44189453125},"b2":{"x":2242.9188232421875,"y":-628.69189453125}}}},"16":{"name":"Lumped Lipoteichoic acid term","bigg_id":"LTA_TERM","reversibility":false,"label_x":1054.4822998046875,"label_y":-700.5847778320312,"gene_reaction_rule":"","genes":[],"metabolites":[{"bigg_id":"aglu_lta_c","coefficient":-0.0201},{"bigg_id":"ala_lta_c","coefficient":-0.0598},{"bigg_id":"glu_lta_c","coefficient":-0.0225},{"bigg_id":"lta_c","coefficient":-0.0483},{"bigg_id":"lta_term_c","coefficient":1}],"segments":{"220":{"from_node_id":"221","to_node_id":"222","b1":null,"b2":null},"221":{"from_node_id":"223","to_node_id":"222","b1":null,"b2":null},"222":{"from_node_id":"221","to_node_id":"224","b1":{"x":1039.4822998046875,"y":-776.5847778320312},"b2":{"x":1021.4822998046875,"y":-781.8347778320312}},"223":{"from_node_id":"221","to_node_id":"225","b1":{"x":1039.4822998046875,"y":-776.5847778320312},"b2":{"x":1057.4822998046875,"y":-781.8347778320312}},"224":{"from_node_id":"221","to_node_id":"226","b1":{"x":1039.4822998046875,"y":-776.5847778320312},"b2":{"x":1075.4822998046875,"y":-766.8347778320312}},"225":{"from_node_id":"221","to_node_id":"227","b1":{"x":1039.4822998046875,"y":-772.5847778320312},"b2":{"x":1039.4822998046875,"y":-826.8347778320312}},"226":{"from_node_id":"223","to_node_id":"34","b1":{"x":1039.4822998046875,"y":-648.5847778320312},"b2":{"x":1039.4822998046875,"y":-594.3347778320312}}}}},"nodes":{"0":{"node_type":"metabolite","x":633.117431640625,"y":-104.3375244140625,"bigg_id":"atp_c","name":"ATP C10H12N5O13P3","label_x":588.117431640625,"label_y":-74.3375244140625,"node_is_primary":false},"1":{"node_type":"multimarker","x":713.117431640625,"y":-19.3375244140625},"2":{"node_type":"midmarker","x":713.117431640625,"y":0.6624755859375},"3":{"node_type":"multimarker","x":713.117431640625,"y":20.6624755859375},"4":{"node_type":"metabolite","x":633.117431640625,"y":105.6624755859375,"bigg_id":"adp_c","name":"ADP C10H12N5O10P2","label_x":597.117431640625,"label_y":135.6624755859375,"node_is_primary":false},"5":{"node_type":"metabolite","x":713.117431640625,"y":175.6624755859375,"bigg_id":"biomass_term_c","name":"Biomass","label_x":738.117431640625,"label_y":175.6624755859375,"node_is_primary":true},"6":{"node_type":"metabolite","x":717.4970703125,"y":-174.3375244140625,"bigg_id":"cdw_term_c","name":"Cell Dry Weight no GAM","label_x":742.4970703125,"label_y":-174.3375244140625,"node_is_primary":true},"7":{"node_type":"metabolite","x":793.117431640625,"y":-104.3375244140625,"bigg_id":"h2o_c","name":"H2O H2O","label_x":808.117431640625,"label_y":-104.3375244140625,"node_is_primary":false},"8":{"node_type":"metabolite","x":793.117431640625,"y":105.6624755859375,"bigg_id":"pi_c","name":"Phosphate","label_x":808.117431640625,"label_y":105.6624755859375,"node_is_primary":false},"9":{"node_type":"multimarker","x":713.117431640625,"y":330.6624755859375},"10":{"node_type":"midmarker","x":713.117431640625,"y":350.6624755859375},"11":{"node_type":"multimarker","x":713.117431640625,"y":370.6624755859375},"12":{"node_type":"metabolite","x":713.117431640625,"y":525.6624755859375,"bigg_id":"biomass_term_e","name":"Biomass","label_x":738.117431640625,"label_y":525.6624755859375,"node_is_primary":true},"13":{"node_type":"multimarker","x":713.117431640625,"y":680.6624755859375},"14":{"node_type":"midmarker","x":713.117431640625,"y":700.6624755859375},"15":{"node_type":"multimarker","x":713.117431640625,"y":720.6624755859375},"27":{"node_type":"multimarker","x":715.8426513671875,"y":-369.3375244140625},"28":{"node_type":"midmarker","x":715.8426513671875,"y":-349.3375244140625},"29":{"node_type":"multimarker","x":715.8426513671875,"y":-329.3375244140625},"30":{"node_type":"metabolite","x":-117.41357421875,"y":-564.7613525390625,"bigg_id":"cellulosome_term_c","name":"Cellulosome term","label_x":-92.41357421875,"label_y":-564.7613525390625,"node_is_primary":true},"31":{"node_type":"metabolite","x":-1677.1467895507812,"y":190.410888671875,"bigg_id":"cellwall_term_c","name":"Cell Wall","label_x":-1883.2864990234375,"label_y":227.02850341796875,"node_is_primary":false},"32":{"node_type":"metabolite","x":-1228.7860107421875,"y":-87.3045654296875,"bigg_id":"dna_c","name":"DNA","label_x":-1315.1463623046875,"label_y":-75.50308227539062,"node_is_primary":false},"33":{"node_type":"metabolite","x":-626.758056640625,"y":-247.26953125,"bigg_id":"lipid_term_c","name":"Lipid term","label_x":-761.2286987304688,"label_y":-258.6298522949219,"node_is_primary":false},"34":{"node_type":"metabolite","x":1039.4822998046875,"y":-535.5847778320312,"bigg_id":"lta_term_c","name":"Total lta","label_x":1054.4822998046875,"label_y":-535.5847778320312,"node_is_primary":false},"35":{"node_type":"metabolite","x":2044.9188232421875,"y":-532.44189453125,"bigg_id":"protein_c","name":"Protein","label_x":2059.9188232421875,"label_y":-532.44189453125,"node_is_primary":false},"36":{"node_type":"metabolite","x":3214.9077758789062,"y":-151.78823852539062,"bigg_id":"rna_c","name":"RNA","label_x":3229.9077758789062,"label_y":-151.78823852539062,"node_is_primary":false},"37":{"node_type":"metabolite","x":4062.902099609375,"y":40.88336181640625,"bigg_id":"solutepool_term_c","name":"Solute Pool","label_x":4077.902099609375,"label_y":40.88336181640625,"node_is_primary":false},"38":{"node_type":"multimarker","x":4062.902099609375,"y":-154.11663818359375},"39":{"node_type":"midmarker","x":4062.902099609375,"y":-134.11663818359375},"40":{"node_type":"multimarker","x":4062.902099609375,"y":-114.11663818359375},"41":{"node_type":"metabolite","x":3422.902099609375,"y":-99.11663818359375,"bigg_id":"adp_c","name":"ADP C10H12N5O10P2","label_x":3377.902099609375,"label_y":-69.11663818359375,"node_is_primary":false},"42":{"node_type":"metabolite","x":4062.902099609375,"y":-309.11663818359375,"bigg_id":"amp_c","name":"AMP C10H12N5O7P","label_x":4087.902099609375,"label_y":-309.11663818359375,"node_is_primary":true},"43":{"node_type":"metabolite","x":3502.902099609375,"y":-119.11663818359375,"bigg_id":"atp_c","name":"ATP C10H12N5O13P3","label_x":3457.902099609375,"label_y":-89.11663818359375,"node_is_primary":false},"44":{"node_type":"metabolite","x":3582.902099609375,"y":-139.11663818359375,"bigg_id":"ca2_c","name":"Calcium","label_x":3537.902099609375,"label_y":-109.11663818359375,"node_is_primary":false},"45":{"node_type":"metabolite","x":3662.902099609375,"y":-159.11663818359375,"bigg_id":"cdp_c","name":"CDP C9H12N3O11P2","label_x":3617.902099609375,"label_y":-129.11663818359375,"node_is_primary":false},"46":{"node_type":"metabolite","x":3742.902099609375,"y":-179.11663818359375,"bigg_id":"cmp_c","name":"CMP C9H12N3O8P","label_x":3697.902099609375,"label_y":-149.11663818359375,"node_is_primary":false},"47":{"node_type":"metabolite","x":3822.902099609375,"y":-199.11663818359375,"bigg_id":"ctp_c","name":"CTP C9H12N3O14P3","label_x":3777.902099609375,"label_y":-169.11663818359375,"node_is_primary":false},"48":{"node_type":"metabolite","x":3902.902099609375,"y":-219.11663818359375,"bigg_id":"fe3_c","name":"Fe3+","label_x":3857.902099609375,"label_y":-189.11663818359375,"node_is_primary":false},"49":{"node_type":"metabolite","x":3982.902099609375,"y":-239.11663818359375,"bigg_id":"gdp_c","name":"GDP C10H12N5O11P2","label_x":3937.902099609375,"label_y":-209.11663818359375,"node_is_primary":false},"50":{"node_type":"metabolite","x":4142.902099609375,"y":-239.11663818359375,"bigg_id":"gmp_c","name":"GMP C10H12N5O8P","label_x":4157.902099609375,"label_y":-239.11663818359375,"node_is_primary":false},"51":{"node_type":"metabolite","x":4222.902099609375,"y":-219.11663818359375,"bigg_id":"gtp_c","name":"GTP C10H12N5O14P3","label_x":4237.902099609375,"label_y":-219.11663818359375,"node_is_primary":false},"52":{"node_type":"metabolite","x":4302.902099609375,"y":-199.11663818359375,"bigg_id":"k_c","name":"K+","label_x":4317.902099609375,"label_y":-199.11663818359375,"node_is_primary":false},"53":{"node_type":"metabolite","x":4382.902099609375,"y":-179.11663818359375,"bigg_id":"mg2_c","name":"Mg2+","label_x":4397.902099609375,"label_y":-179.11663818359375,"node_is_primary":false},"54":{"node_type":"metabolite","x":4462.902099609375,"y":-159.11663818359375,"bigg_id":"nad_c","name":"Nicotinamide adenine dinucleotide","label_x":4477.902099609375,"label_y":-159.11663818359375,"node_is_primary":false},"55":{"node_type":"metabolite","x":4542.902099609375,"y":-139.11663818359375,"bigg_id":"nadp_c","name":"Nicotinamide adenine dinucleotide phosphate","label_x":4557.902099609375,"label_y":-139.11663818359375,"node_is_primary":false},"56":{"node_type":"metabolite","x":4622.902099609375,"y":-119.11663818359375,"bigg_id":"nadph_c","name":"Nicotinamide adenine dinucleotide phosphate - reduced","label_x":4637.902099609375,"label_y":-119.11663818359375,"node_is_primary":false},"57":{"node_type":"metabolite","x":4702.902099609375,"y":-99.11663818359375,"bigg_id":"pi_c","name":"Phosphate","label_x":4717.902099609375,"label_y":-99.11663818359375,"node_is_primary":false},"58":{"node_type":"metabolite","x":4782.902099609375,"y":-79.11663818359375,"bigg_id":"ppi_c","name":"Diphosphate","label_x":4797.902099609375,"label_y":-79.11663818359375,"node_is_primary":false},"59":{"node_type":"multimarker","x":3213.2533569335938,"y":-411.3103332519531},"60":{"node_type":"midmarker","x":3213.2533569335938,"y":-391.3103332519531},"61":{"node_type":"multimarker","x":3213.2533569335938,"y":-371.3103332519531},"62":{"node_type":"metabolite","x":3133.2533569335938,"y":-286.3103332519531,"bigg_id":"adp_c","name":"ADP C10H12N5O10P2","label_x":3088.2533569335938,"label_y":-256.3103332519531,"node_is_primary":false},"63":{"node_type":"metabolite","x":3053.2533569335938,"y":-476.3103332519531,"bigg_id":"atp_c","name":"ATP C10H12N5O13P3","label_x":3008.2533569335938,"label_y":-446.3103332519531,"node_is_primary":false},"64":{"node_type":"metabolite","x":3213.2533569335938,"y":-566.3103332519531,"bigg_id":"ctp_c","name":"CTP C9H12N3O14P3","label_x":3238.2533569335938,"label_y":-566.3103332519531,"node_is_primary":true},"65":{"node_type":"metabolite","x":3133.2533569335938,"y":-496.3103332519531,"bigg_id":"gtp_c","name":"GTP C10H12N5O14P3","label_x":3088.2533569335938,"label_y":-466.3103332519531,"node_is_primary":false},"66":{"node_type":"metabolite","x":3293.2533569335938,"y":-496.3103332519531,"bigg_id":"h2o_c","name":"H2O H2O","label_x":3308.2533569335938,"label_y":-496.3103332519531,"node_is_primary":false},"67":{"node_type":"metabolite","x":3293.2533569335938,"y":-286.3103332519531,"bigg_id":"pi_c","name":"Phosphate","label_x":3308.2533569335938,"label_y":-286.3103332519531,"node_is_primary":false},"68":{"node_type":"metabolite","x":3373.2533569335938,"y":-306.3103332519531,"bigg_id":"ppi_c","name":"Diphosphate","label_x":3388.2533569335938,"label_y":-306.3103332519531,"node_is_primary":false},"69":{"node_type":"metabolite","x":3373.2533569335938,"y":-476.3103332519531,"bigg_id":"utp_c","name":"UTP C9H11N2O15P3","label_x":3388.2533569335938,"label_y":-476.3103332519531,"node_is_primary":false},"70":{"node_type":"multimarker","x":-1677.1467895507812,"y":-4.589111328125},"71":{"node_type":"midmarker","x":-1677.1467895507812,"y":15.410888671875},"72":{"node_type":"multimarker","x":-1677.1467895507812,"y":35.410888671875},"73":{"node_type":"metabolite","x":-1677.1467895507812,"y":-159.589111328125,"bigg_id":"agly_tea_c","name":"Alanyl-glycerol teichoic acid","label_x":-1652.1467895507812,"label_y":-159.589111328125,"node_is_primary":true},"74":{"node_type":"metabolite","x":-1837.1467895507812,"y":-69.589111328125,"bigg_id":"gly_tea_c","name":"Glycerol teichoic acid","label_x":-1918.1467895507812,"label_y":-39.589111328125,"node_is_primary":false},"75":{"node_type":"metabolite","x":-1757.1467895507812,"y":-89.589111328125,"bigg_id":"glygly_tea_c","name":"Glucosyl-glycerol teichoic acid","label_x":-1865.1467895507812,"label_y":-59.589111328125,"node_is_primary":false},"76":{"node_type":"metabolite","x":-1597.1467895507812,"y":-89.589111328125,"bigg_id":"min_tea_c","name":"Minor teichoic acid","label_x":-1582.1467895507812,"label_y":-89.589111328125,"node_is_primary":false},"77":{"node_type":"metabolite","x":-1517.1467895507812,"y":-69.589111328125,"bigg_id":"pd_sub_c","name":"Peptidoglycan subunit","label_x":-1502.1467895507812,"label_y":-69.589111328125,"node_is_primary":false},"78":{"node_type":"multimarker","x":-1228.7860107421875,"y":-282.3045654296875},"79":{"node_type":"midmarker","x":-1228.7860107421875,"y":-262.3045654296875},"80":{"node_type":"multimarker","x":-1228.7860107421875,"y":-242.3045654296875},"81":{"node_type":"metabolite","x":-1308.7860107421875,"y":-157.3045654296875,"bigg_id":"adp_c","name":"ADP C10H12N5O10P2","label_x":-1353.7860107421875,"label_y":-127.3045654296875,"node_is_primary":false},"82":{"node_type":"metabolite","x":-1388.7860107421875,"y":-347.3045654296875,"bigg_id":"atp_c","name":"ATP C10H12N5O13P3","label_x":-1433.7860107421875,"label_y":-317.3045654296875,"node_is_primary":false},"83":{"node_type":"metabolite","x":-1228.7860107421875,"y":-437.3045654296875,"bigg_id":"datp_c","name":"DATP C10H12N5O12P3","label_x":-1203.7860107421875,"label_y":-437.3045654296875,"node_is_primary":true},"84":{"node_type":"metabolite","x":-1308.7860107421875,"y":-367.3045654296875,"bigg_id":"dctp_c","name":"DCTP C9H12N3O13P3","label_x":-1362.7860107421875,"label_y":-337.3045654296875,"node_is_primary":false},"85":{"node_type":"metabolite","x":-1148.7860107421875,"y":-367.3045654296875,"bigg_id":"dgtp_c","name":"DGTP C10H12N5O13P3","label_x":-1133.7860107421875,"label_y":-367.3045654296875,"node_is_primary":false},"86":{"node_type":"metabolite","x":-1068.7860107421875,"y":-347.3045654296875,"bigg_id":"dttp_c","name":"DTTP C10H13N2O14P3","label_x":-1053.7860107421875,"label_y":-347.3045654296875,"node_is_primary":false},"87":{"node_type":"metabolite","x":-988.7860107421875,"y":-327.3045654296875,"bigg_id":"h2o_c","name":"H2O H2O","label_x":-973.7860107421875,"label_y":-327.3045654296875,"node_is_primary":false},"88":{"node_type":"metabolite","x":-1148.7860107421875,"y":-157.3045654296875,"bigg_id":"pi_c","name":"Phosphate","label_x":-1133.7860107421875,"label_y":-157.3045654296875,"node_is_primary":false},"89":{"node_type":"metabolite","x":-1068.7860107421875,"y":-177.3045654296875,"bigg_id":"ppi_c","name":"Diphosphate","label_x":-1053.7860107421875,"label_y":-177.3045654296875,"node_is_primary":false},"100":{"node_type":"multimarker","x":-626.758056640625,"y":-442.26953125},"101":{"node_type":"midmarker","x":-626.758056640625,"y":-422.26953125},"102":{"node_type":"multimarker","x":-626.758056640625,"y":-402.26953125},"103":{"node_type":"metabolite","x":-626.758056640625,"y":-597.26953125,"bigg_id":"3g12dgr_SA2_c","name":"3-D-Glucosyl-1,2-diacylglycerol","label_x":-601.758056640625,"label_y":-597.26953125,"node_is_primary":true},"104":{"node_type":"metabolite","x":-866.758056640625,"y":-487.26953125,"bigg_id":"clpn_gen_c","name":"Cardiolipin","label_x":-956.758056640625,"label_y":-457.26953125,"node_is_primary":false},"105":{"node_type":"metabolite","x":-786.758056640625,"y":-507.26953125,"bigg_id":"dg12dg_c","name":"3-D-Diglucosyl-1,2-diacylglycerol","label_x":-858.758056640625,"label_y":-477.26953125,"node_is_primary":false},"106":{"node_type":"metabolite","x":-706.758056640625,"y":-527.26953125,"bigg_id":"lysphg_c","name":"Lysyl-phosphotidylglycerol","label_x":-778.758056640625,"label_y":-497.26953125,"node_is_primary":false},"107":{"node_type":"metabolite","x":-546.758056640625,"y":-527.26953125,"bigg_id":"pe_gen_c","name":"Phosphatidylethanolamine","label_x":-531.758056640625,"label_y":-527.26953125,"node_is_primary":false},"108":{"node_type":"metabolite","x":-466.758056640625,"y":-507.26953125,"bigg_id":"pglyc_cho_c","name":"Phosphatidylglycerol(1-)","label_x":-451.758056640625,"label_y":-507.26953125,"node_is_primary":false},"109":{"node_type":"metabolite","x":-386.758056640625,"y":-487.26953125,"bigg_id":"tg12dg_c","name":"3-D-Triglucosyl-1,2-diacylglycerol","label_x":-371.758056640625,"label_y":-487.26953125,"node_is_primary":false},"137":{"node_type":"multimarker","x":-130.88037109375,"y":-880.9580078125},"138":{"node_type":"midmarker","x":-130.88037109375,"y":-860.9580078125},"139":{"node_type":"multimarker","x":-130.88037109375,"y":-840.9580078125},"140":{"node_type":"metabolite","x":-210.88037109375,"y":-755.9580078125,"bigg_id":"adp_c","name":"ADP C10H12N5O10P2","label_x":-255.88037109375,"label_y":-725.9580078125,"node_is_primary":false},"141":{"node_type":"metabolite","x":-930.88037109375,"y":-785.9580078125,"bigg_id":"ala__L_c","name":"L-Alanine","label_x":-1002.88037109375,"label_y":-755.9580078125,"node_is_primary":false},"142":{"node_type":"metabolite","x":-850.88037109375,"y":-805.9580078125,"bigg_id":"arg__L_c","name":"L-Arginine","label_x":-922.88037109375,"label_y":-775.9580078125,"node_is_primary":false},"143":{"node_type":"metabolite","x":-770.88037109375,"y":-825.9580078125,"bigg_id":"asn__L_c","name":"L-Asparagine","label_x":-842.88037109375,"label_y":-795.9580078125,"node_is_primary":false},"144":{"node_type":"metabolite","x":-690.88037109375,"y":-845.9580078125,"bigg_id":"asp__L_c","name":"L-Aspartate","label_x":-762.88037109375,"label_y":-815.9580078125,"node_is_primary":false},"145":{"node_type":"metabolite","x":-610.88037109375,"y":-865.9580078125,"bigg_id":"atp_c","name":"ATP C10H12N5O13P3","label_x":-655.88037109375,"label_y":-835.9580078125,"node_is_primary":false},"146":{"node_type":"metabolite","x":-530.88037109375,"y":-885.9580078125,"bigg_id":"cys__L_c","name":"L-Cysteine","label_x":-602.88037109375,"label_y":-855.9580078125,"node_is_primary":false},"147":{"node_type":"metabolite","x":-450.88037109375,"y":-905.9580078125,"bigg_id":"gln__L_c","name":"L-Glutamine","label_x":-522.88037109375,"label_y":-875.9580078125,"node_is_primary":false},"148":{"node_type":"metabolite","x":-370.88037109375,"y":-925.9580078125,"bigg_id":"glu__L_c","name":"L-Glutamate","label_x":-442.88037109375,"label_y":-895.9580078125,"node_is_primary":false},"149":{"node_type":"metabolite","x":-290.88037109375,"y":-945.9580078125,"bigg_id":"gly_c","name":"Glycine","label_x":-335.88037109375,"label_y":-915.9580078125,"node_is_primary":false},"150":{"node_type":"metabolite","x":-210.88037109375,"y":-965.9580078125,"bigg_id":"h2o_c","name":"H2O H2O","label_x":-255.88037109375,"label_y":-935.9580078125,"node_is_primary":false},"151":{"node_type":"metabolite","x":-50.88037109375,"y":-965.9580078125,"bigg_id":"his__L_c","name":"L-Histidine","label_x":-35.88037109375,"label_y":-965.9580078125,"node_is_primary":false},"152":{"node_type":"metabolite","x":29.11962890625,"y":-945.9580078125,"bigg_id":"ile__L_c","name":"L-Isoleucine","label_x":44.11962890625,"label_y":-945.9580078125,"node_is_primary":false},"153":{"node_type":"metabolite","x":109.11962890625,"y":-925.9580078125,"bigg_id":"leu__L_c","name":"L-Leucine","label_x":124.11962890625,"label_y":-925.9580078125,"node_is_primary":false},"154":{"node_type":"metabolite","x":189.11962890625,"y":-905.9580078125,"bigg_id":"lys__L_c","name":"L-Lysine","label_x":204.11962890625,"label_y":-905.9580078125,"node_is_primary":false},"155":{"node_type":"metabolite","x":269.11962890625,"y":-885.9580078125,"bigg_id":"met__L_c","name":"L-Methionine","label_x":284.11962890625,"label_y":-885.9580078125,"node_is_primary":false},"156":{"node_type":"metabolite","x":349.11962890625,"y":-865.9580078125,"bigg_id":"phe__L_c","name":"L-Phenylalanine","label_x":364.11962890625,"label_y":-865.9580078125,"node_is_primary":false},"157":{"node_type":"metabolite","x":-50.88037109375,"y":-755.9580078125,"bigg_id":"pi_c","name":"Phosphate","label_x":-35.88037109375,"label_y":-755.9580078125,"node_is_primary":false},"158":{"node_type":"metabolite","x":429.11962890625,"y":-845.9580078125,"bigg_id":"pro__L_c","name":"L-Proline","label_x":444.11962890625,"label_y":-845.9580078125,"node_is_primary":false},"159":{"node_type":"metabolite","x":509.11962890625,"y":-825.9580078125,"bigg_id":"ser__L_c","name":"L-Serine","label_x":524.11962890625,"label_y":-825.9580078125,"node_is_primary":false},"160":{"node_type":"metabolite","x":589.11962890625,"y":-805.9580078125,"bigg_id":"thr__L_c","name":"L-Threonine","label_x":604.11962890625,"label_y":-805.9580078125,"node_is_primary":false},"161":{"node_type":"metabolite","x":-130.88037109375,"y":-1035.9580078125,"bigg_id":"trp__L_c","name":"L-Tryptophan","label_x":-105.88037109375,"label_y":-1035.9580078125,"node_is_primary":true},"162":{"node_type":"metabolite","x":669.11962890625,"y":-785.9580078125,"bigg_id":"tyr__L_c","name":"L-Tyrosine","label_x":684.11962890625,"label_y":-785.9580078125,"node_is_primary":false},"163":{"node_type":"metabolite","x":749.11962890625,"y":-765.9580078125,"bigg_id":"val__L_c","name":"L-Valine","label_x":764.11962890625,"label_y":-765.9580078125,"node_is_primary":false},"164":{"node_type":"multimarker","x":239.61533598749736,"y":665.6636461977314},"165":{"node_type":"midmarker","x":239.8013916015625,"y":685.6627807617188},"166":{"node_type":"multimarker","x":239.98744721562764,"y":705.6619153257061},"194":{"node_type":"multimarker","x":2044.9188232421875,"y":-727.44189453125},"195":{"node_type":"midmarker","x":2044.9188232421875,"y":-707.44189453125},"196":{"node_type":"multimarker","x":2044.9188232421875,"y":-687.44189453125},"197":{"node_type":"metabolite","x":1964.9188232421875,"y":-602.44189453125,"bigg_id":"adp_c","name":"ADP C10H12N5O10P2","label_x":1919.9188232421875,"label_y":-572.44189453125,"node_is_primary":false},"198":{"node_type":"metabolite","x":1244.9188232421875,"y":-632.44189453125,"bigg_id":"ala__L_c","name":"L-Alanine","label_x":1172.9188232421875,"label_y":-602.44189453125,"node_is_primary":false},"199":{"node_type":"metabolite","x":1324.9188232421875,"y":-652.44189453125,"bigg_id":"arg__L_c","name":"L-Arginine","label_x":1252.9188232421875,"label_y":-622.44189453125,"node_is_primary":false},"200":{"node_type":"metabolite","x":1404.9188232421875,"y":-672.44189453125,"bigg_id":"asn__L_c","name":"L-Asparagine","label_x":1332.9188232421875,"label_y":-642.44189453125,"node_is_primary":false},"201":{"node_type":"metabolite","x":1484.9188232421875,"y":-692.44189453125,"bigg_id":"asp__L_c","name":"L-Aspartate","label_x":1412.9188232421875,"label_y":-662.44189453125,"node_is_primary":false},"202":{"node_type":"metabolite","x":1564.9188232421875,"y":-712.44189453125,"bigg_id":"atp_c","name":"ATP C10H12N5O13P3","label_x":1519.9188232421875,"label_y":-682.44189453125,"node_is_primary":false},"203":{"node_type":"metabolite","x":1644.9188232421875,"y":-732.44189453125,"bigg_id":"cys__L_c","name":"L-Cysteine","label_x":1572.9188232421875,"label_y":-702.44189453125,"node_is_primary":false},"204":{"node_type":"metabolite","x":1724.9188232421875,"y":-752.44189453125,"bigg_id":"gln__L_c","name":"L-Glutamine","label_x":1652.9188232421875,"label_y":-722.44189453125,"node_is_primary":false},"205":{"node_type":"metabolite","x":1804.9188232421875,"y":-772.44189453125,"bigg_id":"glu__L_c","name":"L-Glutamate","label_x":1732.9188232421875,"label_y":-742.44189453125,"node_is_primary":false},"206":{"node_type":"metabolite","x":1884.9188232421875,"y":-792.44189453125,"bigg_id":"gly_c","name":"Glycine","label_x":1839.9188232421875,"label_y":-762.44189453125,"node_is_primary":false},"207":{"node_type":"metabolite","x":1964.9188232421875,"y":-812.44189453125,"bigg_id":"h2o_c","name":"H2O H2O","label_x":1919.9188232421875,"label_y":-782.44189453125,"node_is_primary":false},"208":{"node_type":"metabolite","x":2124.9188232421875,"y":-812.44189453125,"bigg_id":"his__L_c","name":"L-Histidine","label_x":2139.9188232421875,"label_y":-812.44189453125,"node_is_primary":false},"209":{"node_type":"metabolite","x":2204.9188232421875,"y":-792.44189453125,"bigg_id":"ile__L_c","name":"L-Isoleucine","label_x":2219.9188232421875,"label_y":-792.44189453125,"node_is_primary":false},"210":{"node_type":"metabolite","x":2284.9188232421875,"y":-772.44189453125,"bigg_id":"leu__L_c","name":"L-Leucine","label_x":2299.9188232421875,"label_y":-772.44189453125,"node_is_primary":false},"211":{"node_type":"metabolite","x":2364.9188232421875,"y":-752.44189453125,"bigg_id":"lys__L_c","name":"L-Lysine","label_x":2379.9188232421875,"label_y":-752.44189453125,"node_is_primary":false},"212":{"node_type":"metabolite","x":2444.9188232421875,"y":-732.44189453125,"bigg_id":"met__L_c","name":"L-Methionine","label_x":2459.9188232421875,"label_y":-732.44189453125,"node_is_primary":false},"213":{"node_type":"metabolite","x":2524.9188232421875,"y":-712.44189453125,"bigg_id":"phe__L_c","name":"L-Phenylalanine","label_x":2539.9188232421875,"label_y":-712.44189453125,"node_is_primary":false},"214":{"node_type":"metabolite","x":2124.9188232421875,"y":-602.44189453125,"bigg_id":"pi_c","name":"Phosphate","label_x":2139.9188232421875,"label_y":-602.44189453125,"node_is_primary":false},"215":{"node_type":"metabolite","x":2604.9188232421875,"y":-692.44189453125,"bigg_id":"pro__L_c","name":"L-Proline","label_x":2619.9188232421875,"label_y":-692.44189453125,"node_is_primary":false},"216":{"node_type":"metabolite","x":2684.9188232421875,"y":-672.44189453125,"bigg_id":"ser__L_c","name":"L-Serine","label_x":2699.9188232421875,"label_y":-672.44189453125,"node_is_primary":false},"217":{"node_type":"metabolite","x":2764.9188232421875,"y":-652.44189453125,"bigg_id":"thr__L_c","name":"L-Threonine","label_x":2779.9188232421875,"label_y":-652.44189453125,"node_is_primary":false},"218":{"node_type":"metabolite","x":2044.9188232421875,"y":-882.44189453125,"bigg_id":"trp__L_c","name":"L-Tryptophan","label_x":2069.9188232421875,"label_y":-882.44189453125,"node_is_primary":true},"219":{"node_type":"metabolite","x":2844.9188232421875,"y":-632.44189453125,"bigg_id":"tyr__L_c","name":"L-Tyrosine","label_x":2859.9188232421875,"label_y":-632.44189453125,"node_is_primary":false},"220":{"node_type":"metabolite","x":2924.9188232421875,"y":-612.44189453125,"bigg_id":"val__L_c","name":"L-Valine","label_x":2939.9188232421875,"label_y":-612.44189453125,"node_is_primary":false},"221":{"node_type":"multimarker","x":1039.4822998046875,"y":-730.5847778320312},"222":{"node_type":"midmarker","x":1039.4822998046875,"y":-710.5847778320312},"223":{"node_type":"multimarker","x":1039.4822998046875,"y":-690.5847778320312},"224":{"node_type":"metabolite","x":959.4822998046875,"y":-815.5847778320312,"bigg_id":"aglu_lta_c","name":"N-Acetyl-glucosamino-lipoteichoic acid","label_x":869.4822998046875,"label_y":-785.5847778320312,"node_is_primary":false},"225":{"node_type":"metabolite","x":1119.4822998046875,"y":-815.5847778320312,"bigg_id":"ala_lta_c","name":"Alanyl-lipoteichoic acid","label_x":1134.4822998046875,"label_y":-815.5847778320312,"node_is_primary":false},"226":{"node_type":"metabolite","x":1199.4822998046875,"y":-795.5847778320312,"bigg_id":"glu_lta_c","name":"Glucosyl-lipoteichoic acid","label_x":1214.4822998046875,"label_y":-795.5847778320312,"node_is_primary":false},"227":{"node_type":"metabolite","x":1039.4822998046875,"y":-885.5847778320312,"bigg_id":"lta_c","name":"Lipoteichoic acid","label_x":1064.4822998046875,"label_y":-885.5847778320312,"node_is_primary":true}},"text_labels":{},"canvas":{"x":-1920,"y":-1145.6641845703125,"width":6795.212890625,"height":1997.3785400390625}}]
```
