## Supplementary Material SM1 for "Development of a genome-scale metabolic model of *Clostridium thermocellum* and its applications for integration of multi-omics datasets and strain design": cw_term_iSG_2.json

```
[{"map_name":"new_map","map_id":"7dwolcLhCjIm","map_description":"","homepage":"https://escher.github.io","schema":"https://escher.github.io/escher/jsonschema/1-0-0#"},{"reactions":{"0":{"name":"Lumped Cell Wall Term","bigg_id":"CW_TERM","reversibility":false,"label_x":54.6709098815918,"label_y":1383.8901977539062,"gene_reaction_rule":"","genes":[],"metabolites":[{"bigg_id":"agly_tea_c","coefficient":-0.0105},{"bigg_id":"cellwall_term_c","coefficient":1},{"bigg_id":"gly_tea_c","coefficient":-0.0161},{"bigg_id":"glygly_tea_c","coefficient":-0.0081},{"bigg_id":"min_tea_c","coefficient":-0.0139},{"bigg_id":"pd_sub_c","coefficient":-0.4541}],"segments":{"0":{"from_node_id":"1","to_node_id":"2","b1":null,"b2":null},"1":{"from_node_id":"3","to_node_id":"2","b1":null,"b2":null},"2":{"from_node_id":"1","to_node_id":"0","b1":{"x":39.6709098815918,"y":1311.8901977539062},"b2":{"x":127.54633712768555,"y":1093.9507446289062}},"3":{"from_node_id":"3","to_node_id":"4","b1":{"x":39.6709098815918,"y":1435.8901977539062},"b2":{"x":39.6709098815918,"y":1490.1401977539062}},"4":{"from_node_id":"1","to_node_id":"5","b1":{"x":39.6709098815918,"y":1307.8901977539062},"b2":{"x":1400.69437789917,"y":983.368896484375}},"5":{"from_node_id":"1","to_node_id":"6","b1":{"x":39.6709098815918,"y":1307.8901977539062},"b2":{"x":600.4308662414551,"y":1106.2128295898438}},"6":{"from_node_id":"1","to_node_id":"7","b1":{"x":39.6709098815918,"y":1307.8901977539062},"b2":{"x":-400.4757614135742,"y":902.8931274414062}},"7":{"from_node_id":"1","to_node_id":"8","b1":{"x":39.6709098815918,"y":1307.8901977539062},"b2":{"x":-753.2761459350586,"y":929.7615280151367}}}},"1":{"name":"Peptidoglycan synthesis","bigg_id":"PDGS","reversibility":false,"label_x":-862.2761459350586,"label_y":736.0115280151367,"gene_reaction_rule":"","genes":[],"metabolites":[{"bigg_id":"dtpcudcpp_c","coefficient":1},{"bigg_id":"h_c","coefficient":1},{"bigg_id":"pd_sub_c","coefficient":1},{"bigg_id":"uaagmda_c","coefficient":-1}],"segments":{"8":{"from_node_id":"9","to_node_id":"10","b1":null,"b2":null},"9":{"from_node_id":"11","to_node_id":"10","b1":null,"b2":null},"10":{"from_node_id":"11","to_node_id":"12","b1":{"x":-877.2761459350586,"y":792.0115280151367},"b2":{"x":-895.2761459350586,"y":797.2615280151367}},"11":{"from_node_id":"11","to_node_id":"13","b1":{"x":-877.2761459350586,"y":792.0115280151367},"b2":{"x":-859.2761459350586,"y":797.2615280151367}},"12":{"from_node_id":"11","to_node_id":"8","b1":{"x":-877.2761459350586,"y":788.0115280151367},"b2":{"x":-877.2761459350586,"y":842.2615280151367}},"13":{"from_node_id":"9","to_node_id":"14","b1":{"x":-877.2761459350586,"y":664.0115280151367},"b2":{"x":-877.2761459350586,"y":609.7615280151367}}}},"2":{"name":"UDP-N-acetyl-D-glucosamine:undecaprenyl-diphospho-N-acetylmuramoyl-L-alanyl-gamma-D-glutamyl-meso-2,6-diaminopimeloyl-D-alanyl-D-alanine 4-beta-N-acetylglucosaminlytransferase","bigg_id":"UAGPT3","reversibility":false,"label_x":-862.2761459350586,"label_y":386.0115280151367,"gene_reaction_rule":"CLO1313_RS06310","genes":[{"name":"murG","annotation":"undecaprenyldiphospho-muramoylpentapeptide beta-N- acetylglucosaminyltransferase","bigg_id":"CLO1313_RS06310"}],"metabolites":[{"bigg_id":"h_c","coefficient":1},{"bigg_id":"uaagmda_c","coefficient":1},{"bigg_id":"uacgam_c","coefficient":-1},{"bigg_id":"uagmda_c","coefficient":-1},{"bigg_id":"udp_c","coefficient":1}],"segments":{"14":{"from_node_id":"15","to_node_id":"16","b1":null,"b2":null},"15":{"from_node_id":"17","to_node_id":"16","b1":null,"b2":null},"16":{"from_node_id":"17","to_node_id":"18","b1":{"x":-877.2761459350586,"y":442.0115280151367},"b2":{"x":-895.2761459350586,"y":447.2615280151367}},"17":{"from_node_id":"17","to_node_id":"14","b1":{"x":-877.2761459350586,"y":438.0115280151367},"b2":{"x":-877.2761459350586,"y":492.2615280151367}},"18":{"from_node_id":"15","to_node_id":"19","b1":{"x":-877.2761459350586,"y":310.0115280151367},"b2":{"x":-859.2761459350586,"y":304.7615280151367}},"19":{"from_node_id":"15","to_node_id":"20","b1":{"x":-877.2761459350586,"y":314.0115280151367},"b2":{"x":-877.2761459350586,"y":259.7615280151367}},"20":{"from_node_id":"17","to_node_id":"21","b1":{"x":-877.2761459350586,"y":442.0115280151367},"b2":{"x":-859.2761459350586,"y":447.2615280151367}}}},"3":{"name":"UDP-N-acetylmuramoyl-L-alanyl-gamma-D-glutamyl-meso-2,6-diaminopimeloyl-D-alanyl-D-alanine:undecaprenyl-phosphate phospho-N-acetylmuramoyl-pentapeptide-transferase","bigg_id":"UDCPT","reversibility":false,"label_x":-862.2761459350586,"label_y":36.01152801513672,"gene_reaction_rule":"CLO1313_RS06300","genes":[{"name":"","annotation":"phospho-N-acetylmuramoyl-pentapeptide- transferase","bigg_id":"CLO1313_RS06300"}],"metabolites":[{"bigg_id":"uagmda_c","coefficient":1},{"bigg_id":"udcpp_c","coefficient":-1},{"bigg_id":"ugmda_c","coefficient":-1},{"bigg_id":"ump_c","coefficient":1}],"segments":{"21":{"from_node_id":"22","to_node_id":"23","b1":null,"b2":null},"22":{"from_node_id":"24","to_node_id":"23","b1":null,"b2":null},"23":{"from_node_id":"24","to_node_id":"20","b1":{"x":-877.2761459350586,"y":88.01152801513672},"b2":{"x":-877.2761459350586,"y":142.26152801513672}},"24":{"from_node_id":"22","to_node_id":"25","b1":{"x":-877.2761459350586,"y":-35.98847198486328},"b2":{"x":-877.2761459350586,"y":-90.23847198486328}},"25":{"from_node_id":"22","to_node_id":"26","b1":{"x":-877.2761459350586,"y":-39.98847198486328},"b2":{"x":-859.2761459350586,"y":-45.23847198486328}},"26":{"from_node_id":"24","to_node_id":"27","b1":{"x":-877.2761459350586,"y":92.01152801513672},"b2":{"x":-859.2761459350586,"y":97.26152801513672}}}},"4":{"name":"Minor Teichoic Acid Synthesis","bigg_id":"MTAS","reversibility":false,"label_x":-447.4757614135742,"label_y":704.1431274414062,"gene_reaction_rule":"","genes":[],"metabolites":[{"bigg_id":"h2o_c","coefficient":-30},{"bigg_id":"h_c","coefficient":60},{"bigg_id":"min_tea_c","coefficient":1},{"bigg_id":"udp_c","coefficient":30},{"bigg_id":"udpacgal_c","coefficient":-30},{"bigg_id":"udpg_c","coefficient":-30},{"bigg_id":"ump_c","coefficient":30}],"segments":{"27":{"from_node_id":"28","to_node_id":"29","b1":null,"b2":null},"28":{"from_node_id":"30","to_node_id":"29","b1":null,"b2":null},"29":{"from_node_id":"28","to_node_id":"31","b1":{"x":-462.4757614135742,"y":628.1431274414062},"b2":{"x":-480.4757614135742,"y":622.8931274414062}},"30":{"from_node_id":"30","to_node_id":"32","b1":{"x":-462.4757614135742,"y":760.1431274414062},"b2":{"x":-480.4757614135742,"y":765.3931274414062}},"31":{"from_node_id":"30","to_node_id":"7","b1":{"x":-462.4757614135742,"y":756.1431274414062},"b2":{"x":-462.4757614135742,"y":810.3931274414062}},"32":{"from_node_id":"30","to_node_id":"33","b1":{"x":-462.4757614135742,"y":760.1431274414062},"b2":{"x":-444.4757614135742,"y":765.3931274414062}},"33":{"from_node_id":"28","to_node_id":"34","b1":{"x":-462.4757614135742,"y":632.1431274414062},"b2":{"x":-462.4757614135742,"y":577.8931274414062}},"34":{"from_node_id":"28","to_node_id":"35","b1":{"x":-462.4757614135742,"y":628.1431274414062},"b2":{"x":-444.4757614135742,"y":622.8931274414062}},"35":{"from_node_id":"30","to_node_id":"36","b1":{"x":-462.4757614135742,"y":760.1431274414062},"b2":{"x":-426.4757614135742,"y":750.3931274414062}}}},"5":{"name":"Alanyl Teichoic Acid Synthesis","bigg_id":"ATAS","reversibility":false,"label_x":144.26937866210938,"label_y":821.9553833007812,"gene_reaction_rule":"","genes":[],"metabolites":[{"bigg_id":"agly_tea_c","coefficient":1},{"bigg_id":"ala__D_c","coefficient":-45},{"bigg_id":"amp_c","coefficient":45},{"bigg_id":"atp_c","coefficient":-45},{"bigg_id":"cdpglyc_c","coefficient":-45},{"bigg_id":"cmp_c","coefficient":45},{"bigg_id":"h2o_c","coefficient":-45},{"bigg_id":"h_c","coefficient":90},{"bigg_id":"ppi_c","coefficient":45},{"bigg_id":"uacgam_c","coefficient":-1},{"bigg_id":"uacmam_c","coefficient":-1},{"bigg_id":"udp_c","coefficient":1},{"bigg_id":"ump_c","coefficient":1}],"segments":{"36":{"from_node_id":"37","to_node_id":"38","b1":null,"b2":null},"37":{"from_node_id":"39","to_node_id":"38","b1":null,"b2":null},"38":{"from_node_id":"39","to_node_id":"0","b1":{"x":129.26937866210938,"y":873.9553833007812},"b2":{"x":127.54633712768555,"y":976.4507446289062}},"39":{"from_node_id":"37","to_node_id":"40","b1":{"x":129.26937866210938,"y":745.9553833007812},"b2":{"x":93.26937866210938,"y":755.7053833007812}},"40":{"from_node_id":"39","to_node_id":"41","b1":{"x":129.26937866210938,"y":877.9553833007812},"b2":{"x":75.26937866210938,"y":853.2053833007812}},"41":{"from_node_id":"37","to_node_id":"42","b1":{"x":129.26937866210938,"y":745.9553833007812},"b2":{"x":111.26937866210938,"y":740.7053833007812}},"42":{"from_node_id":"37","to_node_id":"43","b1":{"x":129.26937866210938,"y":745.9553833007812},"b2":{"x":147.26937866210938,"y":740.7053833007812}},"43":{"from_node_id":"39","to_node_id":"44","b1":{"x":129.26937866210938,"y":877.9553833007812},"b2":{"x":93.26937866210938,"y":868.2053833007812}},"44":{"from_node_id":"37","to_node_id":"45","b1":{"x":129.26937866210938,"y":745.9553833007812},"b2":{"x":165.26937866210938,"y":755.7053833007812}},"45":{"from_node_id":"39","to_node_id":"46","b1":{"x":129.26937866210938,"y":877.9553833007812},"b2":{"x":111.26937866210938,"y":883.2053833007812}},"46":{"from_node_id":"39","to_node_id":"47","b1":{"x":129.26937866210938,"y":877.9553833007812},"b2":{"x":147.26937866210938,"y":883.2053833007812}},"47":{"from_node_id":"37","to_node_id":"48","b1":{"x":129.26937866210938,"y":749.9553833007812},"b2":{"x":129.26937866210938,"y":695.7053833007812}},"48":{"from_node_id":"37","to_node_id":"49","b1":{"x":129.26937866210938,"y":745.9553833007812},"b2":{"x":183.26937866210938,"y":770.7053833007812}},"49":{"from_node_id":"39","to_node_id":"50","b1":{"x":129.26937866210938,"y":877.9553833007812},"b2":{"x":165.26937866210938,"y":868.2053833007812}},"50":{"from_node_id":"39","to_node_id":"51","b1":{"x":129.26937866210938,"y":877.9553833007812},"b2":{"x":183.26937866210938,"y":853.2053833007812}}}},"6":{"name":"Glucosyl Teichoic Acid Synthesis","bigg_id":"GLUTAS","reversibility":false,"label_x":851.4586372375488,"label_y":776.51123046875,"gene_reaction_rule":"","genes":[],"metabolites":[{"bigg_id":"cdpglyc_c","coefficient":-45},{"bigg_id":"cmp_c","coefficient":45},{"bigg_id":"glygly_tea_c","coefficient":1},{"bigg_id":"h2o_c","coefficient":-45},{"bigg_id":"h_c","coefficient":90},{"bigg_id":"uacgam_c","coefficient":-1},{"bigg_id":"uacmam_c","coefficient":-1},{"bigg_id":"udp_c","coefficient":1},{"bigg_id":"udpg_c","coefficient":-45},{"bigg_id":"ump_c","coefficient":1}],"segments":{"51":{"from_node_id":"52","to_node_id":"53","b1":null,"b2":null},"52":{"from_node_id":"54","to_node_id":"53","b1":null,"b2":null},"53":{"from_node_id":"52","to_node_id":"55","b1":{"x":836.4586372375488,"y":700.51123046875},"b2":{"x":800.4586372375488,"y":710.26123046875}},"54":{"from_node_id":"54","to_node_id":"56","b1":{"x":836.4586372375488,"y":832.51123046875},"b2":{"x":800.4586372375488,"y":822.76123046875}},"55":{"from_node_id":"54","to_node_id":"6","b1":{"x":836.4586372375488,"y":828.51123046875},"b2":{"x":662.4308662414551,"y":1013.7128295898438}},"56":{"from_node_id":"52","to_node_id":"57","b1":{"x":836.4586372375488,"y":700.51123046875},"b2":{"x":818.4586372375488,"y":695.26123046875}},"57":{"from_node_id":"54","to_node_id":"58","b1":{"x":836.4586372375488,"y":832.51123046875},"b2":{"x":818.4586372375488,"y":837.76123046875}},"58":{"from_node_id":"52","to_node_id":"59","b1":{"x":836.4586372375488,"y":704.51123046875},"b2":{"x":836.4586372375488,"y":650.26123046875}},"59":{"from_node_id":"52","to_node_id":"60","b1":{"x":836.4586372375488,"y":700.51123046875},"b2":{"x":854.4586372375488,"y":695.26123046875}},"60":{"from_node_id":"54","to_node_id":"61","b1":{"x":836.4586372375488,"y":832.51123046875},"b2":{"x":854.4586372375488,"y":837.76123046875}},"61":{"from_node_id":"52","to_node_id":"62","b1":{"x":836.4586372375488,"y":700.51123046875},"b2":{"x":872.4586372375488,"y":710.26123046875}},"62":{"from_node_id":"54","to_node_id":"63","b1":{"x":836.4586372375488,"y":832.51123046875},"b2":{"x":872.4586372375488,"y":822.76123046875}}}},"7":{"name":"Glycerol Teichoic Acid Synthesis","bigg_id":"GLYTAS","reversibility":false,"label_x":1539.69437789917,"label_y":789.618896484375,"gene_reaction_rule":"","genes":[],"metabolites":[{"bigg_id":"cdpglyc_c","coefficient":-45},{"bigg_id":"cmp_c","coefficient":1},{"bigg_id":"gly_tea_c","coefficient":1},{"bigg_id":"h_c","coefficient":1},{"bigg_id":"uacgam_c","coefficient":-1},{"bigg_id":"uacmam_c","coefficient":-1},{"bigg_id":"udp_c","coefficient":1},{"bigg_id":"ump_c","coefficient":1}],"segments":{"63":{"from_node_id":"64","to_node_id":"65","b1":null,"b2":null},"64":{"from_node_id":"66","to_node_id":"65","b1":null,"b2":null},"65":{"from_node_id":"64","to_node_id":"67","b1":{"x":1524.69437789917,"y":713.618896484375},"b2":{"x":1506.69437789917,"y":708.368896484375}},"66":{"from_node_id":"66","to_node_id":"68","b1":{"x":1524.69437789917,"y":845.618896484375},"b2":{"x":1488.69437789917,"y":835.868896484375}},"67":{"from_node_id":"66","to_node_id":"5","b1":{"x":1524.69437789917,"y":841.618896484375},"b2":{"x":1524.69437789917,"y":895.868896484375}},"68":{"from_node_id":"66","to_node_id":"69","b1":{"x":1524.69437789917,"y":845.618896484375},"b2":{"x":1506.69437789917,"y":850.868896484375}},"69":{"from_node_id":"64","to_node_id":"70","b1":{"x":1524.69437789917,"y":717.618896484375},"b2":{"x":1524.69437789917,"y":663.368896484375}},"70":{"from_node_id":"64","to_node_id":"71","b1":{"x":1524.69437789917,"y":713.618896484375},"b2":{"x":1542.69437789917,"y":708.368896484375}},"71":{"from_node_id":"66","to_node_id":"72","b1":{"x":1524.69437789917,"y":845.618896484375},"b2":{"x":1542.69437789917,"y":850.868896484375}},"72":{"from_node_id":"66","to_node_id":"73","b1":{"x":1524.69437789917,"y":845.618896484375},"b2":{"x":1560.69437789917,"y":835.868896484375}}}}},"nodes":{"0":{"node_type":"metabolite","x":127.54633712768555,"y":1035.2007446289062,"bigg_id":"agly_tea_c","name":"Alanyl-glycerol teichoic acid","label_x":152.54633712768555,"label_y":1035.2007446289062,"node_is_primary":true},"1":{"node_type":"multimarker","x":39.6709098815918,"y":1353.8901977539062},"2":{"node_type":"midmarker","x":39.6709098815918,"y":1373.8901977539062},"3":{"node_type":"multimarker","x":39.6709098815918,"y":1393.8901977539062},"4":{"node_type":"metabolite","x":39.6709098815918,"y":1548.8901977539062,"bigg_id":"cellwall_term_c","name":"Cell Wall","label_x":64.6709098815918,"label_y":1548.8901977539062,"node_is_primary":true},"5":{"node_type":"metabolite","x":1524.69437789917,"y":954.618896484375,"bigg_id":"gly_tea_c","name":"Glycerol teichoic acid","label_x":1539.69437789917,"label_y":954.618896484375,"node_is_primary":false},"6":{"node_type":"metabolite","x":662.4308662414551,"y":1072.4628295898438,"bigg_id":"glygly_tea_c","name":"Glucosyl-glycerol teichoic acid","label_x":677.4308662414551,"label_y":1072.4628295898438,"node_is_primary":false},"7":{"node_type":"metabolite","x":-462.4757614135742,"y":869.1431274414062,"bigg_id":"min_tea_c","name":"Minor teichoic acid","label_x":-543.4757614135742,"label_y":899.1431274414062,"node_is_primary":false},"8":{"node_type":"metabolite","x":-877.2761459350586,"y":901.0115280151367,"bigg_id":"pd_sub_c","name":"Peptidoglycan subunit","label_x":-949.2761459350586,"label_y":931.0115280151367,"node_is_primary":false},"9":{"node_type":"multimarker","x":-877.2761459350586,"y":706.0115280151367},"10":{"node_type":"midmarker","x":-877.2761459350586,"y":726.0115280151367},"11":{"node_type":"multimarker","x":-877.2761459350586,"y":746.0115280151367},"12":{"node_type":"metabolite","x":-957.2761459350586,"y":831.0115280151367,"bigg_id":"dtpcudcpp_c","name":"Di trans poly cis Undecaprenyl diphosphate C55H89O7P2","label_x":-1056.2761459350586,"label_y":861.0115280151367,"node_is_primary":false},"13":{"node_type":"metabolite","x":-797.2761459350586,"y":831.0115280151367,"bigg_id":"h_c","name":"H+","label_x":-782.2761459350586,"label_y":831.0115280151367,"node_is_primary":false},"14":{"node_type":"metabolite","x":-877.2761459350586,"y":551.0115280151367,"bigg_id":"uaagmda_c","name":"Undecaprenyl-diphospho-N-acetylmuramoyl-(N-acetylglucosamine)-L-alanyl-D-glutamyl-meso-2,6-diaminopimeloyl-D-alanyl-D-alanine","label_x":-852.2761459350586,"label_y":551.0115280151367,"node_is_primary":true},"15":{"node_type":"multimarker","x":-877.2761459350586,"y":356.0115280151367},"16":{"node_type":"midmarker","x":-877.2761459350586,"y":376.0115280151367},"17":{"node_type":"multimarker","x":-877.2761459350586,"y":396.0115280151367},"18":{"node_type":"metabolite","x":-957.2761459350586,"y":481.0115280151367,"bigg_id":"h_c","name":"H+","label_x":-984.2761459350586,"label_y":511.0115280151367,"node_is_primary":false},"19":{"node_type":"metabolite","x":-797.2761459350586,"y":271.0115280151367,"bigg_id":"uacgam_c","name":"UDP-N-acetyl-D-glucosamine","label_x":-782.2761459350586,"label_y":271.0115280151367,"node_is_primary":false},"20":{"node_type":"metabolite","x":-877.2761459350586,"y":201.01152801513672,"bigg_id":"uagmda_c","name":"Undecaprenyl-diphospho-N-acetylmuramoyl-L-alanyl-D-glutamyl-meso-2,6-diaminopimeloyl-D-alanyl-D-alanine","label_x":-852.2761459350586,"label_y":201.01152801513672,"node_is_primary":true},"21":{"node_type":"metabolite","x":-797.2761459350586,"y":481.0115280151367,"bigg_id":"udp_c","name":"UDP C9H11N2O12P2","label_x":-782.2761459350586,"label_y":481.0115280151367,"node_is_primary":false},"22":{"node_type":"multimarker","x":-877.2761459350586,"y":6.011528015136719},"23":{"node_type":"midmarker","x":-877.2761459350586,"y":26.01152801513672},"24":{"node_type":"multimarker","x":-877.2761459350586,"y":46.01152801513672},"25":{"node_type":"metabolite","x":-877.2761459350586,"y":-148.98847198486328,"bigg_id":"udcpp_c","name":"di-trans,poly-cis-Undecaprenyl phosphate","label_x":-852.2761459350586,"label_y":-148.98847198486328,"node_is_primary":true},"26":{"node_type":"metabolite","x":-797.2761459350586,"y":-78.98847198486328,"bigg_id":"ugmda_c","name":"UDP-N-acetylmuramoyl-L-alanyl-D-glutamyl-meso-2,6-diaminopimeloyl-D-alanyl-D-alanine","label_x":-782.2761459350586,"label_y":-78.98847198486328,"node_is_primary":false},"27":{"node_type":"metabolite","x":-797.2761459350586,"y":131.01152801513672,"bigg_id":"ump_c","name":"UMP C9H11N2O9P","label_x":-782.2761459350586,"label_y":131.01152801513672,"node_is_primary":false},"28":{"node_type":"multimarker","x":-462.4757614135742,"y":674.1431274414062},"29":{"node_type":"midmarker","x":-462.4757614135742,"y":694.1431274414062},"30":{"node_type":"multimarker","x":-462.4757614135742,"y":714.1431274414062},"31":{"node_type":"metabolite","x":-542.4757614135742,"y":589.1431274414062,"bigg_id":"h2o_c","name":"H2O H2O","label_x":-587.4757614135742,"label_y":619.1431274414062,"node_is_primary":false},"32":{"node_type":"metabolite","x":-542.4757614135742,"y":799.1431274414062,"bigg_id":"h_c","name":"H+","label_x":-569.4757614135742,"label_y":829.1431274414062,"node_is_primary":false},"33":{"node_type":"metabolite","x":-382.4757614135742,"y":799.1431274414062,"bigg_id":"udp_c","name":"UDP C9H11N2O12P2","label_x":-367.4757614135742,"label_y":799.1431274414062,"node_is_primary":false},"34":{"node_type":"metabolite","x":-462.4757614135742,"y":519.1431274414062,"bigg_id":"udpacgal_c","name":"UDP-N-acetyl-D-galactosamine","label_x":-437.4757614135742,"label_y":519.1431274414062,"node_is_primary":true},"35":{"node_type":"metabolite","x":-382.4757614135742,"y":589.1431274414062,"bigg_id":"udpg_c","name":"UDPglucose","label_x":-367.4757614135742,"label_y":589.1431274414062,"node_is_primary":false},"36":{"node_type":"metabolite","x":-302.4757614135742,"y":779.1431274414062,"bigg_id":"ump_c","name":"UMP C9H11N2O9P","label_x":-287.4757614135742,"label_y":779.1431274414062,"node_is_primary":false},"37":{"node_type":"multimarker","x":129.26937866210938,"y":791.9553833007812},"38":{"node_type":"midmarker","x":129.26937866210938,"y":811.9553833007812},"39":{"node_type":"multimarker","x":129.26937866210938,"y":831.9553833007812},"40":{"node_type":"metabolite","x":-30.730621337890625,"y":726.9553833007812,"bigg_id":"ala__D_c","name":"D-Alanine","label_x":-102.73062133789062,"label_y":756.9553833007812,"node_is_primary":false},"41":{"node_type":"metabolite","x":-110.73062133789062,"y":876.9553833007812,"bigg_id":"amp_c","name":"AMP C10H12N5O7P","label_x":-155.73062133789062,"label_y":906.9553833007812,"node_is_primary":false},"42":{"node_type":"metabolite","x":49.269378662109375,"y":706.9553833007812,"bigg_id":"atp_c","name":"ATP C10H12N5O13P3","label_x":4.269378662109375,"label_y":736.9553833007812,"node_is_primary":false},"43":{"node_type":"metabolite","x":209.26937866210938,"y":706.9553833007812,"bigg_id":"cdpglyc_c","name":"CDP-glycerol","label_x":224.26937866210938,"label_y":706.9553833007812,"node_is_primary":false},"44":{"node_type":"metabolite","x":-30.730621337890625,"y":896.9553833007812,"bigg_id":"cmp_c","name":"CMP C9H12N3O8P","label_x":-75.73062133789062,"label_y":926.9553833007812,"node_is_primary":false},"45":{"node_type":"metabolite","x":289.2693786621094,"y":726.9553833007812,"bigg_id":"h2o_c","name":"H2O H2O","label_x":304.2693786621094,"label_y":726.9553833007812,"node_is_primary":false},"46":{"node_type":"metabolite","x":49.269378662109375,"y":916.9553833007812,"bigg_id":"h_c","name":"H+","label_x":22.269378662109375,"label_y":946.9553833007812,"node_is_primary":false},"47":{"node_type":"metabolite","x":209.26937866210938,"y":916.9553833007812,"bigg_id":"ppi_c","name":"Diphosphate","label_x":224.26937866210938,"label_y":916.9553833007812,"node_is_primary":false},"48":{"node_type":"metabolite","x":129.26937866210938,"y":636.9553833007812,"bigg_id":"uacgam_c","name":"UDP-N-acetyl-D-glucosamine","label_x":154.26937866210938,"label_y":636.9553833007812,"node_is_primary":true},"49":{"node_type":"metabolite","x":369.2693786621094,"y":746.9553833007812,"bigg_id":"uacmam_c","name":"UDP-N-acetyl-D-mannosamine","label_x":384.2693786621094,"label_y":746.9553833007812,"node_is_primary":false},"50":{"node_type":"metabolite","x":289.2693786621094,"y":896.9553833007812,"bigg_id":"udp_c","name":"UDP C9H11N2O12P2","label_x":304.2693786621094,"label_y":896.9553833007812,"node_is_primary":false},"51":{"node_type":"metabolite","x":369.2693786621094,"y":876.9553833007812,"bigg_id":"ump_c","name":"UMP C9H11N2O9P","label_x":384.2693786621094,"label_y":876.9553833007812,"node_is_primary":false},"52":{"node_type":"multimarker","x":836.4586372375488,"y":746.51123046875},"53":{"node_type":"midmarker","x":836.4586372375488,"y":766.51123046875},"54":{"node_type":"multimarker","x":836.4586372375488,"y":786.51123046875},"55":{"node_type":"metabolite","x":676.4586372375488,"y":681.51123046875,"bigg_id":"cdpglyc_c","name":"CDP-glycerol","label_x":595.4586372375488,"label_y":711.51123046875,"node_is_primary":false},"56":{"node_type":"metabolite","x":676.4586372375488,"y":851.51123046875,"bigg_id":"cmp_c","name":"CMP C9H12N3O8P","label_x":631.4586372375488,"label_y":881.51123046875,"node_is_primary":false},"57":{"node_type":"metabolite","x":756.4586372375488,"y":661.51123046875,"bigg_id":"h2o_c","name":"H2O H2O","label_x":711.4586372375488,"label_y":691.51123046875,"node_is_primary":false},"58":{"node_type":"metabolite","x":756.4586372375488,"y":871.51123046875,"bigg_id":"h_c","name":"H+","label_x":729.4586372375488,"label_y":901.51123046875,"node_is_primary":false},"59":{"node_type":"metabolite","x":836.4586372375488,"y":591.51123046875,"bigg_id":"uacgam_c","name":"UDP-N-acetyl-D-glucosamine","label_x":861.4586372375488,"label_y":591.51123046875,"node_is_primary":true},"60":{"node_type":"metabolite","x":916.4586372375488,"y":661.51123046875,"bigg_id":"uacmam_c","name":"UDP-N-acetyl-D-mannosamine","label_x":931.4586372375488,"label_y":661.51123046875,"node_is_primary":false},"61":{"node_type":"metabolite","x":916.4586372375488,"y":871.51123046875,"bigg_id":"udp_c","name":"UDP C9H11N2O12P2","label_x":931.4586372375488,"label_y":871.51123046875,"node_is_primary":false},"62":{"node_type":"metabolite","x":996.4586372375488,"y":681.51123046875,"bigg_id":"udpg_c","name":"UDPglucose","label_x":1011.4586372375488,"label_y":681.51123046875,"node_is_primary":false},"63":{"node_type":"metabolite","x":996.4586372375488,"y":851.51123046875,"bigg_id":"ump_c","name":"UMP C9H11N2O9P","label_x":1011.4586372375488,"label_y":851.51123046875,"node_is_primary":false},"64":{"node_type":"multimarker","x":1524.69437789917,"y":759.618896484375},"65":{"node_type":"midmarker","x":1524.69437789917,"y":779.618896484375},"66":{"node_type":"multimarker","x":1524.69437789917,"y":799.618896484375},"67":{"node_type":"metabolite","x":1444.69437789917,"y":674.618896484375,"bigg_id":"cdpglyc_c","name":"CDP-glycerol","label_x":1363.69437789917,"label_y":704.618896484375,"node_is_primary":false},"68":{"node_type":"metabolite","x":1364.69437789917,"y":864.618896484375,"bigg_id":"cmp_c","name":"CMP C9H12N3O8P","label_x":1319.69437789917,"label_y":894.618896484375,"node_is_primary":false},"69":{"node_type":"metabolite","x":1444.69437789917,"y":884.618896484375,"bigg_id":"h_c","name":"H+","label_x":1417.69437789917,"label_y":914.618896484375,"node_is_primary":false},"70":{"node_type":"metabolite","x":1524.69437789917,"y":604.618896484375,"bigg_id":"uacgam_c","name":"UDP-N-acetyl-D-glucosamine","label_x":1549.69437789917,"label_y":604.618896484375,"node_is_primary":true},"71":{"node_type":"metabolite","x":1604.69437789917,"y":674.618896484375,"bigg_id":"uacmam_c","name":"UDP-N-acetyl-D-mannosamine","label_x":1619.69437789917,"label_y":674.618896484375,"node_is_primary":false},"72":{"node_type":"metabolite","x":1604.69437789917,"y":884.618896484375,"bigg_id":"udp_c","name":"UDP C9H11N2O12P2","label_x":1619.69437789917,"label_y":884.618896484375,"node_is_primary":false},"73":{"node_type":"metabolite","x":1684.69437789917,"y":864.618896484375,"bigg_id":"ump_c","name":"UMP C9H11N2O9P","label_x":1699.69437789917,"label_y":864.618896484375,"node_is_primary":false}},"text_labels":{},"canvas":{"x":-1196,"y":-272.9999084472656,"width":2978.387451171875,"height":1904.9997863769531}}]
```
