## Supplementary Material SM1 for "Development of a genome-scale metabolic model of *Clostridium thermocellum* and its applications for integration of multi-omics datasets and strain design": lipids_and_lta_iSG_2.json

```
[{"map_name":"new_map","map_id":"qBFWOMWoRlCK","map_description":"","homepage":"https://escher.github.io","schema":"https://escher.github.io/escher/jsonschema/1-0-0#"},{"reactions":{"43":{"name":"Lumped Lipoteichoic acid term","bigg_id":"LTA_TERM","reversibility":false,"label_x":537.3668937683105,"label_y":-1233.1050872802734,"gene_reaction_rule":"","genes":[],"metabolites":[{"bigg_id":"aglu_lta_c","coefficient":-0.0201},{"bigg_id":"ala_lta_c","coefficient":-0.0598},{"bigg_id":"glu_lta_c","coefficient":-0.0225},{"bigg_id":"lta_c","coefficient":-0.0483},{"bigg_id":"lta_term_c","coefficient":1}],"segments":{"298":{"from_node_id":"302","to_node_id":"303","b1":null,"b2":null},"299":{"from_node_id":"304","to_node_id":"303","b1":null,"b2":null},"300":{"from_node_id":"302","to_node_id":"301","b1":{"x":522.3668937683105,"y":-1305.1050872802734},"b2":{"x":521.757152557373,"y":-1656.128890991211}},"301":{"from_node_id":"302","to_node_id":"305","b1":{"x":522.3668937683105,"y":-1309.1050872802734},"b2":{"x":1201.5331535339355,"y":-1611.4524993896484}},"302":{"from_node_id":"302","to_node_id":"306","b1":{"x":522.3668937683105,"y":-1309.1050872802734},"b2":{"x":3.2231788635253906,"y":-1666.4886322021484}},"303":{"from_node_id":"302","to_node_id":"307","b1":{"x":522.3668937683105,"y":-1309.1050872802734},"b2":{"x":-486.4222602844238,"y":-1583.012680053711}},"304":{"from_node_id":"304","to_node_id":"308","b1":{"x":522.3668937683105,"y":-1181.1050872802734},"b2":{"x":522.3668937683105,"y":-1126.8550872802734}}}},"44":{"name":"Glucosamino-lipoteichoic acid synthesis","bigg_id":"GALAS","reversibility":false,"label_x":536.757152557373,"label_y":-1879.878890991211,"gene_reaction_rule":"","genes":[],"metabolites":[{"bigg_id":"aglu_lta_c","coefficient":1},{"bigg_id":"cdpglyc_c","coefficient":-24},{"bigg_id":"cmp_c","coefficient":24},{"bigg_id":"dg12dg_c","coefficient":-1},{"bigg_id":"h_c","coefficient":48},{"bigg_id":"uacgam_c","coefficient":-24},{"bigg_id":"udp_c","coefficient":24}],"segments":{"305":{"from_node_id":"309","to_node_id":"310","b1":null,"b2":null},"306":{"from_node_id":"311","to_node_id":"310","b1":null,"b2":null},"307":{"from_node_id":"311","to_node_id":"301","b1":{"x":521.757152557373,"y":-1827.878890991211},"b2":{"x":521.757152557373,"y":-1773.628890991211}},"308":{"from_node_id":"309","to_node_id":"312","b1":{"x":521.757152557373,"y":-1955.878890991211},"b2":{"x":471.9430046081543,"y":-1967.188705444336}},"309":{"from_node_id":"311","to_node_id":"313","b1":{"x":521.757152557373,"y":-1823.878890991211},"b2":{"x":503.75715255737305,"y":-1818.628890991211}},"310":{"from_node_id":"309","to_node_id":"314","b1":{"x":521.757152557373,"y":-1951.878890991211},"b2":{"x":529.1644325256348,"y":-2321.5992431640625}},"311":{"from_node_id":"311","to_node_id":"315","b1":{"x":521.757152557373,"y":-1823.878890991211},"b2":{"x":539.757152557373,"y":-1818.628890991211}},"312":{"from_node_id":"309","to_node_id":"316","b1":{"x":521.757152557373,"y":-1955.878890991211},"b2":{"x":539.757152557373,"y":-1961.128890991211}},"313":{"from_node_id":"311","to_node_id":"317","b1":{"x":521.757152557373,"y":-1823.878890991211},"b2":{"x":557.757152557373,"y":-1833.628890991211}}}},"46":{"name":"Alanyl-lipoteichoic acid synthesis","bigg_id":"ALLAS","reversibility":false,"label_x":1278.5331535339355,"label_y":-1810.2024993896484,"gene_reaction_rule":"","genes":[],"metabolites":[{"bigg_id":"ala__D_c","coefficient":-24},{"bigg_id":"ala_lta_c","coefficient":1},{"bigg_id":"amp_c","coefficient":24},{"bigg_id":"atp_c","coefficient":-24},{"bigg_id":"cdpglyc_c","coefficient":-24},{"bigg_id":"cmp_c","coefficient":24},{"bigg_id":"dg12dg_c","coefficient":-1},{"bigg_id":"h2o_c","coefficient":-24},{"bigg_id":"h_c","coefficient":48},{"bigg_id":"ppi_c","coefficient":24}],"segments":{"326":{"from_node_id":"330","to_node_id":"331","b1":null,"b2":null},"327":{"from_node_id":"332","to_node_id":"331","b1":null,"b2":null},"328":{"from_node_id":"330","to_node_id":"333","b1":{"x":1263.5331535339355,"y":-1886.2024993896484},"b2":{"x":1227.5331535339355,"y":-1876.4524993896484}},"329":{"from_node_id":"332","to_node_id":"305","b1":{"x":1263.5331535339355,"y":-1758.2024993896484},"b2":{"x":1263.5331535339355,"y":-1703.9524993896484}},"330":{"from_node_id":"332","to_node_id":"334","b1":{"x":1263.5331535339355,"y":-1754.2024993896484},"b2":{"x":1227.5331535339355,"y":-1763.9524993896484}},"331":{"from_node_id":"330","to_node_id":"335","b1":{"x":1263.5331535339355,"y":-1886.2024993896484},"b2":{"x":1245.5331535339355,"y":-1891.4524993896484}},"332":{"from_node_id":"330","to_node_id":"336","b1":{"x":1263.5331535339355,"y":-1886.2024993896484},"b2":{"x":1281.5331535339355,"y":-1891.4524993896484}},"333":{"from_node_id":"332","to_node_id":"337","b1":{"x":1263.5331535339355,"y":-1754.2024993896484},"b2":{"x":1245.5331535339355,"y":-1748.9524993896484}},"334":{"from_node_id":"330","to_node_id":"314","b1":{"x":1263.5331535339355,"y":-1882.2024993896484},"b2":{"x":536.9508094787598,"y":-2326.84423828125}},"335":{"from_node_id":"330","to_node_id":"339","b1":{"x":1263.5331535339355,"y":-1886.2024993896484},"b2":{"x":1299.5331535339355,"y":-1876.4524993896484}},"336":{"from_node_id":"332","to_node_id":"340","b1":{"x":1263.5331535339355,"y":-1754.2024993896484},"b2":{"x":1281.5331535339355,"y":-1748.9524993896484}},"337":{"from_node_id":"332","to_node_id":"341","b1":{"x":1263.5331535339355,"y":-1754.2024993896484},"b2":{"x":1299.5331535339355,"y":-1763.9524993896484}}}},"47":{"name":"Glucosyl-lipoteichoic acid synthesis","bigg_id":"GLAS","reversibility":false,"label_x":-43.77682113647461,"label_y":-1865.2386322021484,"gene_reaction_rule":"","genes":[],"metabolites":[{"bigg_id":"cdpglyc_c","coefficient":-24},{"bigg_id":"cmp_c","coefficient":24},{"bigg_id":"dg12dg_c","coefficient":-1},{"bigg_id":"glu_lta_c","coefficient":1},{"bigg_id":"h_c","coefficient":48},{"bigg_id":"udp_c","coefficient":24},{"bigg_id":"udpg_c","coefficient":-24}],"segments":{"338":{"from_node_id":"342","to_node_id":"343","b1":null,"b2":null},"339":{"from_node_id":"344","to_node_id":"343","b1":null,"b2":null},"340":{"from_node_id":"342","to_node_id":"345","b1":{"x":-58.77682113647461,"y":-1941.2386322021484},"b2":{"x":-76.77682113647461,"y":-1946.4886322021484}},"341":{"from_node_id":"344","to_node_id":"346","b1":{"x":-58.77682113647461,"y":-1809.2386322021484},"b2":{"x":-76.77682113647461,"y":-1803.9886322021484}},"342":{"from_node_id":"342","to_node_id":"314","b1":{"x":-58.77682113647461,"y":-1937.2386322021484},"b2":{"x":537.2800331115723,"y":-2326.7703857421875}},"343":{"from_node_id":"344","to_node_id":"306","b1":{"x":-58.77682113647461,"y":-1813.2386322021484},"b2":{"x":-58.77682113647461,"y":-1758.9886322021484}},"344":{"from_node_id":"344","to_node_id":"348","b1":{"x":-58.77682113647461,"y":-1809.2386322021484},"b2":{"x":-40.77682113647461,"y":-1803.9886322021484}},"345":{"from_node_id":"344","to_node_id":"349","b1":{"x":-58.77682113647461,"y":-1809.2386322021484},"b2":{"x":-22.77682113647461,"y":-1818.9886322021484}},"346":{"from_node_id":"342","to_node_id":"350","b1":{"x":-58.77682113647461,"y":-1941.2386322021484},"b2":{"x":-40.77682113647461,"y":-1946.4886322021484}}}},"48":{"name":"Lipoteichoic acid synthesis","bigg_id":"LAS","reversibility":false,"label_x":-595.4222602844238,"label_y":-1776.762680053711,"gene_reaction_rule":"","genes":[],"metabolites":[{"bigg_id":"cdpglyc_c","coefficient":-24},{"bigg_id":"cmp_c","coefficient":24},{"bigg_id":"dg12dg_c","coefficient":-1},{"bigg_id":"h_c","coefficient":24},{"bigg_id":"lta_c","coefficient":1}],"segments":{"347":{"from_node_id":"351","to_node_id":"352","b1":null,"b2":null},"348":{"from_node_id":"353","to_node_id":"352","b1":null,"b2":null},"349":{"from_node_id":"351","to_node_id":"354","b1":{"x":-610.4222602844238,"y":-1852.762680053711},"b2":{"x":-562.0887336730957,"y":-2228.609115600586}},"350":{"from_node_id":"353","to_node_id":"355","b1":{"x":-610.4222602844238,"y":-1720.762680053711},"b2":{"x":-687.5902900695801,"y":-1687.6689910888672}},"351":{"from_node_id":"351","to_node_id":"314","b1":{"x":-610.4222602844238,"y":-1848.762680053711},"b2":{"x":518.3642768859863,"y":-2316.366943359375}},"352":{"from_node_id":"353","to_node_id":"357","b1":{"x":-610.4222602844238,"y":-1720.762680053711},"b2":{"x":-592.4222602844238,"y":-1715.512680053711}},"353":{"from_node_id":"353","to_node_id":"307","b1":{"x":-610.4222602844238,"y":-1724.762680053711},"b2":{"x":-610.4222602844238,"y":-1670.512680053711}}}},"49":{"name":"Glucosyl DAG synthesis","bigg_id":"GDAGS","reversibility":true,"label_x":192.32634353637695,"label_y":-2743.1810302734375,"gene_reaction_rule":"","genes":[],"metabolites":[{"bigg_id":"dag_gen_c","coefficient":-1},{"bigg_id":"dg12dg_c","coefficient":1},{"bigg_id":"h_c","coefficient":2},{"bigg_id":"udp_c","coefficient":2},{"bigg_id":"udpg_c","coefficient":-2}],"segments":{"354":{"from_node_id":"358","to_node_id":"359","b1":null,"b2":null},"355":{"from_node_id":"360","to_node_id":"359","b1":null,"b2":null},"356":{"from_node_id":"358","to_node_id":"361","b1":{"x":177.32634353637695,"y":-2815.1810302734375},"b2":{"x":364.0684242248535,"y":-2984.3670654296875}},"357":{"from_node_id":"360","to_node_id":"314","b1":{"x":177.32634353637695,"y":-2691.1810302734375},"b2":{"x":529.1644325256348,"y":-2439.0992431640625}},"358":{"from_node_id":"360","to_node_id":"362","b1":{"x":177.32634353637695,"y":-2687.1810302734375},"b2":{"x":159.32634353637695,"y":-2681.9310302734375}},"359":{"from_node_id":"360","to_node_id":"363","b1":{"x":177.32634353637695,"y":-2687.1810302734375},"b2":{"x":195.32634353637695,"y":-2681.9310302734375}},"360":{"from_node_id":"358","to_node_id":"364","b1":{"x":177.32634353637695,"y":-2819.1810302734375},"b2":{"x":195.32634353637695,"y":-2824.4310302734375}}}},"50":{"name":"Lipid synthesis","bigg_id":"LP_TERM","reversibility":false,"label_x":1961.7926419682983,"label_y":-1736.8739385720366,"gene_reaction_rule":"","genes":[],"metabolites":[{"bigg_id":"3g12dgr_gen_c","coefficient":-0.1127},{"bigg_id":"clpn_gen_c","coefficient":-0.006},{"bigg_id":"dg12dg_c","coefficient":-0.1453},{"bigg_id":"lipid_term_c","coefficient":1},{"bigg_id":"lysphg_c","coefficient":-0.0286},{"bigg_id":"pe_gen_c","coefficient":-0.7398},{"bigg_id":"pglyc_gen_c","coefficient":-0.2325},{"bigg_id":"tg12dg_c","coefficient":-0.0873}],"segments":{"361":{"from_node_id":"365","to_node_id":"366","b1":null,"b2":null},"362":{"from_node_id":"367","to_node_id":"366","b1":null,"b2":null},"363":{"from_node_id":"365","to_node_id":"406","b1":{"x":1966.4830379287391,"y":-2069.944460174399},"b2":{"x":1237.4934882242453,"y":-2519.021007089811}},"364":{"from_node_id":"365","to_node_id":"464","b1":{"x":1966.4830379287391,"y":-2069.944460174399},"b2":{"x":2408.3758765825683,"y":-2937.6338161889335}},"365":{"from_node_id":"365","to_node_id":"314","b1":{"x":1966.4475434055705,"y":-2065.944617660147},"b2":{"x":587.9144325256348,"y":-2380.3492431640625}},"366":{"from_node_id":"367","to_node_id":"370","b1":{"x":1949.2734827185277,"y":-1700.843420616744},"b2":{"x":1948.7920882480257,"y":-1646.595556517189}},"367":{"from_node_id":"365","to_node_id":"485","b1":{"x":1966.4830379287391,"y":-2069.944460174399},"b2":{"x":4084.39317361704,"y":-3108.805524213836}},"368":{"from_node_id":"365","to_node_id":"491","b1":{"x":1966.4830379287391,"y":-2069.944460174399},"b2":{"x":1908.2927685013856,"y":-2315.084879605823}},"369":{"from_node_id":"365","to_node_id":"476","b1":{"x":1966.4830379287391,"y":-2069.944460174399},"b2":{"x":3034.104337730443,"y":-2965.2488221724598}},"370":{"from_node_id":"365","to_node_id":"386","b1":{"x":1966.4830379287391,"y":-2069.944460174399},"b2":{"x":1648.0494485018455,"y":-1413.3456685960982}}}},"52":{"name":"Glucosyl DAG synthesis","bigg_id":"GDAGS2","reversibility":true,"label_x":521.886113637577,"label_y":-2746.5709261044362,"gene_reaction_rule":"","genes":[],"metabolites":[{"bigg_id":"dag_gen_c","coefficient":-1},{"bigg_id":"h_c","coefficient":3},{"bigg_id":"tg12dg_c","coefficient":1},{"bigg_id":"udp_c","coefficient":3},{"bigg_id":"udpg_c","coefficient":-3}],"segments":{"378":{"from_node_id":"382","to_node_id":"383","b1":null,"b2":null},"379":{"from_node_id":"384","to_node_id":"383","b1":null,"b2":null},"380":{"from_node_id":"382","to_node_id":"361","b1":{"x":490.0286192409852,"y":-2839.5713839590258},"b2":{"x":584.4142799377441,"y":-2844.8824462890625}},"381":{"from_node_id":"384","to_node_id":"385","b1":{"x":479.3209816645924,"y":-2712.0200354850376},"b2":{"x":460.94489283797,"y":-2708.2941987419626}},"382":{"from_node_id":"384","to_node_id":"386","b1":{"x":479.6555953388542,"y":-2716.00601512485},"b2":{"x":496.2437271100264,"y":-2705.5778115994563}},"383":{"from_node_id":"384","to_node_id":"387","b1":{"x":479.3209816645924,"y":-2712.0200354850376},"b2":{"x":496.81870959627713,"y":-2705.2826756736054}},"384":{"from_node_id":"382","to_node_id":"388","b1":{"x":490.3632329152496,"y":-2843.5573635988353},"b2":{"x":472.86550498356314,"y":-2850.2947234102703}}}},"54":{"name":"DAG Kinase","bigg_id":"DAGK","reversibility":false,"label_x":872.9029569186555,"label_y":-3185.659291993187,"gene_reaction_rule":"","genes":[],"metabolites":[{"bigg_id":"adp_c","coefficient":1},{"bigg_id":"atp_c","coefficient":-1},{"bigg_id":"dag_gen_c","coefficient":-1},{"bigg_id":"h_c","coefficient":1},{"bigg_id":"pa_gen_c","coefficient":1}],"segments":{"392":{"from_node_id":"396","to_node_id":"397","b1":null,"b2":null},"393":{"from_node_id":"398","to_node_id":"397","b1":null,"b2":null},"394":{"from_node_id":"398","to_node_id":"399","b1":{"x":988.901030703628,"y":-3146.16353070031},"b2":{"x":1032.2599398658317,"y":-3151.0143945629734}},"395":{"from_node_id":"396","to_node_id":"400","b1":{"x":856.9048831336904,"y":-3145.1550532860656},"b2":{"x":851.792556002737,"y":-3127.115468720278}},"396":{"from_node_id":"396","to_node_id":"361","b1":{"x":860.9047663933825,"y":-3145.1856132077087},"b2":{"x":678.7926979064941,"y":-3102.6658935546875}},"397":{"from_node_id":"398","to_node_id":"401","b1":{"x":988.901030703628,"y":-3146.16353070031},"b2":{"x":994.2883971293761,"y":-3128.2041659288393}},"398":{"from_node_id":"398","to_node_id":"414","b1":{"x":984.9011474439329,"y":-3146.132970778668},"b2":{"x":1134.5644720804562,"y":-3089.2269726995255}}}},"55":{"name":"UDPglucose:1,2-diacylglycerol 3-D-glucosyltransferase","bigg_id":"UDPG2DGT","reversibility":false,"label_x":962.6835060614367,"label_y":-2680.275104436732,"gene_reaction_rule":"CLO1313_RS03770","genes":[{"name":"","annotation":"galactosyldiacylglycerol synthase","bigg_id":"CLO1313_RS03770"}],"metabolites":[{"bigg_id":"3g12dgr_gen_c","coefficient":1},{"bigg_id":"dag_gen_c","coefficient":-1},{"bigg_id":"h_c","coefficient":1},{"bigg_id":"udp_c","coefficient":1},{"bigg_id":"udpg_c","coefficient":-1}],"segments":{"399":{"from_node_id":"403","to_node_id":"404","b1":null,"b2":null},"400":{"from_node_id":"405","to_node_id":"404","b1":null,"b2":null},"401":{"from_node_id":"405","to_node_id":"406","b1":{"x":919.335134385676,"y":-2640.2694834890117},"b2":{"x":918.4347815204594,"y":-2586.026955296476}},"402":{"from_node_id":"403","to_node_id":"361","b1":{"x":921.3930837918849,"y":-2764.2524050719517},"b2":{"x":702.2918434143066,"y":-2879.5794677734375}},"403":{"from_node_id":"405","to_node_id":"407","b1":{"x":919.26874892096,"y":-2636.2700344056907},"b2":{"x":937.1791388734619,"y":-2630.7220228926076}},"404":{"from_node_id":"405","to_node_id":"408","b1":{"x":919.26874892096,"y":-2636.2700344056907},"b2":{"x":901.1840971235752,"y":-2631.3194920750566}},"405":{"from_node_id":"403","to_node_id":"409","b1":{"x":921.4594692566034,"y":-2768.251854155271},"b2":{"x":903.5490793040979,"y":-2773.799865668355}}}},"56":{"name":"DAGP Phosphatase","bigg_id":"DAGP","reversibility":false,"label_x":873.1474647521973,"label_y":-3021.4693603515625,"gene_reaction_rule":"","genes":[],"metabolites":[{"bigg_id":"dag_gen_c","coefficient":1},{"bigg_id":"h2o_c","coefficient":-1},{"bigg_id":"pa_gen_c","coefficient":-1},{"bigg_id":"pi_c","coefficient":1}],"segments":{"406":{"from_node_id":"410","to_node_id":"411","b1":null,"b2":null},"407":{"from_node_id":"412","to_node_id":"411","b1":null,"b2":null},"408":{"from_node_id":"412","to_node_id":"361","b1":{"x":861.1474647521973,"y":-2981.4693603515625},"b2":{"x":600.862979888916,"y":-2989.0440673828125}},"409":{"from_node_id":"410","to_node_id":"413","b1":{"x":989.1474647521973,"y":-2981.4693603515625},"b2":{"x":994.3974647521973,"y":-2963.4693603515625}},"410":{"from_node_id":"410","to_node_id":"414","b1":{"x":985.1474647521973,"y":-2981.4693603515625},"b2":{"x":1179.9035682678223,"y":-2943.2835693359375}},"411":{"from_node_id":"412","to_node_id":"415","b1":{"x":857.1474647521973,"y":-2981.4693603515625},"b2":{"x":836.7478675842285,"y":-2984.6788330078125}}}},"57":{"name":"CDP-Diacylglycerol Synthase","bigg_id":"CDGS","reversibility":false,"label_x":1542.7530555725098,"label_y":-3103.2152099609375,"gene_reaction_rule":"","genes":[],"metabolites":[{"bigg_id":"cdpdag_gen_c","coefficient":1},{"bigg_id":"ctp_c","coefficient":-1},{"bigg_id":"h_c","coefficient":-1},{"bigg_id":"pa_gen_c","coefficient":-1},{"bigg_id":"ppi_c","coefficient":1}],"segments":{"412":{"from_node_id":"416","to_node_id":"417","b1":null,"b2":null},"413":{"from_node_id":"418","to_node_id":"417","b1":null,"b2":null},"414":{"from_node_id":"418","to_node_id":"419","b1":{"x":1654.7530555725098,"y":-3063.2152099609375},"b2":{"x":1709.0030555725098,"y":-3063.2152099609375}},"415":{"from_node_id":"416","to_node_id":"420","b1":{"x":1526.7530555725098,"y":-3063.2152099609375},"b2":{"x":1521.5030555725098,"y":-3081.2152099609375}},"416":{"from_node_id":"416","to_node_id":"421","b1":{"x":1526.7530555725098,"y":-3063.2152099609375},"b2":{"x":1521.5030555725098,"y":-3045.2152099609375}},"417":{"from_node_id":"416","to_node_id":"414","b1":{"x":1530.7530555725098,"y":-3063.2152099609375},"b2":{"x":1328.7277870178223,"y":-3056.3985595703125}},"418":{"from_node_id":"418","to_node_id":"422","b1":{"x":1658.7530555725098,"y":-3063.2152099609375},"b2":{"x":1664.0030555725098,"y":-3045.2152099609375}}}},"60":{"name":"CDP-diacylglycerol:sn-glycerol-3-phosphate 3-phosphatidyltransferase","bigg_id":"CDGPT","reversibility":false,"label_x":1968.8555946350098,"label_y":-3782.5926513671875,"gene_reaction_rule":"CLO1313_RS06480","genes":[{"name":"pgsA","annotation":"CDP-diacylglycerol--glycerol-3-phosphate 3-phosphatidyltransferase","bigg_id":"CLO1313_RS06480"}],"metabolites":[{"bigg_id":"cdpdag_gen_c","coefficient":-1},{"bigg_id":"cmp_c","coefficient":1},{"bigg_id":"glyc3p_c","coefficient":-1},{"bigg_id":"h_c","coefficient":1},{"bigg_id":"pgp_gen_c","coefficient":1}],"segments":{"443":{"from_node_id":"447","to_node_id":"448","b1":null,"b2":null},"444":{"from_node_id":"449","to_node_id":"448","b1":null,"b2":null},"445":{"from_node_id":"447","to_node_id":"419","b1":{"x":1956.8555946350098,"y":-3742.5926513671875},"b2":{"x":1786.9376258850098,"y":-3162.1287841796875}},"446":{"from_node_id":"449","to_node_id":"450","b1":{"x":2084.8555946350098,"y":-3742.5926513671875},"b2":{"x":2090.1055946350098,"y":-3760.5926513671875}},"447":{"from_node_id":"447","to_node_id":"451","b1":{"x":1952.8555946350098,"y":-3742.5926513671875},"b2":{"x":1947.6055946350098,"y":-3724.5926513671875}},"448":{"from_node_id":"449","to_node_id":"452","b1":{"x":2084.8555946350098,"y":-3742.5926513671875},"b2":{"x":2090.1055946350098,"y":-3724.5926513671875}},"449":{"from_node_id":"449","to_node_id":"453","b1":{"x":2080.8555946350098,"y":-3742.5926513671875},"b2":{"x":2135.1055946350098,"y":-3742.5926513671875}}}},"61":{"name":"CDP-diacylglycerol-serine O-phosphatidyltransferase","bigg_id":"CDGSOT","reversibility":true,"label_x":2054.9237003515213,"label_y":-2891.801298190797,"gene_reaction_rule":"","genes":[],"metabolites":[{"bigg_id":"cdpdag_gen_c","coefficient":-1},{"bigg_id":"cmp_c","coefficient":1},{"bigg_id":"h_c","coefficient":1},{"bigg_id":"phtdylser_gen_c","coefficient":1},{"bigg_id":"ser__L_c","coefficient":-1}],"segments":{"450":{"from_node_id":"454","to_node_id":"455","b1":null,"b2":null},"451":{"from_node_id":"456","to_node_id":"455","b1":null,"b2":null},"452":{"from_node_id":"454","to_node_id":"419","b1":{"x":1983.126610006917,"y":-2961.7403981267025},"b2":{"x":1758.2386512756348,"y":-2918.4449462890625}},"453":{"from_node_id":"456","to_node_id":"457","b1":{"x":1978.7066916860992,"y":-2833.8167321299943},"b2":{"x":1996.514671504509,"y":-2827.948312002983}},"454":{"from_node_id":"456","to_node_id":"458","b1":{"x":1978.7066916860992,"y":-2833.8167321299943},"b2":{"x":1960.5361404429366,"y":-2829.1914140307126}},"455":{"from_node_id":"456","to_node_id":"459","b1":{"x":1978.8448141336248,"y":-2837.8143466923907},"b2":{"x":1976.9715284390597,"y":-2783.5966991898813}},"456":{"from_node_id":"454","to_node_id":"460","b1":{"x":1983.2647324544425,"y":-2965.738012689099},"b2":{"x":1939.4698141594704,"y":-2945.6193722692346}}}},"62":{"name":"CDP-diacylglycerol:phosphatidylglycerol 3-phosphatidyltransferase","bigg_id":"CLS2","reversibility":false,"label_x":2235.9068641662598,"label_y":-3190.6287841796875,"gene_reaction_rule":"CLO1313_RS04380","genes":[{"name":"cls","annotation":"cardiolipin synthase","bigg_id":"CLO1313_RS04380"}],"metabolites":[{"bigg_id":"cdpdag_gen_c","coefficient":-1},{"bigg_id":"clpn_gen_c","coefficient":1},{"bigg_id":"cmp_c","coefficient":1},{"bigg_id":"pglyc_gen_c","coefficient":-1}],"segments":{"457":{"from_node_id":"461","to_node_id":"462","b1":null,"b2":null},"458":{"from_node_id":"463","to_node_id":"462","b1":null,"b2":null},"459":{"from_node_id":"461","to_node_id":"419","b1":{"x":2157.3155555725098,"y":-3175.8875732421875},"b2":{"x":1935.9675331115723,"y":-3156.8533935546875}},"460":{"from_node_id":"463","to_node_id":"464","b1":{"x":2281.3155555725098,"y":-3175.8875732421875},"b2":{"x":2335.5655555725098,"y":-3175.8875732421875}},"461":{"from_node_id":"463","to_node_id":"465","b1":{"x":2285.3155555725098,"y":-3175.8875732421875},"b2":{"x":2298.5614051818848,"y":-3179.8765869140625}},"462":{"from_node_id":"461","to_node_id":"476","b1":{"x":2153.3155555725098,"y":-3175.8875732421875},"b2":{"x":2461.8510780334473,"y":-3512.2596435546875}}}},"63":{"name":"cardiolipin synthase","bigg_id":"CLS","reversibility":false,"label_x":2505.7217242330544,"label_y":-3263.1999016333857,"gene_reaction_rule":"CLO1313_RS04380","genes":[{"name":"cls","annotation":"cardiolipin synthase","bigg_id":"CLO1313_RS04380"}],"metabolites":[{"bigg_id":"clpn_gen_c","coefficient":1},{"bigg_id":"glyc_c","coefficient":1},{"bigg_id":"pglyc_gen_c","coefficient":-2}],"segments":{"463":{"from_node_id":"467","to_node_id":"468","b1":null,"b2":null},"464":{"from_node_id":"469","to_node_id":"468","b1":null,"b2":null},"465":{"from_node_id":"469","to_node_id":"464","b1":{"x":2490.102754804714,"y":-3211.7390374764045},"b2":{"x":2453.0655555725098,"y":-3175.8875732421875}},"466":{"from_node_id":"469","to_node_id":"470","b1":{"x":2490.1155556682056,"y":-3207.7390579592197},"b2":{"x":2508.132264628872,"y":-3202.5466887286384}},"467":{"from_node_id":"467","to_node_id":"476","b1":{"x":2489.7059280363983,"y":-3335.738402509119},"b2":{"x":2549.1824407587437,"y":-3669.2660387780807}}}},"64":{"name":"Phosphatidylglycerophosphatase","bigg_id":"PGLP","reversibility":false,"label_x":2318.8555946350098,"label_y":-3782.5926513671875,"gene_reaction_rule":"","genes":[],"metabolites":[{"bigg_id":"h2o_c","coefficient":-1},{"bigg_id":"pglyc_gen_c","coefficient":1},{"bigg_id":"pgp_gen_c","coefficient":-1},{"bigg_id":"pi_c","coefficient":1}],"segments":{"468":{"from_node_id":"472","to_node_id":"473","b1":null,"b2":null},"469":{"from_node_id":"474","to_node_id":"473","b1":null,"b2":null},"470":{"from_node_id":"472","to_node_id":"475","b1":{"x":2302.8555946350098,"y":-3742.5926513671875},"b2":{"x":2297.6055946350098,"y":-3724.5926513671875}},"471":{"from_node_id":"474","to_node_id":"476","b1":{"x":2430.8555946350098,"y":-3742.5926513671875},"b2":{"x":2486.2535438537598,"y":-3742.5926513671875}},"472":{"from_node_id":"472","to_node_id":"453","b1":{"x":2306.8555946350098,"y":-3742.5926513671875},"b2":{"x":2252.6055946350098,"y":-3742.5926513671875}},"473":{"from_node_id":"474","to_node_id":"477","b1":{"x":2434.8555946350098,"y":-3742.5926513671875},"b2":{"x":2440.1055946350098,"y":-3724.5926513671875}}}},"65":{"name":"Phosphatidylglycerol Synthesis","bigg_id":"PGLS","reversibility":false,"label_x":2668.8555946350098,"label_y":-3782.5926513671875,"gene_reaction_rule":"","genes":[],"metabolites":[{"bigg_id":"amp_c","coefficient":1},{"bigg_id":"atp_c","coefficient":-1},{"bigg_id":"h_c","coefficient":1},{"bigg_id":"lys__L_c","coefficient":-1},{"bigg_id":"lysphg_c","coefficient":1},{"bigg_id":"pglyc_gen_c","coefficient":-1},{"bigg_id":"ppi_c","coefficient":1}],"segments":{"474":{"from_node_id":"478","to_node_id":"479","b1":null,"b2":null},"475":{"from_node_id":"480","to_node_id":"479","b1":null,"b2":null},"476":{"from_node_id":"480","to_node_id":"481","b1":{"x":2784.8555946350098,"y":-3742.5926513671875},"b2":{"x":2790.1055946350098,"y":-3760.5926513671875}},"477":{"from_node_id":"478","to_node_id":"482","b1":{"x":2652.8555946350098,"y":-3742.5926513671875},"b2":{"x":2647.6055946350098,"y":-3760.5926513671875}},"478":{"from_node_id":"480","to_node_id":"483","b1":{"x":2784.8555946350098,"y":-3742.5926513671875},"b2":{"x":2790.1055946350098,"y":-3724.5926513671875}},"479":{"from_node_id":"478","to_node_id":"484","b1":{"x":2652.8555946350098,"y":-3742.5926513671875},"b2":{"x":2647.6055946350098,"y":-3724.5926513671875}},"480":{"from_node_id":"480","to_node_id":"485","b1":{"x":2780.8555946350098,"y":-3742.5926513671875},"b2":{"x":2835.1055946350098,"y":-3742.5926513671875}},"481":{"from_node_id":"478","to_node_id":"476","b1":{"x":2656.8555946350098,"y":-3742.5926513671875},"b2":{"x":2603.7535438537598,"y":-3742.5926513671875}},"482":{"from_node_id":"480","to_node_id":"486","b1":{"x":2784.8555946350098,"y":-3742.5926513671875},"b2":{"x":2775.1055946350098,"y":-3706.5926513671875}}}},"66":{"name":"Phosphatidylserine decarboxylase","bigg_id":"PHSD","reversibility":false,"label_x":2012.8530008414734,"label_y":-2550.0061177310495,"gene_reaction_rule":"","genes":[],"metabolites":[{"bigg_id":"co2_c","coefficient":1},{"bigg_id":"pe_gen_c","coefficient":1},{"bigg_id":"phtdylser_gen_c","coefficient":-1}],"segments":{"483":{"from_node_id":"487","to_node_id":"488","b1":null,"b2":null},"484":{"from_node_id":"489","to_node_id":"488","b1":null,"b2":null},"485":{"from_node_id":"489","to_node_id":"490","b1":{"x":1966.6209775276172,"y":-2484.025457920246},"b2":{"x":1948.4504262844519,"y":-2479.400139820965}},"486":{"from_node_id":"489","to_node_id":"491","b1":{"x":1966.7590999751403,"y":-2488.0230724826433},"b2":{"x":1964.8858142805752,"y":-2433.805424980131}},"487":{"from_node_id":"487","to_node_id":"459","b1":{"x":1971.0408958484315,"y":-2611.949123916955},"b2":{"x":1972.9141815429966,"y":-2666.1667714194655}}}},"70":{"name":"Glycerol 3 phosphate dehydrogenase  NAD ","bigg_id":"G3PD1ir","reversibility":false,"label_x":1614.2667274475098,"label_y":-4507.7669677734375,"gene_reaction_rule":"CLO1313_RS06065","genes":[{"name":"","annotation":"NAD(P)H-dependent glycerol-3-phosphate dehydrogenase","bigg_id":"CLO1313_RS06065"}],"metabolites":[{"bigg_id":"glyc1p_c","coefficient":-1},{"bigg_id":"glyc3p_c","coefficient":1},{"bigg_id":"h_c","coefficient":-1},{"bigg_id":"nad_c","coefficient":1},{"bigg_id":"nadh_c","coefficient":-1}],"segments":{"524":{"from_node_id":"528","to_node_id":"529","b1":null,"b2":null},"525":{"from_node_id":"530","to_node_id":"529","b1":null,"b2":null},"526":{"from_node_id":"528","to_node_id":"538","b1":{"x":1599.2667274475098,"y":-4579.7669677734375},"b2":{"x":1476.6136512756348,"y":-4743.4813232421875}},"527":{"from_node_id":"530","to_node_id":"580","b1":{"x":1597.9478797912598,"y":-4379.2738037109375},"b2":{"x":1278.2857704162598,"y":-4260.8851318359375}},"528":{"from_node_id":"528","to_node_id":"532","b1":{"x":1599.2667274475098,"y":-4583.7669677734375},"b2":{"x":1581.2667274475098,"y":-4589.0169677734375}},"529":{"from_node_id":"530","to_node_id":"533","b1":{"x":1597.9478797912598,"y":-4375.2738037109375},"b2":{"x":1617.2667274475098,"y":-4375.2987060546875}},"530":{"from_node_id":"528","to_node_id":"534","b1":{"x":1599.2667274475098,"y":-4583.7669677734375},"b2":{"x":1617.2667274475098,"y":-4589.0169677734375}}}},"71":{"name":"Glycerol-3-phosphate dehydrogenase (NADP)","bigg_id":"G3PD2","reversibility":false,"label_x":1305.6561317443848,"label_y":-4493.2596435546875,"gene_reaction_rule":"CLO1313_RS06065","genes":[{"name":"","annotation":"NAD(P)H-dependent glycerol-3-phosphate dehydrogenase","bigg_id":"CLO1313_RS06065"}],"metabolites":[{"bigg_id":"glyc1p_c","coefficient":-1},{"bigg_id":"glyc3p_c","coefficient":1},{"bigg_id":"h_c","coefficient":-1},{"bigg_id":"nadp_c","coefficient":1},{"bigg_id":"nadph_c","coefficient":-1}],"segments":{"531":{"from_node_id":"535","to_node_id":"536","b1":null,"b2":null},"532":{"from_node_id":"537","to_node_id":"536","b1":null,"b2":null},"533":{"from_node_id":"535","to_node_id":"538","b1":{"x":1290.6561317443848,"y":-4565.2596435546875},"b2":{"x":1455.5120887756348,"y":-4748.7567138671875}},"534":{"from_node_id":"537","to_node_id":"580","b1":{"x":1290.6561317443848,"y":-4441.2596435546875},"b2":{"x":1278.2857704162598,"y":-4260.8851318359375}},"535":{"from_node_id":"535","to_node_id":"539","b1":{"x":1290.6561317443848,"y":-4569.2596435546875},"b2":{"x":1272.6561317443848,"y":-4574.5096435546875}},"536":{"from_node_id":"537","to_node_id":"540","b1":{"x":1290.6561317443848,"y":-4437.2596435546875},"b2":{"x":1308.6561317443848,"y":-4432.0096435546875}},"537":{"from_node_id":"535","to_node_id":"541","b1":{"x":1290.6561317443848,"y":-4569.2596435546875},"b2":{"x":1308.6561317443848,"y":-4574.5096435546875}}}},"72":{"name":"Glycerol kinase","bigg_id":"GLYK","reversibility":false,"label_x":1040.5675086975098,"label_y":-4476.1146240234375,"gene_reaction_rule":"CLO1313_RS00380","genes":[{"name":"","annotation":"glycerol kinase GlpK","bigg_id":"CLO1313_RS00380"}],"metabolites":[{"bigg_id":"adp_c","coefficient":1},{"bigg_id":"atp_c","coefficient":-1},{"bigg_id":"glyc3p_c","coefficient":1},{"bigg_id":"glyc_c","coefficient":-1},{"bigg_id":"h_c","coefficient":1}],"segments":{"538":{"from_node_id":"542","to_node_id":"543","b1":null,"b2":null},"539":{"from_node_id":"544","to_node_id":"543","b1":null,"b2":null},"540":{"from_node_id":"544","to_node_id":"545","b1":{"x":1025.5675086975098,"y":-4420.1146240234375},"b2":{"x":1007.5675086975098,"y":-4414.8646240234375}},"541":{"from_node_id":"542","to_node_id":"546","b1":{"x":1025.5675086975098,"y":-4552.1146240234375},"b2":{"x":1043.5675086975098,"y":-4557.3646240234375}},"542":{"from_node_id":"544","to_node_id":"580","b1":{"x":1025.5675086975098,"y":-4424.1146240234375},"b2":{"x":1278.2857704162598,"y":-4260.8851318359375}},"543":{"from_node_id":"542","to_node_id":"547","b1":{"x":1025.5675086975098,"y":-4548.1146240234375},"b2":{"x":1025.5675086975098,"y":-4602.3646240234375}},"544":{"from_node_id":"544","to_node_id":"548","b1":{"x":1025.5675086975098,"y":-4420.1146240234375},"b2":{"x":1043.5675086975098,"y":-4414.8646240234375}}}},"74":{"name":"Diacyl Glyceride synthesis","bigg_id":"DAGS","reversibility":true,"label_x":1296.4591102600098,"label_y":-3575.0208740234375,"gene_reaction_rule":"","genes":[],"metabolites":[{"bigg_id":"1ag3p_gen_c","coefficient":-1},{"bigg_id":"ACP_c","coefficient":0.844},{"bigg_id":"branch_c13_fa_c","coefficient":-0.022},{"bigg_id":"branch_c17_fa_c","coefficient":-0.133},{"bigg_id":"deceACP_c","coefficient":-0.051},{"bigg_id":"hexdACP_c","coefficient":-0.552},{"bigg_id":"ocdACP_c","coefficient":-0.062},{"bigg_id":"pa_gen_c","coefficient":1},{"bigg_id":"tdeceACP_c","coefficient":-0.054},{"bigg_id":"tpalm2eACP_c","coefficient":-0.125}],"segments":{"557":{"from_node_id":"561","to_node_id":"562","b1":null,"b2":null},"558":{"from_node_id":"563","to_node_id":"562","b1":null,"b2":null},"559":{"from_node_id":"561","to_node_id":"564","b1":{"x":1281.4591102600098,"y":-3647.0208740234375},"b2":{"x":1283.7552528381348,"y":-3790.8245849609375}},"560":{"from_node_id":"563","to_node_id":"565","b1":{"x":1281.4591102600098,"y":-3519.0208740234375},"b2":{"x":1299.4591102600098,"y":-3513.7708740234375}},"561":{"from_node_id":"561","to_node_id":"566","b1":{"x":1281.4591102600098,"y":-3651.0208740234375},"b2":{"x":1229.7552528381348,"y":-3715.8245849609375}},"562":{"from_node_id":"561","to_node_id":"567","b1":{"x":1281.4591102600098,"y":-3651.0208740234375},"b2":{"x":1247.7552528381348,"y":-3730.8245849609375}},"563":{"from_node_id":"561","to_node_id":"568","b1":{"x":1281.4591102600098,"y":-3651.0208740234375},"b2":{"x":1265.7552528381348,"y":-3745.8245849609375}},"564":{"from_node_id":"561","to_node_id":"569","b1":{"x":1281.4591102600098,"y":-3651.0208740234375},"b2":{"x":1301.7552528381348,"y":-3745.8245849609375}},"565":{"from_node_id":"561","to_node_id":"570","b1":{"x":1281.4591102600098,"y":-3651.0208740234375},"b2":{"x":1355.7552528381348,"y":-3700.8245849609375}},"566":{"from_node_id":"563","to_node_id":"414","b1":{"x":1281.4591102600098,"y":-3523.0208740234375},"b2":{"x":1269.9777870178223,"y":-3115.1485595703125}},"567":{"from_node_id":"561","to_node_id":"571","b1":{"x":1281.4591102600098,"y":-3651.0208740234375},"b2":{"x":1319.7552528381348,"y":-3730.8245849609375}},"568":{"from_node_id":"561","to_node_id":"572","b1":{"x":1281.4591102600098,"y":-3651.0208740234375},"b2":{"x":1337.7552528381348,"y":-3715.8245849609375}}}},"75":{"name":"Monoacyl Glyceride synthesis","bigg_id":"MAGS","reversibility":true,"label_x":1298.7552528381348,"label_y":-4014.5745849609375,"gene_reaction_rule":"","genes":[],"metabolites":[{"bigg_id":"1ag3p_gen_c","coefficient":1},{"bigg_id":"ACP_c","coefficient":0.844},{"bigg_id":"branch_c13_fa_c","coefficient":-0.022},{"bigg_id":"branch_c17_fa_c","coefficient":-0.133},{"bigg_id":"deceACP_c","coefficient":-0.051},{"bigg_id":"glyc3p_c","coefficient":-1},{"bigg_id":"hexdACP_c","coefficient":-0.552},{"bigg_id":"ocdACP_c","coefficient":-0.062},{"bigg_id":"tdeceACP_c","coefficient":-0.054},{"bigg_id":"tpalm2eACP_c","coefficient":-0.125}],"segments":{"569":{"from_node_id":"573","to_node_id":"574","b1":null,"b2":null},"570":{"from_node_id":"575","to_node_id":"574","b1":null,"b2":null},"571":{"from_node_id":"575","to_node_id":"564","b1":{"x":1283.7552528381348,"y":-3962.5745849609375},"b2":{"x":1283.7552528381348,"y":-3908.3245849609375}},"572":{"from_node_id":"575","to_node_id":"576","b1":{"x":1283.7552528381348,"y":-3958.5745849609375},"b2":{"x":1301.7552528381348,"y":-3953.3245849609375}},"573":{"from_node_id":"573","to_node_id":"577","b1":{"x":1283.7552528381348,"y":-4090.5745849609375},"b2":{"x":1214.4261512756348,"y":-4058.1002197265625}},"574":{"from_node_id":"573","to_node_id":"578","b1":{"x":1283.7552528381348,"y":-4090.5745849609375},"b2":{"x":1247.5756874084473,"y":-4106.4295654296875}},"575":{"from_node_id":"573","to_node_id":"579","b1":{"x":1283.7552528381348,"y":-4090.5745849609375},"b2":{"x":1368.4134559631348,"y":-4127.6385498046875}},"576":{"from_node_id":"573","to_node_id":"580","b1":{"x":1283.7552528381348,"y":-4086.5745849609375},"b2":{"x":1283.7552528381348,"y":-4140.8245849609375}},"577":{"from_node_id":"573","to_node_id":"581","b1":{"x":1283.7552528381348,"y":-4090.5745849609375},"b2":{"x":1357.2702674865723,"y":-4029.6151123046875}},"578":{"from_node_id":"573","to_node_id":"582","b1":{"x":1283.7552528381348,"y":-4090.5745849609375},"b2":{"x":1378.8386268615723,"y":-4092.9442138671875}},"579":{"from_node_id":"573","to_node_id":"583","b1":{"x":1283.7552528381348,"y":-4090.5745849609375},"b2":{"x":1352.9049110412598,"y":-4062.7947998046875}},"580":{"from_node_id":"573","to_node_id":"584","b1":{"x":1283.7552528381348,"y":-4090.5745849609375},"b2":{"x":1217.6355018615723,"y":-4008.2562255859375}}}}},"nodes":{"301":{"node_type":"metabolite","x":521.757152557373,"y":-1714.878890991211,"bigg_id":"aglu_lta_c","name":"N-Acetyl-glucosamino-lipoteichoic acid","label_x":546.757152557373,"label_y":-1714.878890991211,"node_is_primary":true},"302":{"node_type":"multimarker","x":522.3668937683105,"y":-1263.1050872802734},"303":{"node_type":"midmarker","x":522.3668937683105,"y":-1243.1050872802734},"304":{"node_type":"multimarker","x":522.3668937683105,"y":-1223.1050872802734},"305":{"node_type":"metabolite","x":1263.5331535339355,"y":-1645.2024993896484,"bigg_id":"ala_lta_c","name":"Alanyl-lipoteichoic acid","label_x":1278.5331535339355,"label_y":-1645.2024993896484,"node_is_primary":false},"306":{"node_type":"metabolite","x":-58.77682113647461,"y":-1700.2386322021484,"bigg_id":"glu_lta_c","name":"Glucosyl-lipoteichoic acid","label_x":-139.7768211364746,"label_y":-1670.2386322021484,"node_is_primary":false},"307":{"node_type":"metabolite","x":-610.4222602844238,"y":-1611.762680053711,"bigg_id":"lta_c","name":"Lipoteichoic acid","label_x":-655.4222602844238,"label_y":-1581.762680053711,"node_is_primary":false},"308":{"node_type":"metabolite","x":522.3668937683105,"y":-1068.1050872802734,"bigg_id":"lta_term_c","name":"Total lta","label_x":547.3668937683105,"label_y":-1068.1050872802734,"node_is_primary":true},"309":{"node_type":"multimarker","x":521.757152557373,"y":-1909.878890991211},"310":{"node_type":"midmarker","x":521.757152557373,"y":-1889.878890991211},"311":{"node_type":"multimarker","x":521.757152557373,"y":-1869.878890991211},"312":{"node_type":"metabolite","x":409.9430046081543,"y":-2000.938705444336,"bigg_id":"cdpglyc_c","name":"CDP-glycerol","label_x":328.9430046081543,"label_y":-1970.938705444336,"node_is_primary":false},"313":{"node_type":"metabolite","x":441.75715255737305,"y":-1784.878890991211,"bigg_id":"cmp_c","name":"CMP C9H12N3O8P","label_x":396.75715255737305,"label_y":-1754.878890991211,"node_is_primary":false},"314":{"node_type":"metabolite","x":529.1644325256348,"y":-2380.3492431640625,"bigg_id":"dg12dg_c","name":"3-D-Diglucosyl-1,2-diacylglycerol","label_x":554.1644325256348,"label_y":-2380.3492431640625,"node_is_primary":true},"315":{"node_type":"metabolite","x":601.757152557373,"y":-1784.878890991211,"bigg_id":"h_c","name":"H+","label_x":616.757152557373,"label_y":-1784.878890991211,"node_is_primary":false},"316":{"node_type":"metabolite","x":601.757152557373,"y":-1994.878890991211,"bigg_id":"uacgam_c","name":"UDP-N-acetyl-D-glucosamine","label_x":616.757152557373,"label_y":-1994.878890991211,"node_is_primary":false},"317":{"node_type":"metabolite","x":681.757152557373,"y":-1804.878890991211,"bigg_id":"udp_c","name":"UDP C9H11N2O12P2","label_x":696.757152557373,"label_y":-1804.878890991211,"node_is_primary":false},"330":{"node_type":"multimarker","x":1263.5331535339355,"y":-1840.2024993896484},"331":{"node_type":"midmarker","x":1263.5331535339355,"y":-1820.2024993896484},"332":{"node_type":"multimarker","x":1263.5331535339355,"y":-1800.2024993896484},"333":{"node_type":"metabolite","x":1103.5331535339355,"y":-1905.2024993896484,"bigg_id":"ala__D_c","name":"D-Alanine","label_x":1031.5331535339355,"label_y":-1875.2024993896484,"node_is_primary":false},"334":{"node_type":"metabolite","x":1103.5331535339355,"y":-1735.2024993896484,"bigg_id":"amp_c","name":"AMP C10H12N5O7P","label_x":1058.5331535339355,"label_y":-1705.2024993896484,"node_is_primary":false},"335":{"node_type":"metabolite","x":1183.5331535339355,"y":-1925.2024993896484,"bigg_id":"atp_c","name":"ATP C10H12N5O13P3","label_x":1138.5331535339355,"label_y":-1895.2024993896484,"node_is_primary":false},"336":{"node_type":"metabolite","x":1343.5331535339355,"y":-1925.2024993896484,"bigg_id":"cdpglyc_c","name":"CDP-glycerol","label_x":1358.5331535339355,"label_y":-1925.2024993896484,"node_is_primary":false},"337":{"node_type":"metabolite","x":1183.5331535339355,"y":-1715.2024993896484,"bigg_id":"cmp_c","name":"CMP C9H12N3O8P","label_x":1138.5331535339355,"label_y":-1685.2024993896484,"node_is_primary":false},"339":{"node_type":"metabolite","x":1423.5331535339355,"y":-1905.2024993896484,"bigg_id":"h2o_c","name":"H2O H2O","label_x":1438.5331535339355,"label_y":-1905.2024993896484,"node_is_primary":false},"340":{"node_type":"metabolite","x":1343.5331535339355,"y":-1715.2024993896484,"bigg_id":"h_c","name":"H+","label_x":1358.5331535339355,"label_y":-1715.2024993896484,"node_is_primary":false},"341":{"node_type":"metabolite","x":1423.5331535339355,"y":-1735.2024993896484,"bigg_id":"ppi_c","name":"Diphosphate","label_x":1438.5331535339355,"label_y":-1735.2024993896484,"node_is_primary":false},"342":{"node_type":"multimarker","x":-58.77682113647461,"y":-1895.2386322021484},"343":{"node_type":"midmarker","x":-58.77682113647461,"y":-1875.2386322021484},"344":{"node_type":"multimarker","x":-58.77682113647461,"y":-1855.2386322021484},"345":{"node_type":"metabolite","x":-138.7768211364746,"y":-1980.2386322021484,"bigg_id":"cdpglyc_c","name":"CDP-glycerol","label_x":-219.7768211364746,"label_y":-1950.2386322021484,"node_is_primary":false},"346":{"node_type":"metabolite","x":-138.7768211364746,"y":-1770.2386322021484,"bigg_id":"cmp_c","name":"CMP C9H12N3O8P","label_x":-183.7768211364746,"label_y":-1740.2386322021484,"node_is_primary":false},"348":{"node_type":"metabolite","x":21.22317886352539,"y":-1770.2386322021484,"bigg_id":"h_c","name":"H+","label_x":36.22317886352539,"label_y":-1770.2386322021484,"node_is_primary":false},"349":{"node_type":"metabolite","x":101.22317886352539,"y":-1790.2386322021484,"bigg_id":"udp_c","name":"UDP C9H11N2O12P2","label_x":116.22317886352539,"label_y":-1790.2386322021484,"node_is_primary":false},"350":{"node_type":"metabolite","x":21.22317886352539,"y":-1980.2386322021484,"bigg_id":"udpg_c","name":"UDPglucose","label_x":36.22317886352539,"label_y":-1980.2386322021484,"node_is_primary":false},"351":{"node_type":"multimarker","x":-610.4222602844238,"y":-1806.762680053711},"352":{"node_type":"midmarker","x":-610.4222602844238,"y":-1786.762680053711},"353":{"node_type":"multimarker","x":-610.4222602844238,"y":-1766.762680053711},"354":{"node_type":"metabolite","x":-500.0887336730957,"y":-2262.359115600586,"bigg_id":"cdpglyc_c","name":"CDP-glycerol","label_x":-485.0887336730957,"label_y":-2262.359115600586,"node_is_primary":false},"355":{"node_type":"metabolite","x":-749.5902900695801,"y":-1653.9189910888672,"bigg_id":"cmp_c","name":"CMP C9H12N3O8P","label_x":-794.5902900695801,"label_y":-1623.9189910888672,"node_is_primary":false},"357":{"node_type":"metabolite","x":-530.4222602844238,"y":-1681.762680053711,"bigg_id":"h_c","name":"H+","label_x":-515.4222602844238,"label_y":-1681.762680053711,"node_is_primary":false},"358":{"node_type":"multimarker","x":177.32634353637695,"y":-2773.1810302734375},"359":{"node_type":"midmarker","x":177.32634353637695,"y":-2753.1810302734375},"360":{"node_type":"multimarker","x":177.32634353637695,"y":-2733.1810302734375},"361":{"node_type":"metabolite","x":542.112979888916,"y":-2989.0440673828125,"bigg_id":"dag_gen_c","name":"Diacylglycerol","label_x":567.112979888916,"label_y":-2989.0440673828125,"node_is_primary":true},"362":{"node_type":"metabolite","x":97.32634353637695,"y":-2648.1810302734375,"bigg_id":"h_c","name":"H+","label_x":70.32634353637695,"label_y":-2618.1810302734375,"node_is_primary":false},"363":{"node_type":"metabolite","x":257.32634353637695,"y":-2648.1810302734375,"bigg_id":"udp_c","name":"UDP C9H11N2O12P2","label_x":272.32634353637695,"label_y":-2648.1810302734375,"node_is_primary":false},"364":{"node_type":"metabolite","x":257.32634353637695,"y":-2858.1810302734375,"bigg_id":"udpg_c","name":"UDPglucose","label_x":272.32634353637695,"label_y":-2858.1810302734375,"node_is_primary":false},"365":{"node_type":"multimarker","x":1966.0748509122775,"y":-2023.946271260489},"366":{"node_type":"midmarker","x":1949.8236478276733,"y":-1762.8409795876616},"367":{"node_type":"multimarker","x":1949.64617521182,"y":-1742.8417670163983},"370":{"node_type":"metabolite","x":1948.2707624389564,"y":-1587.8478695890985,"bigg_id":"lipid_term_c","name":"Lipid term","label_x":1883.4707624389564,"label_y":-1547.8478695890985,"node_is_primary":true},"382":{"node_type":"multimarker","x":486.5151756612306,"y":-2797.7185977409995},"383":{"node_type":"midmarker","x":484.84210728992065,"y":-2777.7886995419362},"384":{"node_type":"multimarker","x":483.1690389186089,"y":-2757.8588013428775},"385":{"node_type":"metabolite","x":396.3389055442926,"y":-2679.8490074821166,"bigg_id":"h_c","name":"H+","label_x":353.1389055442924,"label_y":-2699.8490074821166,"node_is_primary":false},"386":{"node_type":"metabolite","x":473.67102843457144,"y":-2603.11093719101,"bigg_id":"tg12dg_c","name":"3-D-Triglucosyl-1,2-diacylglycerol","label_x":446.6710284345714,"label_y":-2563.11093719101,"node_is_primary":true},"387":{"node_type":"metabolite","x":555.7780911367776,"y":-2666.4644605116223,"bigg_id":"udp_c","name":"UDP C9H11N2O12P2","label_x":539.5780911367775,"label_y":-2626.4644605116223,"node_is_primary":false},"388":{"node_type":"metabolite","x":413.9061234430634,"y":-2889.1129385722506,"bigg_id":"udpg_c","name":"UDPglucose","label_x":381.5061234430634,"label_y":-2909.1129385722506,"node_is_primary":false},"396":{"node_type":"multimarker","x":902.9035406201826,"y":-3145.5064923849677},"397":{"node_type":"midmarker","x":922.9029569186555,"y":-3145.659291993187},"398":{"node_type":"multimarker","x":942.9023732171308,"y":-3145.812091601407},"399":{"node_type":"metabolite","x":1065.5352760840274,"y":-3213.270434427117,"bigg_id":"adp_c","name":"ADP C10H12N5O10P2","label_x":1038.5352760840274,"label_y":-3173.270434427117,"node_is_primary":false},"400":{"node_type":"metabolite","x":818.5172197845387,"y":-3064.859428856135,"bigg_id":"atp_c","name":"ATP C10H12N5O13P3","label_x":791.5172197845387,"label_y":-3084.859428856135,"node_is_primary":false},"401":{"node_type":"metabolite","x":1028.5110909185335,"y":-3066.463824742441,"bigg_id":"h_c","name":"H+","label_x":1012.3110909185334,"label_y":-3086.463824742441,"node_is_primary":false},"403":{"node_type":"multimarker","x":920.6960364123622,"y":-2722.2581896970855},"404":{"node_type":"midmarker","x":920.3641090887804,"y":-2702.260944280482},"405":{"node_type":"multimarker","x":920.0321817651991,"y":-2682.2636988638765},"406":{"node_type":"metabolite","x":917.4597450074357,"y":-2527.2850468852034,"bigg_id":"3g12dgr_gen_c","name":"3-D-Glucosyl-1,2-diacylglycerol","label_x":847.2597450074356,"label_y":-2487.2850468852034,"node_is_primary":true},"407":{"node_type":"metabolite","x":998.610472306387,"y":-2595.9476965489866,"bigg_id":"h_c","name":"H+","label_x":982.410472306387,"label_y":-2555.9476965489866,"node_is_primary":false},"408":{"node_type":"metabolite","x":838.6325089735615,"y":-2598.603115137643,"bigg_id":"udp_c","name":"UDP C9H11N2O12P2","label_x":811.6325089735615,"label_y":-2618.603115137643,"node_is_primary":false},"409":{"node_type":"metabolite","x":842.117745871174,"y":-2808.5741920119763,"bigg_id":"udpg_c","name":"UDPglucose","label_x":809.717745871174,"label_y":-2828.5741920119763,"node_is_primary":false},"410":{"node_type":"multimarker","x":943.1474647521973,"y":-2981.4693603515625},"411":{"node_type":"midmarker","x":923.1474647521973,"y":-2981.4693603515625},"412":{"node_type":"multimarker","x":903.1474647521973,"y":-2981.4693603515625},"413":{"node_type":"metabolite","x":1028.1474647521973,"y":-2901.4693603515625,"bigg_id":"h2o_c","name":"H2O H2O","label_x":1001.1474647521973,"label_y":-2861.4693603515625,"node_is_primary":false},"414":{"node_type":"metabolite","x":1269.9777870178223,"y":-3056.3985595703125,"bigg_id":"pa_gen_c","name":"Phosphatidate  (generic)","label_x":1237.2191932678222,"label_y":-2985.0745849609375,"node_is_primary":true},"415":{"node_type":"metabolite","x":802.9978675842285,"y":-2922.6788330078125,"bigg_id":"pi_c","name":"Phosphate","label_x":781.3978675842285,"label_y":-2882.6788330078125,"node_is_primary":false},"416":{"node_type":"multimarker","x":1572.7530555725098,"y":-3063.2152099609375},"417":{"node_type":"midmarker","x":1592.7530555725098,"y":-3063.2152099609375},"418":{"node_type":"multimarker","x":1612.7530555725098,"y":-3063.2152099609375},"419":{"node_type":"metabolite","x":1767.7530555725098,"y":-3063.2152099609375,"bigg_id":"cdpdag_gen_c","name":"CDP-diacylglycerol","label_x":1809.7797157287598,"label_y":-3053.5487060546875,"node_is_primary":true},"420":{"node_type":"metabolite","x":1487.7530555725098,"y":-3143.2152099609375,"bigg_id":"ctp_c","name":"CTP C9H12N3O14P3","label_x":1460.7530555725098,"label_y":-3163.2152099609375,"node_is_primary":false},"421":{"node_type":"metabolite","x":1487.7530555725098,"y":-2983.2152099609375,"bigg_id":"h_c","name":"H+","label_x":1471.5530555725097,"label_y":-2943.2152099609375,"node_is_primary":false},"422":{"node_type":"metabolite","x":1697.7530555725098,"y":-2983.2152099609375,"bigg_id":"ppi_c","name":"Diphosphate","label_x":1670.7530555725098,"label_y":-2943.2152099609375,"node_is_primary":false},"447":{"node_type":"multimarker","x":1998.8555946350098,"y":-3742.5926513671875},"448":{"node_type":"midmarker","x":2018.8555946350098,"y":-3742.5926513671875},"449":{"node_type":"multimarker","x":2038.8555946350098,"y":-3742.5926513671875},"450":{"node_type":"metabolite","x":2123.8555946350098,"y":-3822.5926513671875,"bigg_id":"cmp_c","name":"CMP C9H12N3O8P","label_x":2107.65559463501,"label_y":-3842.5926513671875,"node_is_primary":false},"451":{"node_type":"metabolite","x":1913.8555946350098,"y":-3662.5926513671875,"bigg_id":"glyc3p_c","name":"Glycerol 3-phosphate","label_x":1870.6555946350097,"label_y":-3622.5926513671875,"node_is_primary":false},"452":{"node_type":"metabolite","x":2123.8555946350098,"y":-3662.5926513671875,"bigg_id":"h_c","name":"H+","label_x":2075.25559463501,"label_y":-3622.5926513671875,"node_is_primary":false},"453":{"node_type":"metabolite","x":2193.8555946350098,"y":-3742.5926513671875,"bigg_id":"pgp_gen_c","name":"Phosphatidylglycerophosphate","label_x":2166.8555946350098,"label_y":-3702.5926513671875,"node_is_primary":true},"454":{"node_type":"multimarker","x":1981.6763243079,"y":-2919.7654452215315},"455":{"node_type":"midmarker","x":1980.9857120702713,"y":-2899.777372409547},"456":{"node_type":"multimarker","x":1980.2950998326432,"y":-2879.7892995975617},"457":{"node_type":"metabolite","x":2057.3122890706677,"y":-2792.0775411961126,"bigg_id":"cmp_c","name":"CMP C9H12N3O8P","label_x":2041.1122890706679,"label_y":-2812.0775411961126,"node_is_primary":false},"458":{"node_type":"metabolite","x":1897.4077065747838,"y":-2797.602439097132,"bigg_id":"h_c","name":"H+","label_x":1816.4077065747838,"label_y":-2757.602439097132,"node_is_primary":false},"459":{"node_type":"metabolite","x":1974.9428549910303,"y":-2724.8817353046734,"bigg_id":"phtdylser_gen_c","name":"Phosphatidylserine","label_x":1947.9428549910303,"label_y":-2684.8817353046734,"node_is_primary":true},"460":{"node_type":"metabolite","x":1878.6721965933118,"y":-2981.490143076107,"bigg_id":"ser__L_c","name":"L-Serine","label_x":1835.472196593312,"label_y":-2941.490143076107,"node_is_primary":false},"461":{"node_type":"multimarker","x":2199.3155555725098,"y":-3175.8875732421875},"462":{"node_type":"midmarker","x":2219.3155555725098,"y":-3175.8875732421875},"463":{"node_type":"multimarker","x":2239.3155555725098,"y":-3175.8875732421875},"464":{"node_type":"metabolite","x":2394.3155555725098,"y":-3175.8875732421875,"bigg_id":"clpn_gen_c","name":"Cardiolipin","label_x":2340.3155555725098,"label_y":-3209.3675537109375,"node_is_primary":true},"465":{"node_type":"metabolite","x":2332.3114051818848,"y":-3117.8765869140625,"bigg_id":"cmp_c","name":"CMP C9H12N3O8P","label_x":2305.3114051818848,"label_y":-3077.8765869140625,"node_is_primary":false},"467":{"node_type":"multimarker","x":2489.8403371030854,"y":-3293.738617578683},"468":{"node_type":"midmarker","x":2489.9043414205544,"y":-3273.7387199927607},"469":{"node_type":"multimarker","x":2489.968345738025,"y":-3253.7388224068404},"470":{"node_type":"metabolite","x":2570.2399544309596,"y":-3168.9952749365552,"bigg_id":"glyc_c","name":"Glycerol","label_x":2537.8399544309596,"label_y":-3128.9952749365552,"node_is_primary":false},"472":{"node_type":"multimarker","x":2348.8555946350098,"y":-3742.5926513671875},"473":{"node_type":"midmarker","x":2368.8555946350098,"y":-3742.5926513671875},"474":{"node_type":"multimarker","x":2388.8555946350098,"y":-3742.5926513671875},"475":{"node_type":"metabolite","x":2263.8555946350098,"y":-3662.5926513671875,"bigg_id":"h2o_c","name":"H2O H2O","label_x":2236.8555946350098,"label_y":-3622.5926513671875,"node_is_primary":false},"476":{"node_type":"metabolite","x":2545.0035438537598,"y":-3742.5926513671875,"bigg_id":"pglyc_gen_c","name":"Phosphatidylglycerol(1-)","label_x":2470.6780067443847,"label_y":-3777.2205810546875,"node_is_primary":true},"477":{"node_type":"metabolite","x":2473.8555946350098,"y":-3662.5926513671875,"bigg_id":"pi_c","name":"Phosphate","label_x":2452.25559463501,"label_y":-3622.5926513671875,"node_is_primary":false},"478":{"node_type":"multimarker","x":2698.8555946350098,"y":-3742.5926513671875},"479":{"node_type":"midmarker","x":2718.8555946350098,"y":-3742.5926513671875},"480":{"node_type":"multimarker","x":2738.8555946350098,"y":-3742.5926513671875},"481":{"node_type":"metabolite","x":2823.8555946350098,"y":-3822.5926513671875,"bigg_id":"amp_c","name":"AMP C10H12N5O7P","label_x":2796.8555946350098,"label_y":-3842.5926513671875,"node_is_primary":false},"482":{"node_type":"metabolite","x":2613.8555946350098,"y":-3822.5926513671875,"bigg_id":"atp_c","name":"ATP C10H12N5O13P3","label_x":2586.8555946350098,"label_y":-3842.5926513671875,"node_is_primary":false},"483":{"node_type":"metabolite","x":2823.8555946350098,"y":-3662.5926513671875,"bigg_id":"h_c","name":"H+","label_x":2807.65559463501,"label_y":-3622.5926513671875,"node_is_primary":false},"484":{"node_type":"metabolite","x":2613.8555946350098,"y":-3662.5926513671875,"bigg_id":"lys__L_c","name":"L-Lysine","label_x":2570.65559463501,"label_y":-3622.5926513671875,"node_is_primary":false},"485":{"node_type":"metabolite","x":2893.8555946350098,"y":-3742.5926513671875,"bigg_id":"lysphg_c","name":"Lysyl-phosphotidylglycerol","label_x":2850.65559463501,"label_y":-3702.5926513671875,"node_is_primary":true},"486":{"node_type":"metabolite","x":2803.8555946350098,"y":-3582.5926513671875,"bigg_id":"ppi_c","name":"Diphosphate","label_x":2776.8555946350098,"label_y":-3542.5926513671875,"node_is_primary":false},"487":{"node_type":"multimarker","x":1969.590610149413,"y":-2569.974171011785},"488":{"node_type":"midmarker","x":1968.899997911786,"y":-2549.9860981997995},"489":{"node_type":"multimarker","x":1968.209385674159,"y":-2529.9980253878125},"490":{"node_type":"metabolite","x":1885.3219924162968,"y":-2447.811164887386,"bigg_id":"co2_c","name":"CO2 CO2","label_x":1842.121992416297,"label_y":-2407.811164887386,"node_is_primary":false},"491":{"node_type":"metabolite","x":1962.8571408325442,"y":-2375.090461094925,"bigg_id":"pe_gen_c","name":"Phosphatidylethanolamine","label_x":1935.8571408325442,"label_y":-2335.090461094925,"node_is_primary":true},"528":{"node_type":"multimarker","x":1599.2667274475098,"y":-4537.7669677734375},"529":{"node_type":"midmarker","x":1599.2667274475098,"y":-4517.7669677734375},"530":{"node_type":"multimarker","x":1597.9478797912598,"y":-4421.2738037109375},"532":{"node_type":"metabolite","x":1519.2667274475098,"y":-4622.7669677734375,"bigg_id":"h_c","name":"H+","label_x":1492.2667274475098,"label_y":-4592.7669677734375,"node_is_primary":false},"533":{"node_type":"metabolite","x":1679.2667274475098,"y":-4341.5487060546875,"bigg_id":"nad_c","name":"Nicotinamide adenine dinucleotide","label_x":1694.2667274475098,"label_y":-4341.5487060546875,"node_is_primary":false},"534":{"node_type":"metabolite","x":1679.2667274475098,"y":-4622.7669677734375,"bigg_id":"nadh_c","name":"Nicotinamide adenine dinucleotide - reduced","label_x":1694.2667274475098,"label_y":-4622.7669677734375,"node_is_primary":false},"535":{"node_type":"multimarker","x":1290.6561317443848,"y":-4523.2596435546875},"536":{"node_type":"midmarker","x":1290.6561317443848,"y":-4503.2596435546875},"537":{"node_type":"multimarker","x":1290.6561317443848,"y":-4483.2596435546875},"538":{"node_type":"metabolite","x":1455.5120887756348,"y":-4807.5067138671875,"bigg_id":"glyc1p_c","name":"Glycerone phosphate","label_x":1480.5120887756348,"label_y":-4807.5067138671875,"node_is_primary":true},"539":{"node_type":"metabolite","x":1210.6561317443848,"y":-4608.2596435546875,"bigg_id":"h_c","name":"H+","label_x":1183.6561317443848,"label_y":-4578.2596435546875,"node_is_primary":false},"540":{"node_type":"metabolite","x":1370.6561317443848,"y":-4398.2596435546875,"bigg_id":"nadp_c","name":"Nicotinamide adenine dinucleotide phosphate","label_x":1385.6561317443848,"label_y":-4398.2596435546875,"node_is_primary":false},"541":{"node_type":"metabolite","x":1370.6561317443848,"y":-4608.2596435546875,"bigg_id":"nadph_c","name":"Nicotinamide adenine dinucleotide phosphate - reduced","label_x":1385.6561317443848,"label_y":-4608.2596435546875,"node_is_primary":false},"542":{"node_type":"multimarker","x":1025.5675086975098,"y":-4506.1146240234375},"543":{"node_type":"midmarker","x":1025.5675086975098,"y":-4486.1146240234375},"544":{"node_type":"multimarker","x":1025.5675086975098,"y":-4466.1146240234375},"545":{"node_type":"metabolite","x":945.5675086975098,"y":-4381.1146240234375,"bigg_id":"adp_c","name":"ADP C10H12N5O10P2","label_x":900.5675086975098,"label_y":-4351.1146240234375,"node_is_primary":false},"546":{"node_type":"metabolite","x":1105.5675086975098,"y":-4591.1146240234375,"bigg_id":"atp_c","name":"ATP C10H12N5O13P3","label_x":1120.5675086975098,"label_y":-4591.1146240234375,"node_is_primary":false},"547":{"node_type":"metabolite","x":1025.5675086975098,"y":-4661.1146240234375,"bigg_id":"glyc_c","name":"Glycerol","label_x":1050.5675086975098,"label_y":-4661.1146240234375,"node_is_primary":true},"548":{"node_type":"metabolite","x":1105.5675086975098,"y":-4381.1146240234375,"bigg_id":"h_c","name":"H+","label_x":1120.5675086975098,"label_y":-4381.1146240234375,"node_is_primary":false},"561":{"node_type":"multimarker","x":1281.4591102600098,"y":-3605.0208740234375},"562":{"node_type":"midmarker","x":1281.4591102600098,"y":-3585.0208740234375},"563":{"node_type":"multimarker","x":1281.4591102600098,"y":-3565.0208740234375},"564":{"node_type":"metabolite","x":1283.7552528381348,"y":-3849.5745849609375,"bigg_id":"1ag3p_gen_c","name":"1 Acyl sn glycerol 3 phosphate C1920H3622O700P100","label_x":1308.7552528381348,"label_y":-3849.5745849609375,"node_is_primary":true},"565":{"node_type":"metabolite","x":1361.4591102600098,"y":-3480.0208740234375,"bigg_id":"ACP_c","name":"Acyl carrier protein","label_x":1376.4591102600098,"label_y":-3480.0208740234375,"node_is_primary":false},"566":{"node_type":"metabolite","x":1043.7552528381348,"y":-3739.5745849609375,"bigg_id":"branch_c13_fa_c","name":"Branched-C13 Fatty Acid","label_x":944.7552528381348,"label_y":-3709.5745849609375,"node_is_primary":false},"567":{"node_type":"metabolite","x":1123.7552528381348,"y":-3759.5745849609375,"bigg_id":"branch_c17_fa_c","name":"Branched-C17 Fatty Acid","label_x":988.7552528381348,"label_y":-3729.5745849609375,"node_is_primary":false},"568":{"node_type":"metabolite","x":1203.7552528381348,"y":-3779.5745849609375,"bigg_id":"deceACP_c","name":"Decanoyl-[acp]","label_x":1068.7552528381348,"label_y":-3749.5745849609375,"node_is_primary":false},"569":{"node_type":"metabolite","x":1363.7552528381348,"y":-3779.5745849609375,"bigg_id":"hexdACP_c","name":"Hexadecanoyl-[acp]","label_x":1378.7552528381348,"label_y":-3779.5745849609375,"node_is_primary":false},"570":{"node_type":"metabolite","x":1603.7552528381348,"y":-3719.5745849609375,"bigg_id":"ocdACP_c","name":"Octadecanoyl-[acyl-carrier protein]","label_x":1618.7552528381348,"label_y":-3719.5745849609375,"node_is_primary":false},"571":{"node_type":"metabolite","x":1443.7552528381348,"y":-3759.5745849609375,"bigg_id":"tdeceACP_c","name":"Tetradecanoyl-[acp]","label_x":1458.7552528381348,"label_y":-3759.5745849609375,"node_is_primary":false},"572":{"node_type":"metabolite","x":1523.7552528381348,"y":-3739.5745849609375,"bigg_id":"tpalm2eACP_c","name":"Trans-Hexadec-2-enoyl-[acyl-carrier protein]","label_x":1538.7552528381348,"label_y":-3739.5745849609375,"node_is_primary":false},"573":{"node_type":"multimarker","x":1283.7552528381348,"y":-4044.5745849609375},"574":{"node_type":"midmarker","x":1283.7552528381348,"y":-4024.5745849609375},"575":{"node_type":"multimarker","x":1283.7552528381348,"y":-4004.5745849609375},"576":{"node_type":"metabolite","x":1363.7552528381348,"y":-3919.5745849609375,"bigg_id":"ACP_c","name":"Acyl carrier protein","label_x":1378.7552528381348,"label_y":-3919.5745849609375,"node_is_primary":false},"577":{"node_type":"metabolite","x":1090.4261512756348,"y":-4086.8502197265625,"bigg_id":"branch_c13_fa_c","name":"Branched-C13 Fatty Acid","label_x":902.402530670166,"label_y":-4100.7840576171875,"node_is_primary":false},"578":{"node_type":"metabolite","x":1185.5756874084473,"y":-4140.1795654296875,"bigg_id":"branch_c17_fa_c","name":"Branched-C17 Fatty Acid","label_x":990.9537391662598,"label_y":-4158.6580810546875,"node_is_primary":false},"579":{"node_type":"metabolite","x":1430.4134559631348,"y":-4161.3885498046875,"bigg_id":"deceACP_c","name":"Decanoyl-[acp]","label_x":1445.4134559631348,"label_y":-4161.3885498046875,"node_is_primary":false},"580":{"node_type":"metabolite","x":1283.7552528381348,"y":-4199.5745849609375,"bigg_id":"glyc3p_c","name":"Glycerol 3-phosphate","label_x":1308.7552528381348,"label_y":-4199.5745849609375,"node_is_primary":true},"581":{"node_type":"metabolite","x":1605.2702674865723,"y":-4048.3651123046875,"bigg_id":"hexdACP_c","name":"Hexadecanoyl-[acp]","label_x":1620.2702674865723,"label_y":-4048.3651123046875,"node_is_primary":false},"582":{"node_type":"metabolite","x":1502.8386268615723,"y":-4121.6942138671875,"bigg_id":"ocdACP_c","name":"Octadecanoyl-[acyl-carrier protein]","label_x":1517.8386268615723,"label_y":-4121.6942138671875,"node_is_primary":false},"583":{"node_type":"metabolite","x":1538.9049110412598,"y":-4086.5447998046875,"bigg_id":"tdeceACP_c","name":"Tetradecanoyl-[acp]","label_x":1553.9049110412598,"label_y":-4086.5447998046875,"node_is_primary":false},"584":{"node_type":"metabolite","x":1031.6355018615723,"y":-4032.0062255859375,"bigg_id":"tpalm2eACP_c","name":"Trans-Hexadec-2-enoyl-[acyl-carrier protein]","label_x":854.2166175842285,"label_y":-4030.7904052734375,"node_is_primary":false}},"text_labels":{},"canvas":{"x":-814.513427734375,"y":-5123.835205078125,"width":4141.705810546875,"height":4212.165008544922}}]
```
