## Supplementary Material SM1 for "Development of a genome-scale metabolic model of *Clostridium thermocellum* and its applications for integration of multi-omics datasets and strain design": central3.json

```
[{"map_name":"new_map","map_id":"L7lyvCoCdXAk","map_description":"\nLast Modified Wed Dec 06 2017 16:24:09 GMT-0500 (Eastern Standard Time)","homepage":"https://escher.github.io","schema":"https://escher.github.io/escher/jsonschema/1-0-0#"},{"reactions":{"13":{"name":"Oligo-cellulose (6) transport via ABC system","bigg_id":"CEL6abc","reversibility":false,"label_x":156.88198852539062,"label_y":-751.0376586914062,"gene_reaction_rule":"CLO1313_RS00400 or CLO1313_RS14155 or CLO1313_RS06075","genes":[{"name":"","annotation":"sugar ABC transporter substrate-binding protein","bigg_id":"CLO1313_RS00400"},{"name":"","annotation":"carbohydrate ABC transporter substrate-binding protein","bigg_id":"CLO1313_RS14155"},{"name":"","annotation":"ABC transporter substrate-binding protein","bigg_id":"CLO1313_RS06075"}],"metabolites":[{"bigg_id":"adp_c","coefficient":1},{"bigg_id":"atp_c","coefficient":-1},{"bigg_id":"cell6_c","coefficient":1},{"bigg_id":"cell6_e","coefficient":-1},{"bigg_id":"h2o_c","coefficient":-1},{"bigg_id":"pi_c","coefficient":1}],"segments":{"85":{"from_node_id":"87","to_node_id":"88","b1":null,"b2":null},"86":{"from_node_id":"89","to_node_id":"88","b1":null,"b2":null},"87":{"from_node_id":"89","to_node_id":"90","b1":{"x":141.88198852539062,"y":-695.0376586914062},"b2":{"x":159.88198852539062,"y":-689.7876586914062}},"88":{"from_node_id":"87","to_node_id":"86","b1":{"x":141.88198852539062,"y":-827.0376586914062},"b2":{"x":123.88198852539062,"y":-832.2876586914062}},"89":{"from_node_id":"89","to_node_id":"91","b1":{"x":141.88198852539062,"y":-699.0376586914062},"b2":{"x":141.88198852539062,"y":-644.7876586914062}},"90":{"from_node_id":"87","to_node_id":"92","b1":{"x":141.88198852539062,"y":-823.0376586914062},"b2":{"x":141.88198852539062,"y":-877.2876586914062}},"91":{"from_node_id":"87","to_node_id":"93","b1":{"x":141.88198852539062,"y":-827.0376586914062},"b2":{"x":159.88198852539062,"y":-832.2876586914062}},"92":{"from_node_id":"89","to_node_id":"94","b1":{"x":141.88198852539062,"y":-695.0376586914062},"b2":{"x":123.88198852539062,"y":-689.7876586914062}}}},"14":{"name":"cellodextrin phosphorylase, cellohexaose cleaving","bigg_id":"CEPA5","reversibility":false,"label_x":263.8505554199219,"label_y":-597.2390441894531,"gene_reaction_rule":"CLO1313_RS09440","genes":[{"name":"","annotation":"DUF3417 domain-containing protein","bigg_id":"CLO1313_RS09440"}],"metabolites":[{"bigg_id":"cell5_c","coefficient":1},{"bigg_id":"cell6_c","coefficient":-1},{"bigg_id":"g1p_c","coefficient":1},{"bigg_id":"pi_c","coefficient":-1}],"segments":{"93":{"from_node_id":"95","to_node_id":"96","b1":null,"b2":null},"94":{"from_node_id":"97","to_node_id":"96","b1":null,"b2":null},"95":{"from_node_id":"97","to_node_id":"98","b1":{"x":378.8819885253906,"y":-586.0376586914062},"b2":{"x":433.1319885253906,"y":-586.0376586914062}},"96":{"from_node_id":"95","to_node_id":"91","b1":{"x":254.88198852539062,"y":-586.0376586914062},"b2":{"x":200.63198852539062,"y":-586.0376586914062}},"97":{"from_node_id":"97","to_node_id":"99","b1":{"x":512.6849060058594,"y":-260.9560546875},"b2":{"x":1806.4812316894531,"y":-303.29046630859375}},"98":{"from_node_id":"95","to_node_id":"100","b1":{"x":250.88198852539062,"y":-586.0376586914062},"b2":{"x":245.63198852539062,"y":-568.0376586914062}}}},"15":{"name":"cellodextrin phosphorylase, cellopentaose cleaving","bigg_id":"CEPA4","reversibility":false,"label_x":615.3662414550781,"label_y":-601.7861938476562,"gene_reaction_rule":"CLO1313_RS09440","genes":[{"name":"","annotation":"DUF3417 domain-containing protein","bigg_id":"CLO1313_RS09440"}],"metabolites":[{"bigg_id":"cell4_c","coefficient":1},{"bigg_id":"cell5_c","coefficient":-1},{"bigg_id":"g1p_c","coefficient":1},{"bigg_id":"pi_c","coefficient":-1}],"segments":{"99":{"from_node_id":"101","to_node_id":"102","b1":null,"b2":null},"100":{"from_node_id":"103","to_node_id":"102","b1":null,"b2":null},"101":{"from_node_id":"103","to_node_id":"104","b1":{"x":728.8819885253906,"y":-586.0376586914062},"b2":{"x":783.1319885253906,"y":-586.0376586914062}},"102":{"from_node_id":"101","to_node_id":"98","b1":{"x":604.8819885253906,"y":-586.0376586914062},"b2":{"x":550.6319885253906,"y":-586.0376586914062}},"103":{"from_node_id":"103","to_node_id":"99","b1":{"x":778.8298645019531,"y":-327.58056640625},"b2":{"x":1813.0760803222656,"y":-333.1975402832031}},"104":{"from_node_id":"101","to_node_id":"106","b1":{"x":600.8819885253906,"y":-586.0376586914062},"b2":{"x":595.6319885253906,"y":-568.0376586914062}}}},"16":{"name":"cellodextrin phosphorylase, cellotetraose cleaving","bigg_id":"CEPA3","reversibility":false,"label_x":965.3663635253906,"label_y":-601.7861938476562,"gene_reaction_rule":"CLO1313_RS09440","genes":[{"name":"","annotation":"DUF3417 domain-containing protein","bigg_id":"CLO1313_RS09440"}],"metabolites":[{"bigg_id":"cell3_c","coefficient":1},{"bigg_id":"cell4_c","coefficient":-1},{"bigg_id":"g1p_c","coefficient":1},{"bigg_id":"pi_c","coefficient":-1}],"segments":{"105":{"from_node_id":"107","to_node_id":"108","b1":null,"b2":null},"106":{"from_node_id":"109","to_node_id":"108","b1":null,"b2":null},"107":{"from_node_id":"109","to_node_id":"110","b1":{"x":1078.8819885253906,"y":-586.0376586914062},"b2":{"x":1133.1319885253906,"y":-586.0376586914062}},"108":{"from_node_id":"107","to_node_id":"104","b1":{"x":954.8819885253906,"y":-586.0376586914062},"b2":{"x":900.6319885253906,"y":-586.0376586914062}},"109":{"from_node_id":"109","to_node_id":"99","b1":{"x":1211.5362854003906,"y":-328.729248046875},"b2":{"x":1821.1170959472656,"y":-365.0227966308594}},"110":{"from_node_id":"107","to_node_id":"112","b1":{"x":950.8819885253906,"y":-586.0376586914062},"b2":{"x":945.6319885253906,"y":-568.0376586914062}}}},"17":{"name":"cellodextrin phosphorylase, cellotriose cleaving","bigg_id":"CEPA2","reversibility":false,"label_x":1316.8819885253906,"label_y":-597.2390441894531,"gene_reaction_rule":"CLO1313_RS09440","genes":[{"name":"","annotation":"DUF3417 domain-containing protein","bigg_id":"CLO1313_RS09440"}],"metabolites":[{"bigg_id":"cell3_c","coefficient":-1},{"bigg_id":"cellb_c","coefficient":1},{"bigg_id":"g1p_c","coefficient":1},{"bigg_id":"pi_c","coefficient":-1}],"segments":{"111":{"from_node_id":"113","to_node_id":"114","b1":null,"b2":null},"112":{"from_node_id":"115","to_node_id":"114","b1":null,"b2":null},"113":{"from_node_id":"113","to_node_id":"110","b1":{"x":1304.8819885253906,"y":-586.0376586914062},"b2":{"x":1250.6319885253906,"y":-586.0376586914062}},"114":{"from_node_id":"115","to_node_id":"116","b1":{"x":1428.8819885253906,"y":-586.0376586914062},"b2":{"x":1483.1319885253906,"y":-586.0376586914062}},"115":{"from_node_id":"115","to_node_id":"99","b1":{"x":1473.0864562988281,"y":-507.9261474609375},"b2":{"x":1839.5372619628906,"y":-406.92987060546875}},"116":{"from_node_id":"113","to_node_id":"118","b1":{"x":1300.8819885253906,"y":-586.0376586914062},"b2":{"x":1295.6319885253906,"y":-568.0376586914062}}}},"18":{"name":"Cellobiose phosphorylase","bigg_id":"CEPA","reversibility":false,"label_x":1763.8878479003906,"label_y":-600.2704772949219,"gene_reaction_rule":"CLO1313_RS09885","genes":[{"name":"","annotation":"glycosyl transferase","bigg_id":"CLO1313_RS09885"}],"metabolites":[{"bigg_id":"cellb_c","coefficient":-1},{"bigg_id":"g1p_c","coefficient":1},{"bigg_id":"glc__bD_c","coefficient":1},{"bigg_id":"pi_c","coefficient":-1}],"segments":{"117":{"from_node_id":"119","to_node_id":"120","b1":null,"b2":null},"118":{"from_node_id":"121","to_node_id":"120","b1":null,"b2":null},"119":{"from_node_id":"119","to_node_id":"116","b1":{"x":1744.3092346191406,"y":-584.5219421386719},"b2":{"x":1600.6319885253906,"y":-586.0376586914062}},"120":{"from_node_id":"121","to_node_id":"99","b1":{"x":1918.2571105957031,"y":-585.6706237792969},"b2":{"x":1898.9532775878906,"y":-396.5628356933594}},"121":{"from_node_id":"121","to_node_id":"123","b1":{"x":1868.3092346191406,"y":-584.5219421386719},"b2":{"x":1922.5592346191406,"y":-584.5219421386719}},"122":{"from_node_id":"119","to_node_id":"124","b1":{"x":1740.3092346191406,"y":-584.5219421386719},"b2":{"x":1735.0592346191406,"y":-566.5219421386719}}}},"19":{"name":"Oligo-cellulose (5) transport via ABC system","bigg_id":"CEL5abc","reversibility":false,"label_x":506.8819885253906,"label_y":-751.0376586914062,"gene_reaction_rule":"CLO1313_RS00400 or CLO1313_RS14155 or CLO1313_RS06075","genes":[{"name":"","annotation":"sugar ABC transporter substrate-binding protein","bigg_id":"CLO1313_RS00400"},{"name":"","annotation":"carbohydrate ABC transporter substrate-binding protein","bigg_id":"CLO1313_RS14155"},{"name":"","annotation":"ABC transporter substrate-binding protein","bigg_id":"CLO1313_RS06075"}],"metabolites":[{"bigg_id":"adp_c","coefficient":1},{"bigg_id":"atp_c","coefficient":-1},{"bigg_id":"cell5_c","coefficient":1},{"bigg_id":"cell5_e","coefficient":-1},{"bigg_id":"h2o_c","coefficient":-1},{"bigg_id":"pi_c","coefficient":1}],"segments":{"123":{"from_node_id":"125","to_node_id":"126","b1":null,"b2":null},"124":{"from_node_id":"127","to_node_id":"126","b1":null,"b2":null},"125":{"from_node_id":"127","to_node_id":"128","b1":{"x":491.8819885253906,"y":-695.0376586914062},"b2":{"x":473.8819885253906,"y":-689.7876586914062}},"126":{"from_node_id":"125","to_node_id":"129","b1":{"x":491.8819885253906,"y":-827.0376586914062},"b2":{"x":473.8819885253906,"y":-832.2876586914062}},"127":{"from_node_id":"127","to_node_id":"98","b1":{"x":491.8819885253906,"y":-699.0376586914062},"b2":{"x":491.8819885253906,"y":-644.7876586914062}},"128":{"from_node_id":"125","to_node_id":"130","b1":{"x":491.8819885253906,"y":-823.0376586914062},"b2":{"x":491.8819885253906,"y":-877.2876586914062}},"129":{"from_node_id":"125","to_node_id":"131","b1":{"x":491.8819885253906,"y":-827.0376586914062},"b2":{"x":509.8819885253906,"y":-832.2876586914062}},"130":{"from_node_id":"127","to_node_id":"132","b1":{"x":491.8819885253906,"y":-695.0376586914062},"b2":{"x":509.8819885253906,"y":-689.7876586914062}}}},"20":{"name":"Oligo-cellulose (4) transport via ABC system","bigg_id":"CEL4abc","reversibility":false,"label_x":856.8819885253906,"label_y":-751.0376586914062,"gene_reaction_rule":"CLO1313_RS00400 or CLO1313_RS14155 or CLO1313_RS06075","genes":[{"name":"","annotation":"sugar ABC transporter substrate-binding protein","bigg_id":"CLO1313_RS00400"},{"name":"","annotation":"carbohydrate ABC transporter substrate-binding protein","bigg_id":"CLO1313_RS14155"},{"name":"","annotation":"ABC transporter substrate-binding protein","bigg_id":"CLO1313_RS06075"}],"metabolites":[{"bigg_id":"adp_c","coefficient":1},{"bigg_id":"atp_c","coefficient":-1},{"bigg_id":"cell4_c","coefficient":1},{"bigg_id":"cell4_e","coefficient":-1},{"bigg_id":"h2o_c","coefficient":-1},{"bigg_id":"pi_c","coefficient":1}],"segments":{"131":{"from_node_id":"133","to_node_id":"134","b1":null,"b2":null},"132":{"from_node_id":"135","to_node_id":"134","b1":null,"b2":null},"133":{"from_node_id":"135","to_node_id":"136","b1":{"x":841.8819885253906,"y":-695.0376586914062},"b2":{"x":823.8819885253906,"y":-689.7876586914062}},"134":{"from_node_id":"133","to_node_id":"137","b1":{"x":841.8819885253906,"y":-827.0376586914062},"b2":{"x":823.8819885253906,"y":-832.2876586914062}},"135":{"from_node_id":"135","to_node_id":"104","b1":{"x":841.8819885253906,"y":-699.0376586914062},"b2":{"x":841.8819885253906,"y":-644.7876586914062}},"136":{"from_node_id":"133","to_node_id":"138","b1":{"x":841.8819885253906,"y":-823.0376586914062},"b2":{"x":841.8819885253906,"y":-877.2876586914062}},"137":{"from_node_id":"133","to_node_id":"139","b1":{"x":841.8819885253906,"y":-827.0376586914062},"b2":{"x":859.8819885253906,"y":-832.2876586914062}},"138":{"from_node_id":"135","to_node_id":"140","b1":{"x":841.8819885253906,"y":-695.0376586914062},"b2":{"x":859.8819885253906,"y":-689.7876586914062}}}},"21":{"name":"Oligo-cellulose (3) transport via ABC system","bigg_id":"CEL3abc","reversibility":false,"label_x":1206.8819885253906,"label_y":-751.0376586914062,"gene_reaction_rule":"CLO1313_RS09245 or CLO1313_RS00400 or CLO1313_RS14155 or CLO1313_RS06075","genes":[{"name":"","annotation":"sugar ABC transporter substrate-binding protein","bigg_id":"CLO1313_RS09245"},{"name":"","annotation":"sugar ABC transporter substrate-binding protein","bigg_id":"CLO1313_RS00400"},{"name":"","annotation":"carbohydrate ABC transporter substrate-binding protein","bigg_id":"CLO1313_RS14155"},{"name":"","annotation":"ABC transporter substrate-binding protein","bigg_id":"CLO1313_RS06075"}],"metabolites":[{"bigg_id":"adp_c","coefficient":1},{"bigg_id":"atp_c","coefficient":-1},{"bigg_id":"cell3_c","coefficient":1},{"bigg_id":"cell3_e","coefficient":-1},{"bigg_id":"h2o_c","coefficient":-1},{"bigg_id":"pi_c","coefficient":1}],"segments":{"139":{"from_node_id":"141","to_node_id":"142","b1":null,"b2":null},"140":{"from_node_id":"143","to_node_id":"142","b1":null,"b2":null},"141":{"from_node_id":"143","to_node_id":"144","b1":{"x":1191.8819885253906,"y":-695.0376586914062},"b2":{"x":1173.8819885253906,"y":-689.7876586914062}},"142":{"from_node_id":"141","to_node_id":"145","b1":{"x":1191.8819885253906,"y":-827.0376586914062},"b2":{"x":1173.8819885253906,"y":-832.2876586914062}},"143":{"from_node_id":"143","to_node_id":"110","b1":{"x":1191.8819885253906,"y":-699.0376586914062},"b2":{"x":1191.8819885253906,"y":-644.7876586914062}},"144":{"from_node_id":"141","to_node_id":"146","b1":{"x":1191.8819885253906,"y":-823.0376586914062},"b2":{"x":1191.8819885253906,"y":-877.2876586914062}},"145":{"from_node_id":"141","to_node_id":"147","b1":{"x":1191.8819885253906,"y":-827.0376586914062},"b2":{"x":1209.8819885253906,"y":-832.2876586914062}},"146":{"from_node_id":"143","to_node_id":"148","b1":{"x":1191.8819885253906,"y":-695.0376586914062},"b2":{"x":1209.8819885253906,"y":-689.7876586914062}}}},"22":{"name":"Oligo-cellulose (2) transport via ABC system","bigg_id":"CEL2abc","reversibility":false,"label_x":1556.8819885253906,"label_y":-751.0376586914062,"gene_reaction_rule":"CLO1313_RS14155 or CLO1313_RS12970 or CLO1313_RS00400 or CLO1313_RS09245","genes":[{"name":"","annotation":"carbohydrate ABC transporter substrate-binding protein","bigg_id":"CLO1313_RS14155"},{"name":"","annotation":"sugar ABC transporter ATP-binding protein","bigg_id":"CLO1313_RS12970"},{"name":"","annotation":"sugar ABC transporter substrate-binding protein","bigg_id":"CLO1313_RS00400"},{"name":"","annotation":"sugar ABC transporter substrate-binding protein","bigg_id":"CLO1313_RS09245"}],"metabolites":[{"bigg_id":"adp_c","coefficient":1},{"bigg_id":"atp_c","coefficient":-1},{"bigg_id":"cellb_c","coefficient":1},{"bigg_id":"cellb_e","coefficient":-1},{"bigg_id":"h2o_c","coefficient":-1},{"bigg_id":"pi_c","coefficient":1}],"segments":{"147":{"from_node_id":"149","to_node_id":"150","b1":null,"b2":null},"148":{"from_node_id":"151","to_node_id":"150","b1":null,"b2":null},"149":{"from_node_id":"151","to_node_id":"152","b1":{"x":1541.8819885253906,"y":-695.0376586914062},"b2":{"x":1523.8819885253906,"y":-689.7876586914062}},"150":{"from_node_id":"149","to_node_id":"153","b1":{"x":1541.8819885253906,"y":-827.0376586914062},"b2":{"x":1523.8819885253906,"y":-832.2876586914062}},"151":{"from_node_id":"151","to_node_id":"116","b1":{"x":1541.8819885253906,"y":-699.0376586914062},"b2":{"x":1541.8819885253906,"y":-644.7876586914062}},"152":{"from_node_id":"149","to_node_id":"154","b1":{"x":1541.8819885253906,"y":-823.0376586914062},"b2":{"x":1541.8819885253906,"y":-877.2876586914062}},"153":{"from_node_id":"149","to_node_id":"155","b1":{"x":1541.8819885253906,"y":-827.0376586914062},"b2":{"x":1559.8819885253906,"y":-832.2876586914062}},"154":{"from_node_id":"151","to_node_id":"156","b1":{"x":1541.8819885253906,"y":-695.0376586914062},"b2":{"x":1549.2720031738281,"y":-694.3348083496094}}}},"24":{"name":"Cellobiose hydrolase","bigg_id":"CLBH","reversibility":false,"label_x":1761.7642043106284,"label_y":-667.6477368345924,"gene_reaction_rule":"CLO1313_RS05115 or CLO1313_RS10225 or CLO1313_RS04225","genes":[{"name":"","annotation":"glycosyl hydrolase","bigg_id":"CLO1313_RS05115"},{"name":"","annotation":"beta-glucosidase","bigg_id":"CLO1313_RS10225"},{"name":"","annotation":"glycoside hydrolase family 1 protein","bigg_id":"CLO1313_RS04225"}],"metabolites":[{"bigg_id":"cellb_c","coefficient":-1},{"bigg_id":"glc__bD_c","coefficient":2},{"bigg_id":"h2o_c","coefficient":-1}],"segments":{"160":{"from_node_id":"162","to_node_id":"163","b1":null,"b2":null},"161":{"from_node_id":"164","to_node_id":"163","b1":null,"b2":null},"162":{"from_node_id":"162","to_node_id":"116","b1":{"x":1744.0016562578576,"y":-655.5468487222581},"b2":{"x":1612.2410515965198,"y":-632.7472678240927}},"163":{"from_node_id":"164","to_node_id":"123","b1":{"x":1867.9745374600243,"y":-652.9536409723864},"b2":{"x":1919.7214702463607,"y":-634.2031654130321}},"164":{"from_node_id":"162","to_node_id":"166","b1":{"x":1740.002531057788,"y":-655.6305005851573},"b2":{"x":1732.9654728347502,"y":-656.9554708111549}}}},"26":{"name":"Acetolactate synthase","bigg_id":"ACLS","reversibility":false,"label_x":534.6361236572266,"label_y":1642.0823974609375,"gene_reaction_rule":"(CLO1313_RS00530 and CLO1313_RS00535) or CLO1313_RS01575","genes":[{"name":"ilvB","annotation":"acetolactate synthase, large subunit, biosynthetic type","bigg_id":"CLO1313_RS00530"},{"name":"","annotation":"acetolactate synthase small subunit","bigg_id":"CLO1313_RS00535"},{"name":"ilvB","annotation":"acetolactate synthase, large subunit, biosynthetic type","bigg_id":"CLO1313_RS01575"}],"metabolites":[{"bigg_id":"alac_c","coefficient":1},{"bigg_id":"co2_c","coefficient":1},{"bigg_id":"h_c","coefficient":-1},{"bigg_id":"pyr_c","coefficient":-2}],"segments":{"172":{"from_node_id":"176","to_node_id":"177","b1":null,"b2":null},"173":{"from_node_id":"178","to_node_id":"177","b1":null,"b2":null},"174":{"from_node_id":"178","to_node_id":"179","b1":{"x":519.6361236572266,"y":1694.0823974609375},"b2":{"x":517.2260131835938,"y":1775.2103271484375}},"175":{"from_node_id":"178","to_node_id":"180","b1":{"x":519.6361236572266,"y":1698.0823974609375},"b2":{"x":501.63612365722656,"y":1703.3323974609375}},"176":{"from_node_id":"176","to_node_id":"175","b1":{"x":519.6361236572266,"y":1566.0823974609375},"b2":{"x":501.63612365722656,"y":1560.8323974609375}},"177":{"from_node_id":"176","to_node_id":"181","b1":{"x":519.6361236572266,"y":1570.0823974609375},"b2":{"x":519.6361236572266,"y":1515.8323974609375}}}},"27":{"name":"Ketol-acid reductoisomerase (2,3-dihydroxy-3-methylbutanoate)","bigg_id":"KARA1","reversibility":false,"label_x":1123.2446517944336,"label_y":2238.37060546875,"gene_reaction_rule":"CLO1313_RS00540","genes":[{"name":"","annotation":"ketol-acid reductoisomerase","bigg_id":"CLO1313_RS00540"}],"metabolites":[{"bigg_id":"23dhmb2_c","coefficient":1},{"bigg_id":"alac_c","coefficient":-1},{"bigg_id":"h_c","coefficient":-1},{"bigg_id":"nadp_c","coefficient":1},{"bigg_id":"nadph_c","coefficient":-1}],"segments":{"178":{"from_node_id":"182","to_node_id":"183","b1":null,"b2":null},"179":{"from_node_id":"184","to_node_id":"183","b1":null,"b2":null},"180":{"from_node_id":"184","to_node_id":"185","b1":{"x":1108.2446517944336,"y":2290.37060546875},"b2":{"x":1108.2446517944336,"y":2344.62060546875}},"181":{"from_node_id":"182","to_node_id":"179","b1":{"x":1107.557273864746,"y":1989.7176513671875},"b2":{"x":721.4290161132812,"y":1973.9747314453125}},"182":{"from_node_id":"182","to_node_id":"186","b1":{"x":1099.996238708496,"y":2156.87158203125},"b2":{"x":1126.2446517944336,"y":2157.12060546875}},"183":{"from_node_id":"184","to_node_id":"187","b1":{"x":1108.2446517944336,"y":2294.37060546875},"b2":{"x":1090.2446517944336,"y":2299.62060546875}},"184":{"from_node_id":"182","to_node_id":"188","b1":{"x":1102.745750427246,"y":2153.434814453125},"b2":{"x":1090.2446517944336,"y":2157.12060546875}}}},"28":{"name":"Dihydroxy-acid dehydratase (2,3-dihydroxy-3-methylbutanoate)","bigg_id":"DHAD1","reversibility":false,"label_x":1123.2446517944336,"label_y":2588.37060546875,"gene_reaction_rule":"CLO1313_RS01570","genes":[{"name":"ilvD","annotation":"dihydroxy-acid dehydratase","bigg_id":"CLO1313_RS01570"}],"metabolites":[{"bigg_id":"23dhmb2_c","coefficient":-1},{"bigg_id":"3mob_c","coefficient":1},{"bigg_id":"h2o_c","coefficient":1}],"segments":{"185":{"from_node_id":"189","to_node_id":"190","b1":null,"b2":null},"186":{"from_node_id":"191","to_node_id":"190","b1":null,"b2":null},"187":{"from_node_id":"189","to_node_id":"185","b1":{"x":1108.2446517944336,"y":2516.37060546875},"b2":{"x":1108.2446517944336,"y":2462.12060546875}},"188":{"from_node_id":"191","to_node_id":"192","b1":{"x":1108.2446517944336,"y":2640.37060546875},"b2":{"x":1108.2446517944336,"y":2694.62060546875}},"189":{"from_node_id":"191","to_node_id":"193","b1":{"x":1108.2446517944336,"y":2644.37060546875},"b2":{"x":1090.2446517944336,"y":2649.62060546875}}}},"29":{"name":"Pyruvate dehydrogenase (acetyl-transferring)","bigg_id":"PDHam1hi","reversibility":false,"label_x":1821.35693359375,"label_y":1553.6324462890625,"gene_reaction_rule":"CLO1313_RS00530 or CLO1313_RS00535 or CLO1313_RS01575","genes":[{"name":"ilvB","annotation":"acetolactate synthase, large subunit, biosynthetic type","bigg_id":"CLO1313_RS00530"},{"name":"","annotation":"acetolactate synthase small subunit","bigg_id":"CLO1313_RS00535"},{"name":"ilvB","annotation":"acetolactate synthase, large subunit, biosynthetic type","bigg_id":"CLO1313_RS01575"}],"metabolites":[{"bigg_id":"2ahethmpp_c","coefficient":1},{"bigg_id":"co2_c","coefficient":1},{"bigg_id":"h_c","coefficient":-2},{"bigg_id":"pyr_c","coefficient":-1},{"bigg_id":"thmpp_c","coefficient":-1}],"segments":{"190":{"from_node_id":"195","to_node_id":"196","b1":null,"b2":null},"191":{"from_node_id":"197","to_node_id":"196","b1":null,"b2":null},"192":{"from_node_id":"197","to_node_id":"198","b1":{"x":1806.35693359375,"y":1605.6324462890625},"b2":{"x":1806.35693359375,"y":1659.8824462890625}},"193":{"from_node_id":"197","to_node_id":"199","b1":{"x":1806.35693359375,"y":1609.6324462890625},"b2":{"x":1788.35693359375,"y":1614.8824462890625}},"194":{"from_node_id":"195","to_node_id":"194","b1":{"x":1806.35693359375,"y":1477.6324462890625},"b2":{"x":1788.35693359375,"y":1472.3824462890625}},"195":{"from_node_id":"195","to_node_id":"200","b1":{"x":1806.35693359375,"y":1481.6324462890625},"b2":{"x":1806.35693359375,"y":1427.3824462890625}},"196":{"from_node_id":"195","to_node_id":"201","b1":{"x":1806.35693359375,"y":1477.6324462890625},"b2":{"x":1824.35693359375,"y":1472.3824462890625}}}},"31":{"name":"Inorganic diphosphatase","bigg_id":"PPA","reversibility":false,"label_x":3294.605712890625,"label_y":-691.1194458007812,"gene_reaction_rule":"CLO1313_RS04240","genes":[{"name":"","annotation":"sodium-translocating pyrophosphatase","bigg_id":"CLO1313_RS04240"}],"metabolites":[{"bigg_id":"h2o_c","coefficient":1},{"bigg_id":"h_c","coefficient":1},{"bigg_id":"h_e","coefficient":-2},{"bigg_id":"pi_c","coefficient":-2},{"bigg_id":"ppi_c","coefficient":1}],"segments":{"201":{"from_node_id":"208","to_node_id":"209","b1":null,"b2":null},"202":{"from_node_id":"210","to_node_id":"209","b1":null,"b2":null},"203":{"from_node_id":"210","to_node_id":"211","b1":{"x":3279.605712890625,"y":-635.1194458007812},"b2":{"x":3261.605712890625,"y":-629.8694458007812}},"204":{"from_node_id":"210","to_node_id":"212","b1":{"x":3279.605712890625,"y":-639.1194458007812},"b2":{"x":3279.605712890625,"y":-584.8694458007812}},"205":{"from_node_id":"208","to_node_id":"207","b1":{"x":3279.605712890625,"y":-763.1194458007812},"b2":{"x":3279.605712890625,"y":-817.3694458007812}},"206":{"from_node_id":"208","to_node_id":"213","b1":{"x":3279.605712890625,"y":-767.1194458007812},"b2":{"x":3261.605712890625,"y":-772.3694458007812}},"207":{"from_node_id":"210","to_node_id":"214","b1":{"x":3279.605712890625,"y":-635.1194458007812},"b2":{"x":3297.605712890625,"y":-629.8694458007812}}}},"35":{"name":"Acetolactate decarboxylase","bigg_id":"ACLDC","reversibility":false,"label_x":532.2260131835938,"label_y":2020.7742919921875,"gene_reaction_rule":"","genes":[],"metabolites":[{"bigg_id":"actn__R_c","coefficient":1},{"bigg_id":"alac_c","coefficient":-1},{"bigg_id":"co2_c","coefficient":1},{"bigg_id":"h_c","coefficient":-1}],"segments":{"224":{"from_node_id":"231","to_node_id":"232","b1":null,"b2":null},"225":{"from_node_id":"233","to_node_id":"232","b1":null,"b2":null},"226":{"from_node_id":"233","to_node_id":"234","b1":{"x":517.2260131835938,"y":2072.7742919921875},"b2":{"x":517.2260131835938,"y":2127.0242919921875}},"227":{"from_node_id":"231","to_node_id":"179","b1":{"x":517.2260131835938,"y":1948.7742919921875},"b2":{"x":517.2260131835938,"y":1911.4637451171875}},"228":{"from_node_id":"233","to_node_id":"235","b1":{"x":517.2260131835938,"y":2076.7742919921875},"b2":{"x":499.22601318359375,"y":2082.0242919921875}},"229":{"from_node_id":"231","to_node_id":"236","b1":{"x":517.2260131835938,"y":1944.7742919921875},"b2":{"x":499.22601318359375,"y":1939.5242919921875}}}},"36":{"name":"Ketol-acid reductoisomerase,  3-Hydroxy-3-methyl-2-oxobutanoic acid forming","bigg_id":"KARI_3hmoa","reversibility":true,"label_x":96.31728744506836,"label_y":1795.7742919921875,"gene_reaction_rule":"CLO1313_RS00540","genes":[{"name":"","annotation":"ketol-acid reductoisomerase","bigg_id":"CLO1313_RS00540"}],"metabolites":[{"bigg_id":"3hmoa_c","coefficient":1},{"bigg_id":"alac_c","coefficient":-1}],"segments":{"230":{"from_node_id":"237","to_node_id":"238","b1":null,"b2":null},"231":{"from_node_id":"239","to_node_id":"238","b1":null,"b2":null},"232":{"from_node_id":"239","to_node_id":"240","b1":{"x":84.31728744506836,"y":1835.7742919921875},"b2":{"x":30.06728744506836,"y":1835.7742919921875}},"233":{"from_node_id":"237","to_node_id":"179","b1":{"x":208.31728744506836,"y":1835.7742919921875},"b2":{"x":458.47601318359375,"y":1833.9603271484375}}}},"37":{"name":"2-Acetolactate pyruvate-lyase (carboxylating)","bigg_id":"APL","reversibility":false,"label_x":-59.735069274902344,"label_y":1585.013427734375,"gene_reaction_rule":"CLO1313_RS00530 or CLO1313_RS00535 or CLO1313_RS01575","genes":[{"name":"ilvB","annotation":"acetolactate synthase, large subunit, biosynthetic type","bigg_id":"CLO1313_RS00530"},{"name":"","annotation":"acetolactate synthase small subunit","bigg_id":"CLO1313_RS00535"},{"name":"ilvB","annotation":"acetolactate synthase, large subunit, biosynthetic type","bigg_id":"CLO1313_RS01575"}],"metabolites":[{"bigg_id":"2ahethmpp_c","coefficient":-1},{"bigg_id":"alac_c","coefficient":1},{"bigg_id":"pyr_c","coefficient":-1},{"bigg_id":"thmpp_c","coefficient":1}],"segments":{"234":{"from_node_id":"241","to_node_id":"242","b1":null,"b2":null},"235":{"from_node_id":"243","to_node_id":"242","b1":null,"b2":null},"236":{"from_node_id":"241","to_node_id":"244","b1":{"x":-74.73506927490234,"y":1509.013427734375},"b2":{"x":-56.735069274902344,"y":1503.763427734375}},"237":{"from_node_id":"243","to_node_id":"179","b1":{"x":-74.73506927490234,"y":1637.013427734375},"b2":{"x":420.9947509765625,"y":1772.4609375}},"238":{"from_node_id":"241","to_node_id":"245","b1":{"x":-74.73506927490234,"y":1513.013427734375},"b2":{"x":-74.73506927490234,"y":1458.763427734375}},"239":{"from_node_id":"243","to_node_id":"246","b1":{"x":-74.73506927490234,"y":1641.013427734375},"b2":{"x":-56.735069274902344,"y":1646.263427734375}}}},"40":{"name":"Ketol-acid reductoisomerase, (R)-2,3-Dihydroxy-3-methylbutanoate forming","bigg_id":"KARI_23dhmb","reversibility":true,"label_x":-253.68271255493164,"label_y":1795.7742919921875,"gene_reaction_rule":"CLO1313_RS00540","genes":[{"name":"","annotation":"ketol-acid reductoisomerase","bigg_id":"CLO1313_RS00540"}],"metabolites":[{"bigg_id":"23dhmb_c","coefficient":-1},{"bigg_id":"3hmoa_c","coefficient":1},{"bigg_id":"h_c","coefficient":1},{"bigg_id":"nadp_c","coefficient":-1},{"bigg_id":"nadph_c","coefficient":1}],"segments":{"250":{"from_node_id":"258","to_node_id":"259","b1":null,"b2":null},"251":{"from_node_id":"260","to_node_id":"259","b1":null,"b2":null},"252":{"from_node_id":"258","to_node_id":"261","b1":{"x":-265.68271255493164,"y":1835.7742919921875},"b2":{"x":-319.93271255493164,"y":1835.7742919921875}},"253":{"from_node_id":"260","to_node_id":"240","b1":{"x":-141.68271255493164,"y":1835.7742919921875},"b2":{"x":-87.43271255493164,"y":1835.7742919921875}},"254":{"from_node_id":"260","to_node_id":"262","b1":{"x":-137.68271255493164,"y":1835.7742919921875},"b2":{"x":-132.43271255493164,"y":1853.7742919921875}},"255":{"from_node_id":"258","to_node_id":"263","b1":{"x":-269.68271255493164,"y":1835.7742919921875},"b2":{"x":-274.93271255493164,"y":1817.7742919921875}},"256":{"from_node_id":"260","to_node_id":"264","b1":{"x":-137.68271255493164,"y":1835.7742919921875},"b2":{"x":-132.43271255493164,"y":1817.7742919921875}}}},"41":{"name":"Dihydroxy-acid dehydratase (2,3-dihydroxy-3-methylbutanoate)","bigg_id":"DHAD1_DUPLICATE_ISOMER","reversibility":false,"label_x":-685.0632972717285,"label_y":1706.0162353515625,"gene_reaction_rule":"CLO1313_RS01570","genes":[{"name":"ilvD","annotation":"dihydroxy-acid dehydratase","bigg_id":"CLO1313_RS01570"}],"metabolites":[{"bigg_id":"23dhmb_c","coefficient":-1},{"bigg_id":"3mob_c","coefficient":1},{"bigg_id":"h2o_c","coefficient":1}],"segments":{"257":{"from_node_id":"265","to_node_id":"266","b1":null,"b2":null},"258":{"from_node_id":"267","to_node_id":"266","b1":null,"b2":null},"259":{"from_node_id":"265","to_node_id":"261","b1":{"x":-491.68271255493164,"y":1835.7742919921875},"b2":{"x":-437.43271255493164,"y":1835.7742919921875}},"260":{"from_node_id":"267","to_node_id":"268","b1":{"x":-615.6827125549316,"y":1835.7742919921875},"b2":{"x":-669.9327125549316,"y":1835.7742919921875}},"261":{"from_node_id":"267","to_node_id":"269","b1":{"x":-619.6827125549316,"y":1835.7742919921875},"b2":{"x":-624.9327125549316,"y":1817.7742919921875}}}},"42":{"name":"(R,R)-Butane-2,3-diol:NAD+ oxidoreductase","bigg_id":"BDOR","reversibility":false,"label_x":372.75714111328125,"label_y":2416.1402587890625,"gene_reaction_rule":"","genes":[],"metabolites":[{"bigg_id":"actn__R_c","coefficient":-1},{"bigg_id":"btd_RR_c","coefficient":1},{"bigg_id":"h_c","coefficient":-1},{"bigg_id":"nad_c","coefficient":1},{"bigg_id":"nadh_c","coefficient":-1}],"segments":{"262":{"from_node_id":"270","to_node_id":"271","b1":null,"b2":null},"263":{"from_node_id":"272","to_node_id":"271","b1":null,"b2":null},"264":{"from_node_id":"270","to_node_id":"234","b1":{"x":357.75714111328125,"y":2344.1402587890625},"b2":{"x":352.99420166015625,"y":2329.7987060546875}},"265":{"from_node_id":"272","to_node_id":"273","b1":{"x":357.75714111328125,"y":2468.1402587890625},"b2":{"x":357.75714111328125,"y":2522.3902587890625}},"266":{"from_node_id":"270","to_node_id":"274","b1":{"x":357.75714111328125,"y":2340.1402587890625},"b2":{"x":383.0804748535156,"y":2331.9678955078125}},"267":{"from_node_id":"272","to_node_id":"275","b1":{"x":357.75714111328125,"y":2472.1402587890625},"b2":{"x":339.75714111328125,"y":2477.3902587890625}},"268":{"from_node_id":"270","to_node_id":"276","b1":{"x":357.75714111328125,"y":2340.1402587890625},"b2":{"x":339.75714111328125,"y":2334.8902587890625}}}},"43":{"name":"meso-2,3-butanediol:NAD+ oxidoreductase","bigg_id":"BTDD_M","reversibility":false,"label_x":684.8212585449219,"label_y":2411.3504638671875,"gene_reaction_rule":"","genes":[],"metabolites":[{"bigg_id":"actn__R_c","coefficient":-1},{"bigg_id":"btd_M_c","coefficient":1},{"bigg_id":"h_c","coefficient":-1},{"bigg_id":"nad_c","coefficient":1},{"bigg_id":"nadh_c","coefficient":-1}],"segments":{"269":{"from_node_id":"277","to_node_id":"278","b1":null,"b2":null},"270":{"from_node_id":"279","to_node_id":"278","b1":null,"b2":null},"271":{"from_node_id":"277","to_node_id":"234","b1":{"x":669.8212585449219,"y":2339.3504638671875},"b2":{"x":671.98291015625,"y":2309.2696533203125}},"272":{"from_node_id":"279","to_node_id":"280","b1":{"x":669.8212585449219,"y":2463.3504638671875},"b2":{"x":669.8212585449219,"y":2517.6004638671875}},"273":{"from_node_id":"277","to_node_id":"281","b1":{"x":669.8212585449219,"y":2335.3504638671875},"b2":{"x":687.8212585449219,"y":2330.1004638671875}},"274":{"from_node_id":"279","to_node_id":"282","b1":{"x":669.8212585449219,"y":2467.3504638671875},"b2":{"x":651.8212585449219,"y":2472.6004638671875}},"275":{"from_node_id":"277","to_node_id":"283","b1":{"x":669.8212585449219,"y":2335.3504638671875},"b2":{"x":651.8212585449219,"y":2330.1004638671875}}}},"44":{"name":"(R,R)-Butanediol transport via passive diffusion","bigg_id":"BTDt_RR","reversibility":true,"label_x":372.75714111328125,"label_y":2766.1402587890625,"gene_reaction_rule":"","genes":[],"metabolites":[{"bigg_id":"btd_RR_c","coefficient":-1},{"bigg_id":"btd_RR_e","coefficient":1}],"segments":{"276":{"from_node_id":"284","to_node_id":"285","b1":null,"b2":null},"277":{"from_node_id":"286","to_node_id":"285","b1":null,"b2":null},"278":{"from_node_id":"284","to_node_id":"273","b1":{"x":357.75714111328125,"y":2694.1402587890625},"b2":{"x":357.75714111328125,"y":2639.8902587890625}},"279":{"from_node_id":"286","to_node_id":"287","b1":{"x":357.75714111328125,"y":2818.1402587890625},"b2":{"x":357.75714111328125,"y":2872.3902587890625}}}},"45":{"name":"meso-Butanediol transport via passive diffusion","bigg_id":"BTDt_M","reversibility":true,"label_x":684.8212585449219,"label_y":2761.3504638671875,"gene_reaction_rule":"","genes":[],"metabolites":[{"bigg_id":"btd_M_c","coefficient":-1},{"bigg_id":"btd_M_e","coefficient":1}],"segments":{"280":{"from_node_id":"288","to_node_id":"289","b1":null,"b2":null},"281":{"from_node_id":"290","to_node_id":"289","b1":null,"b2":null},"282":{"from_node_id":"288","to_node_id":"280","b1":{"x":669.8212585449219,"y":2689.3504638671875},"b2":{"x":669.8212585449219,"y":2635.1004638671875}},"283":{"from_node_id":"290","to_node_id":"291","b1":{"x":669.8212585449219,"y":2813.3504638671875},"b2":{"x":669.8212585449219,"y":2867.6004638671875}}}},"46":{"name":"meso 2 3 Butanediol exchange","bigg_id":"EX_btd_M_e","reversibility":false,"label_x":684.8212585449219,"label_y":3111.3504638671875,"gene_reaction_rule":"","genes":[],"metabolites":[{"bigg_id":"btd_M_e","coefficient":-1}],"segments":{"284":{"from_node_id":"292","to_node_id":"293","b1":null,"b2":null},"285":{"from_node_id":"294","to_node_id":"293","b1":null,"b2":null},"286":{"from_node_id":"292","to_node_id":"291","b1":{"x":669.8212585449219,"y":3039.3504638671875},"b2":{"x":669.8212585449219,"y":2985.1004638671875}}}},"47":{"name":"R R 2 3 Butanediol exchange","bigg_id":"EX_btd_RR_e","reversibility":false,"label_x":372.75714111328125,"label_y":3116.1402587890625,"gene_reaction_rule":"","genes":[],"metabolites":[{"bigg_id":"btd_RR_e","coefficient":-1}],"segments":{"287":{"from_node_id":"295","to_node_id":"296","b1":null,"b2":null},"288":{"from_node_id":"297","to_node_id":"296","b1":null,"b2":null},"289":{"from_node_id":"295","to_node_id":"287","b1":{"x":357.75714111328125,"y":3044.1402587890625},"b2":{"x":357.75714111328125,"y":2989.8902587890625}}}},"48":{"name":"2-Acetolactate pyruvate-lyase (carboxylating), chloroplast","bigg_id":"APLh","reversibility":false,"label_x":1821.35693359375,"label_y":1903.6324462890625,"gene_reaction_rule":"CLO1313_RS00530 or CLO1313_RS00535 or CLO1313_RS01575","genes":[{"name":"ilvB","annotation":"acetolactate synthase, large subunit, biosynthetic type","bigg_id":"CLO1313_RS00530"},{"name":"","annotation":"acetolactate synthase small subunit","bigg_id":"CLO1313_RS00535"},{"name":"ilvB","annotation":"acetolactate synthase, large subunit, biosynthetic type","bigg_id":"CLO1313_RS01575"}],"metabolites":[{"bigg_id":"2ahethmpp_c","coefficient":1},{"bigg_id":"alac_c","coefficient":-1},{"bigg_id":"pyr_c","coefficient":1},{"bigg_id":"thmpp_c","coefficient":-1}],"segments":{"290":{"from_node_id":"298","to_node_id":"299","b1":null,"b2":null},"291":{"from_node_id":"300","to_node_id":"299","b1":null,"b2":null},"292":{"from_node_id":"300","to_node_id":"198","b1":{"x":1806.35693359375,"y":1831.6324462890625},"b2":{"x":1806.35693359375,"y":1777.3824462890625}},"293":{"from_node_id":"298","to_node_id":"301","b1":{"x":1806.35693359375,"y":1959.6324462890625},"b2":{"x":1788.35693359375,"y":1964.8824462890625}},"294":{"from_node_id":"300","to_node_id":"302","b1":{"x":1806.35693359375,"y":1827.6324462890625},"b2":{"x":1788.35693359375,"y":1822.3824462890625}},"295":{"from_node_id":"298","to_node_id":"303","b1":{"x":1806.35693359375,"y":1955.6324462890625},"b2":{"x":1806.35693359375,"y":2009.8824462890625}}}}},"nodes":{"86":{"node_type":"metabolite","x":61.881988525390625,"y":-866.0376586914062,"bigg_id":"atp_c","name":"ATP C10H12N5O13P3","label_x":16.881988525390625,"label_y":-836.0376586914062,"node_is_primary":false},"87":{"node_type":"multimarker","x":141.88198852539062,"y":-781.0376586914062},"88":{"node_type":"midmarker","x":141.88198852539062,"y":-761.0376586914062},"89":{"node_type":"multimarker","x":141.88198852539062,"y":-741.0376586914062},"90":{"node_type":"metabolite","x":221.88198852539062,"y":-656.0376586914062,"bigg_id":"adp_c","name":"ADP C10H12N5O10P2","label_x":236.88198852539062,"label_y":-656.0376586914062,"node_is_primary":false},"91":{"node_type":"metabolite","x":141.88198852539062,"y":-586.0376586914062,"bigg_id":"cell6_c","name":"Cellulose (n=6 repeating units)","label_x":102.88198852539062,"label_y":-544.0376586914062,"node_is_primary":true},"92":{"node_type":"metabolite","x":141.88198852539062,"y":-936.0376586914062,"bigg_id":"cell6_e","name":"Cellulose (n=6 repeating units)","label_x":166.88198852539062,"label_y":-936.0376586914062,"node_is_primary":true},"93":{"node_type":"metabolite","x":221.88198852539062,"y":-866.0376586914062,"bigg_id":"h2o_c","name":"H2O H2O","label_x":236.88198852539062,"label_y":-866.0376586914062,"node_is_primary":false},"94":{"node_type":"metabolite","x":61.881988525390625,"y":-656.0376586914062,"bigg_id":"pi_c","name":"Phosphate","label_x":25.881988525390625,"label_y":-626.0376586914062,"node_is_primary":false},"95":{"node_type":"multimarker","x":296.8819885253906,"y":-586.0376586914062},"96":{"node_type":"midmarker","x":316.8819885253906,"y":-586.0376586914062},"97":{"node_type":"multimarker","x":336.8819885253906,"y":-586.0376586914062},"98":{"node_type":"metabolite","x":491.8819885253906,"y":-586.0376586914062,"bigg_id":"cell5_c","name":"Cellulose (n=5 repeating units)","label_x":454.08198852539067,"label_y":-546.0376586914062,"node_is_primary":true},"99":{"node_type":"metabolite","x":1883.8818664550781,"y":-332.03765869140625,"bigg_id":"g1p_c","name":"D-Glucose 1-phosphate","label_x":1856.8818664550781,"label_y":-292.03765869140625,"node_is_primary":false},"100":{"node_type":"metabolite","x":211.88198852539062,"y":-506.03765869140625,"bigg_id":"pi_c","name":"Phosphate","label_x":190.2819885253906,"label_y":-466.03765869140625,"node_is_primary":false},"101":{"node_type":"multimarker","x":646.8819885253906,"y":-586.0376586914062},"102":{"node_type":"midmarker","x":666.8819885253906,"y":-586.0376586914062},"103":{"node_type":"multimarker","x":686.8819885253906,"y":-586.0376586914062},"104":{"node_type":"metabolite","x":841.8819885253906,"y":-586.0376586914062,"bigg_id":"cell4_c","name":"Cellulose (n=4 repeating units)","label_x":804.0819885253907,"label_y":-546.0376586914062,"node_is_primary":true},"106":{"node_type":"metabolite","x":561.8819885253906,"y":-506.03765869140625,"bigg_id":"pi_c","name":"Phosphate","label_x":540.2819885253906,"label_y":-466.03765869140625,"node_is_primary":false},"107":{"node_type":"multimarker","x":996.8819885253906,"y":-586.0376586914062},"108":{"node_type":"midmarker","x":1016.8819885253906,"y":-586.0376586914062},"109":{"node_type":"multimarker","x":1036.8819885253906,"y":-586.0376586914062},"110":{"node_type":"metabolite","x":1191.8819885253906,"y":-586.0376586914062,"bigg_id":"cell3_c","name":"Cellulose (n=3 repeating units)","label_x":1154.0819885253907,"label_y":-546.0376586914062,"node_is_primary":true},"112":{"node_type":"metabolite","x":911.8819885253906,"y":-506.03765869140625,"bigg_id":"pi_c","name":"Phosphate","label_x":890.2819885253907,"label_y":-466.03765869140625,"node_is_primary":false},"113":{"node_type":"multimarker","x":1346.8819885253906,"y":-586.0376586914062},"114":{"node_type":"midmarker","x":1366.8819885253906,"y":-586.0376586914062},"115":{"node_type":"multimarker","x":1386.8819885253906,"y":-586.0376586914062},"116":{"node_type":"metabolite","x":1541.8819885253906,"y":-586.0376586914062,"bigg_id":"cellb_c","name":"Cellobiose","label_x":1504.0819885253907,"label_y":-546.0376586914062,"node_is_primary":true},"118":{"node_type":"metabolite","x":1261.8819885253906,"y":-506.03765869140625,"bigg_id":"pi_c","name":"Phosphate","label_x":1240.2819885253907,"label_y":-466.03765869140625,"node_is_primary":false},"119":{"node_type":"multimarker","x":1786.3092346191406,"y":-584.5219421386719},"120":{"node_type":"midmarker","x":1806.3092346191406,"y":-584.5219421386719},"121":{"node_type":"multimarker","x":1826.3092346191406,"y":-584.5219421386719},"123":{"node_type":"metabolite","x":1981.3092346191406,"y":-584.5219421386719,"bigg_id":"glc__bD_c","name":"beta-D-Glucose","label_x":1954.3092346191406,"label_y":-544.5219421386719,"node_is_primary":true},"124":{"node_type":"metabolite","x":1701.3092346191406,"y":-504.5219421386719,"bigg_id":"pi_c","name":"Phosphate","label_x":1679.7092346191407,"label_y":-464.5219421386719,"node_is_primary":false},"125":{"node_type":"multimarker","x":491.8819885253906,"y":-781.0376586914062},"126":{"node_type":"midmarker","x":491.8819885253906,"y":-761.0376586914062},"127":{"node_type":"multimarker","x":491.8819885253906,"y":-741.0376586914062},"128":{"node_type":"metabolite","x":411.8819885253906,"y":-656.0376586914062,"bigg_id":"adp_c","name":"ADP C10H12N5O10P2","label_x":366.8819885253906,"label_y":-626.0376586914062,"node_is_primary":false},"129":{"node_type":"metabolite","x":411.8819885253906,"y":-866.0376586914062,"bigg_id":"atp_c","name":"ATP C10H12N5O13P3","label_x":366.8819885253906,"label_y":-836.0376586914062,"node_is_primary":false},"130":{"node_type":"metabolite","x":491.8819885253906,"y":-936.0376586914062,"bigg_id":"cell5_e","name":"Cellulose (n=5 repeating units)","label_x":516.8819885253906,"label_y":-936.0376586914062,"node_is_primary":true},"131":{"node_type":"metabolite","x":571.8819885253906,"y":-866.0376586914062,"bigg_id":"h2o_c","name":"H2O H2O","label_x":586.8819885253906,"label_y":-866.0376586914062,"node_is_primary":false},"132":{"node_type":"metabolite","x":571.8819885253906,"y":-656.0376586914062,"bigg_id":"pi_c","name":"Phosphate","label_x":586.8819885253906,"label_y":-656.0376586914062,"node_is_primary":false},"133":{"node_type":"multimarker","x":841.8819885253906,"y":-781.0376586914062},"134":{"node_type":"midmarker","x":841.8819885253906,"y":-761.0376586914062},"135":{"node_type":"multimarker","x":841.8819885253906,"y":-741.0376586914062},"136":{"node_type":"metabolite","x":761.8819885253906,"y":-656.0376586914062,"bigg_id":"adp_c","name":"ADP C10H12N5O10P2","label_x":716.8819885253906,"label_y":-626.0376586914062,"node_is_primary":false},"137":{"node_type":"metabolite","x":761.8819885253906,"y":-866.0376586914062,"bigg_id":"atp_c","name":"ATP C10H12N5O13P3","label_x":716.8819885253906,"label_y":-836.0376586914062,"node_is_primary":false},"138":{"node_type":"metabolite","x":841.8819885253906,"y":-936.0376586914062,"bigg_id":"cell4_e","name":"Cellulose (n=4 repeating units)","label_x":866.8819885253906,"label_y":-936.0376586914062,"node_is_primary":true},"139":{"node_type":"metabolite","x":921.8819885253906,"y":-866.0376586914062,"bigg_id":"h2o_c","name":"H2O H2O","label_x":936.8819885253906,"label_y":-866.0376586914062,"node_is_primary":false},"140":{"node_type":"metabolite","x":921.8819885253906,"y":-656.0376586914062,"bigg_id":"pi_c","name":"Phosphate","label_x":936.8819885253906,"label_y":-656.0376586914062,"node_is_primary":false},"141":{"node_type":"multimarker","x":1191.8819885253906,"y":-781.0376586914062},"142":{"node_type":"midmarker","x":1191.8819885253906,"y":-761.0376586914062},"143":{"node_type":"multimarker","x":1191.8819885253906,"y":-741.0376586914062},"144":{"node_type":"metabolite","x":1111.8819885253906,"y":-656.0376586914062,"bigg_id":"adp_c","name":"ADP C10H12N5O10P2","label_x":1066.8819885253906,"label_y":-626.0376586914062,"node_is_primary":false},"145":{"node_type":"metabolite","x":1111.8819885253906,"y":-866.0376586914062,"bigg_id":"atp_c","name":"ATP C10H12N5O13P3","label_x":1066.8819885253906,"label_y":-836.0376586914062,"node_is_primary":false},"146":{"node_type":"metabolite","x":1191.8819885253906,"y":-936.0376586914062,"bigg_id":"cell3_e","name":"Cellulose (n=3 repeating units)","label_x":1216.8819885253906,"label_y":-936.0376586914062,"node_is_primary":true},"147":{"node_type":"metabolite","x":1271.8819885253906,"y":-866.0376586914062,"bigg_id":"h2o_c","name":"H2O H2O","label_x":1286.8819885253906,"label_y":-866.0376586914062,"node_is_primary":false},"148":{"node_type":"metabolite","x":1271.8819885253906,"y":-656.0376586914062,"bigg_id":"pi_c","name":"Phosphate","label_x":1286.8819885253906,"label_y":-656.0376586914062,"node_is_primary":false},"149":{"node_type":"multimarker","x":1541.8819885253906,"y":-781.0376586914062},"150":{"node_type":"midmarker","x":1541.8819885253906,"y":-761.0376586914062},"151":{"node_type":"multimarker","x":1541.8819885253906,"y":-741.0376586914062},"152":{"node_type":"metabolite","x":1461.8819885253906,"y":-656.0376586914062,"bigg_id":"adp_c","name":"ADP C10H12N5O10P2","label_x":1416.8819885253906,"label_y":-626.0376586914062,"node_is_primary":false},"153":{"node_type":"metabolite","x":1461.8819885253906,"y":-866.0376586914062,"bigg_id":"atp_c","name":"ATP C10H12N5O13P3","label_x":1416.8819885253906,"label_y":-836.0376586914062,"node_is_primary":false},"154":{"node_type":"metabolite","x":1541.8819885253906,"y":-936.0376586914062,"bigg_id":"cellb_e","name":"Cellobiose","label_x":1566.8819885253906,"label_y":-936.0376586914062,"node_is_primary":true},"155":{"node_type":"metabolite","x":1621.8819885253906,"y":-866.0376586914062,"bigg_id":"h2o_c","name":"H2O H2O","label_x":1636.8819885253906,"label_y":-866.0376586914062,"node_is_primary":false},"156":{"node_type":"metabolite","x":1591.5676574707031,"y":-680.2891235351562,"bigg_id":"pi_c","name":"Phosphate","label_x":1606.5676574707031,"label_y":-680.2891235351562,"node_is_primary":false},"162":{"node_type":"multimarker","x":1785.9924708585913,"y":-654.6685041618182},"163":{"node_type":"midmarker","x":1805.9880968589403,"y":-654.2502448473222},"164":{"node_type":"multimarker","x":1825.9837228592892,"y":-653.8319855328264},"166":{"node_type":"metabolite","x":1688.9351604184792,"y":-680.9341674789156,"bigg_id":"h2o_c","name":"H2O H2O","label_x":1681.5355022153542,"label_y":-697.5902954086031,"node_is_primary":false},"175":{"node_type":"metabolite","x":439.63612365722656,"y":1527.0823974609375,"bigg_id":"h_c","name":"H+","label_x":394.63612365722656,"label_y":1557.0823974609375,"node_is_primary":false},"176":{"node_type":"multimarker","x":519.6361236572266,"y":1612.0823974609375},"177":{"node_type":"midmarker","x":519.6361236572266,"y":1632.0823974609375},"178":{"node_type":"multimarker","x":519.6361236572266,"y":1652.0823974609375},"179":{"node_type":"metabolite","x":517.2260131835938,"y":1833.9603271484375,"bigg_id":"alac_c","name":"2-Acetolactate","label_x":542.2260131835938,"label_y":1833.9603271484375,"node_is_primary":true},"180":{"node_type":"metabolite","x":439.63612365722656,"y":1737.0823974609375,"bigg_id":"co2_c","name":"CO2 CO2","label_x":394.63612365722656,"label_y":1767.0823974609375,"node_is_primary":false},"181":{"node_type":"metabolite","x":519.6361236572266,"y":1457.0823974609375,"bigg_id":"pyr_c","name":"Pyruvate","label_x":544.6361236572266,"label_y":1457.0823974609375,"node_is_primary":true},"182":{"node_type":"multimarker","x":1108.2446517944336,"y":2208.37060546875},"183":{"node_type":"midmarker","x":1108.2446517944336,"y":2228.37060546875},"184":{"node_type":"multimarker","x":1108.2446517944336,"y":2248.37060546875},"185":{"node_type":"metabolite","x":1108.2446517944336,"y":2403.37060546875,"bigg_id":"23dhmb2_c","name":"2,3-Dihydroxy-3-methylbutanoate","label_x":1133.2446517944336,"label_y":2403.37060546875,"node_is_primary":true},"186":{"node_type":"metabolite","x":1188.2446517944336,"y":2123.37060546875,"bigg_id":"h_c","name":"H+","label_x":1203.2446517944336,"label_y":2123.37060546875,"node_is_primary":false},"187":{"node_type":"metabolite","x":1028.2446517944336,"y":2333.37060546875,"bigg_id":"nadp_c","name":"Nicotinamide adenine dinucleotide phosphate","label_x":974.2446517944336,"label_y":2363.37060546875,"node_is_primary":false},"188":{"node_type":"metabolite","x":1028.2446517944336,"y":2123.37060546875,"bigg_id":"nadph_c","name":"Nicotinamide adenine dinucleotide phosphate - reduced","label_x":965.2446517944336,"label_y":2153.37060546875,"node_is_primary":false},"189":{"node_type":"multimarker","x":1108.2446517944336,"y":2558.37060546875},"190":{"node_type":"midmarker","x":1108.2446517944336,"y":2578.37060546875},"191":{"node_type":"multimarker","x":1108.2446517944336,"y":2598.37060546875},"192":{"node_type":"metabolite","x":1108.2446517944336,"y":2753.37060546875,"bigg_id":"3mob_c","name":"3-Methyl-2-oxobutanoate","label_x":1133.2446517944336,"label_y":2753.37060546875,"node_is_primary":true},"193":{"node_type":"metabolite","x":1028.2446517944336,"y":2683.37060546875,"bigg_id":"h2o_c","name":"H2O H2O","label_x":983.2446517944336,"label_y":2713.37060546875,"node_is_primary":false},"194":{"node_type":"metabolite","x":1726.35693359375,"y":1438.6324462890625,"bigg_id":"h_c","name":"H+","label_x":1663.35693359375,"label_y":1468.6324462890625,"node_is_primary":false},"195":{"node_type":"multimarker","x":1806.35693359375,"y":1523.6324462890625},"196":{"node_type":"midmarker","x":1806.35693359375,"y":1543.6324462890625},"197":{"node_type":"multimarker","x":1806.35693359375,"y":1563.6324462890625},"198":{"node_type":"metabolite","x":1806.35693359375,"y":1718.6324462890625,"bigg_id":"2ahethmpp_c","name":"2-(alpha-Hydroxyethyl)thiamine diphosphate","label_x":1831.35693359375,"label_y":1718.6324462890625,"node_is_primary":true},"199":{"node_type":"metabolite","x":1726.35693359375,"y":1648.6324462890625,"bigg_id":"co2_c","name":"CO2 CO2","label_x":1681.35693359375,"label_y":1678.6324462890625,"node_is_primary":false},"200":{"node_type":"metabolite","x":1806.35693359375,"y":1368.6324462890625,"bigg_id":"pyr_c","name":"Pyruvate","label_x":1831.35693359375,"label_y":1368.6324462890625,"node_is_primary":true},"201":{"node_type":"metabolite","x":1886.35693359375,"y":1438.6324462890625,"bigg_id":"thmpp_c","name":"Thiamine diphosphate","label_x":1901.35693359375,"label_y":1438.6324462890625,"node_is_primary":false},"207":{"node_type":"metabolite","x":3279.605712890625,"y":-876.1194458007812,"bigg_id":"h_e","name":"H+","label_x":3304.605712890625,"label_y":-876.1194458007812,"node_is_primary":true},"208":{"node_type":"multimarker","x":3279.605712890625,"y":-721.1194458007812},"209":{"node_type":"midmarker","x":3279.605712890625,"y":-701.1194458007812},"210":{"node_type":"multimarker","x":3279.605712890625,"y":-681.1194458007812},"211":{"node_type":"metabolite","x":3199.605712890625,"y":-596.1194458007812,"bigg_id":"h2o_c","name":"H2O H2O","label_x":3154.605712890625,"label_y":-566.1194458007812,"node_is_primary":false},"212":{"node_type":"metabolite","x":3279.605712890625,"y":-526.1194458007812,"bigg_id":"h_c","name":"H+","label_x":3304.605712890625,"label_y":-526.1194458007812,"node_is_primary":true},"213":{"node_type":"metabolite","x":3199.605712890625,"y":-806.1194458007812,"bigg_id":"pi_c","name":"Phosphate","label_x":3163.605712890625,"label_y":-776.1194458007812,"node_is_primary":false},"214":{"node_type":"metabolite","x":3359.605712890625,"y":-596.1194458007812,"bigg_id":"ppi_c","name":"Diphosphate","label_x":3374.605712890625,"label_y":-596.1194458007812,"node_is_primary":false},"231":{"node_type":"multimarker","x":517.2260131835938,"y":1990.7742919921875},"232":{"node_type":"midmarker","x":517.2260131835938,"y":2010.7742919921875},"233":{"node_type":"multimarker","x":517.2260131835938,"y":2030.7742919921875},"234":{"node_type":"metabolite","x":517.2260131835938,"y":2185.7742919921875,"bigg_id":"actn__R_c","name":"R  Acetoin C4H8O2","label_x":542.2260131835938,"label_y":2185.7742919921875,"node_is_primary":true},"235":{"node_type":"metabolite","x":437.22601318359375,"y":2115.7742919921875,"bigg_id":"co2_c","name":"CO2 CO2","label_x":392.22601318359375,"label_y":2145.7742919921875,"node_is_primary":false},"236":{"node_type":"metabolite","x":437.22601318359375,"y":1905.7742919921875,"bigg_id":"h_c","name":"H+","label_x":410.22601318359375,"label_y":1935.7742919921875,"node_is_primary":false},"237":{"node_type":"multimarker","x":166.31728744506836,"y":1835.7742919921875},"238":{"node_type":"midmarker","x":146.31728744506836,"y":1835.7742919921875},"239":{"node_type":"multimarker","x":126.31728744506836,"y":1835.7742919921875},"240":{"node_type":"metabolite","x":-28.68271255493164,"y":1835.7742919921875,"bigg_id":"3hmoa_c","name":" 3-Hydroxy-3-methyl-2-oxobutanoic acid","label_x":-66.4827125549316,"label_y":1875.7742919921875,"node_is_primary":true},"241":{"node_type":"multimarker","x":-74.73506927490234,"y":1555.013427734375},"242":{"node_type":"midmarker","x":-74.73506927490234,"y":1575.013427734375},"243":{"node_type":"multimarker","x":-74.73506927490234,"y":1595.013427734375},"244":{"node_type":"metabolite","x":5.264930725097656,"y":1470.013427734375,"bigg_id":"2ahethmpp_c","name":"2-(alpha-Hydroxyethyl)thiamine diphosphate","label_x":20.264930725097656,"label_y":1470.013427734375,"node_is_primary":false},"245":{"node_type":"metabolite","x":-74.73506927490234,"y":1400.013427734375,"bigg_id":"pyr_c","name":"Pyruvate","label_x":-49.735069274902344,"label_y":1400.013427734375,"node_is_primary":true},"246":{"node_type":"metabolite","x":5.264930725097656,"y":1680.013427734375,"bigg_id":"thmpp_c","name":"Thiamine diphosphate","label_x":20.264930725097656,"label_y":1680.013427734375,"node_is_primary":false},"258":{"node_type":"multimarker","x":-223.68271255493164,"y":1835.7742919921875},"259":{"node_type":"midmarker","x":-203.68271255493164,"y":1835.7742919921875},"260":{"node_type":"multimarker","x":-183.68271255493164,"y":1835.7742919921875},"261":{"node_type":"metabolite","x":-378.68271255493164,"y":1835.7742919921875,"bigg_id":"23dhmb_c","name":"(R)-2,3-Dihydroxy-3-methylbutanoate","label_x":-421.88271255493163,"label_y":1875.7742919921875,"node_is_primary":true},"262":{"node_type":"metabolite","x":-98.68271255493164,"y":1915.7742919921875,"bigg_id":"h_c","name":"H+","label_x":-114.88271255493163,"label_y":1955.7742919921875,"node_is_primary":false},"263":{"node_type":"metabolite","x":-308.68271255493164,"y":1755.7742919921875,"bigg_id":"nadp_c","name":"Nicotinamide adenine dinucleotide phosphate","label_x":-341.0827125549316,"label_y":1735.7742919921875,"node_is_primary":false},"264":{"node_type":"metabolite","x":-98.68271255493164,"y":1755.7742919921875,"bigg_id":"nadph_c","name":"Nicotinamide adenine dinucleotide phosphate - reduced","label_x":-136.48271255493165,"label_y":1735.7742919921875,"node_is_primary":false},"265":{"node_type":"multimarker","x":-533.6827125549316,"y":1835.7742919921875},"266":{"node_type":"midmarker","x":-553.6827125549316,"y":1835.7742919921875},"267":{"node_type":"multimarker","x":-573.6827125549316,"y":1835.7742919921875},"268":{"node_type":"metabolite","x":-728.6827125549316,"y":1835.7742919921875,"bigg_id":"3mob_c","name":"3-Methyl-2-oxobutanoate","label_x":-761.0827125549316,"label_y":1875.7742919921875,"node_is_primary":true},"269":{"node_type":"metabolite","x":-658.6827125549316,"y":1755.7742919921875,"bigg_id":"h2o_c","name":"H2O H2O","label_x":-685.6827125549316,"label_y":1735.7742919921875,"node_is_primary":false},"270":{"node_type":"multimarker","x":357.75714111328125,"y":2386.1402587890625},"271":{"node_type":"midmarker","x":357.75714111328125,"y":2406.1402587890625},"272":{"node_type":"multimarker","x":357.75714111328125,"y":2426.1402587890625},"273":{"node_type":"metabolite","x":357.75714111328125,"y":2581.1402587890625,"bigg_id":"btd_RR_c","name":"(R,R)-Butane-2,3-diol","label_x":382.75714111328125,"label_y":2581.1402587890625,"node_is_primary":true},"274":{"node_type":"metabolite","x":445.0804748535156,"y":2298.2178955078125,"bigg_id":"h_c","name":"H+","label_x":460.0804748535156,"label_y":2298.2178955078125,"node_is_primary":false},"275":{"node_type":"metabolite","x":277.75714111328125,"y":2511.1402587890625,"bigg_id":"nad_c","name":"Nicotinamide adenine dinucleotide","label_x":232.75714111328125,"label_y":2541.1402587890625,"node_is_primary":false},"276":{"node_type":"metabolite","x":277.75714111328125,"y":2301.1402587890625,"bigg_id":"nadh_c","name":"Nicotinamide adenine dinucleotide - reduced","label_x":223.75714111328125,"label_y":2331.1402587890625,"node_is_primary":false},"277":{"node_type":"multimarker","x":669.8212585449219,"y":2381.3504638671875},"278":{"node_type":"midmarker","x":669.8212585449219,"y":2401.3504638671875},"279":{"node_type":"multimarker","x":669.8212585449219,"y":2421.3504638671875},"280":{"node_type":"metabolite","x":669.8212585449219,"y":2576.3504638671875,"bigg_id":"btd_M_c","name":"meso-2,3-Butanediol","label_x":694.8212585449219,"label_y":2576.3504638671875,"node_is_primary":true},"281":{"node_type":"metabolite","x":749.8212585449219,"y":2296.3504638671875,"bigg_id":"h_c","name":"H+","label_x":764.8212585449219,"label_y":2296.3504638671875,"node_is_primary":false},"282":{"node_type":"metabolite","x":589.8212585449219,"y":2506.3504638671875,"bigg_id":"nad_c","name":"Nicotinamide adenine dinucleotide","label_x":544.8212585449219,"label_y":2536.3504638671875,"node_is_primary":false},"283":{"node_type":"metabolite","x":589.8212585449219,"y":2296.3504638671875,"bigg_id":"nadh_c","name":"Nicotinamide adenine dinucleotide - reduced","label_x":535.8212585449219,"label_y":2326.3504638671875,"node_is_primary":false},"284":{"node_type":"multimarker","x":357.75714111328125,"y":2736.1402587890625},"285":{"node_type":"midmarker","x":357.75714111328125,"y":2756.1402587890625},"286":{"node_type":"multimarker","x":357.75714111328125,"y":2776.1402587890625},"287":{"node_type":"metabolite","x":357.75714111328125,"y":2931.1402587890625,"bigg_id":"btd_RR_e","name":"(R,R)-Butane-2,3-diol","label_x":382.75714111328125,"label_y":2931.1402587890625,"node_is_primary":true},"288":{"node_type":"multimarker","x":669.8212585449219,"y":2731.3504638671875},"289":{"node_type":"midmarker","x":669.8212585449219,"y":2751.3504638671875},"290":{"node_type":"multimarker","x":669.8212585449219,"y":2771.3504638671875},"291":{"node_type":"metabolite","x":669.8212585449219,"y":2926.3504638671875,"bigg_id":"btd_M_e","name":"meso-2,3-Butanediol","label_x":694.8212585449219,"label_y":2926.3504638671875,"node_is_primary":true},"292":{"node_type":"multimarker","x":669.8212585449219,"y":3081.3504638671875},"293":{"node_type":"midmarker","x":669.8212585449219,"y":3101.3504638671875},"294":{"node_type":"multimarker","x":669.8212585449219,"y":3121.3504638671875},"295":{"node_type":"multimarker","x":357.75714111328125,"y":3086.1402587890625},"296":{"node_type":"midmarker","x":357.75714111328125,"y":3106.1402587890625},"297":{"node_type":"multimarker","x":357.75714111328125,"y":3126.1402587890625},"298":{"node_type":"multimarker","x":1806.35693359375,"y":1913.6324462890625},"299":{"node_type":"midmarker","x":1806.35693359375,"y":1893.6324462890625},"300":{"node_type":"multimarker","x":1806.35693359375,"y":1873.6324462890625},"301":{"node_type":"metabolite","x":1726.35693359375,"y":1998.6324462890625,"bigg_id":"alac_c","name":"2-Acetolactate","label_x":1672.35693359375,"label_y":2028.6324462890625,"node_is_primary":false},"302":{"node_type":"metabolite","x":1726.35693359375,"y":1788.6324462890625,"bigg_id":"pyr_c","name":"Pyruvate","label_x":1681.35693359375,"label_y":1818.6324462890625,"node_is_primary":false},"303":{"node_type":"metabolite","x":1806.35693359375,"y":2068.6324462890625,"bigg_id":"thmpp_c","name":"Thiamine diphosphate","label_x":1831.35693359375,"label_y":2068.6324462890625,"node_is_primary":true}},"text_labels":{"0":{"x":785.2213134765625,"y":-1036.033935546875,"text":"Cellulose uptake"},"1":{"x":3233.6474609375,"y":-1045.1597900390625,"text":"Pyrophosphate"},"2":{"x":407.0525817871094,"y":1273.6455078125,"text":"Pyruvate"}},"canvas":{"x":-1360.67333984375,"y":-1217,"width":5900.8154296875,"height":4392.186767578125}}]
```
