## Supplementary Material SM1 for "Development of a genome-scale metabolic model of *Clostridium thermocellum* and its applications for integration of multi-omics datasets and strain design": central.json

```
[{"map_name":"new_map","map_id":"L7lyvCoCdXAk","map_description":"","homepage":"https://escher.github.io","schema":"https://escher.github.io/escher/jsonschema/1-0-0#"},{"reactions":{"13":{"name":"Oligo-cellulose (6) transport via ABC system","bigg_id":"CEL6abc","reversibility":false,"label_x":156.88198852539062,"label_y":-751.0376586914062,"gene_reaction_rule":"CLO1313_RS00400 or CLO1313_RS14155 or CLO1313_RS06075","genes":[{"name":"","annotation":"sugar ABC transporter substrate-binding protein","bigg_id":"CLO1313_RS00400"},{"name":"","annotation":"carbohydrate ABC transporter substrate-binding protein","bigg_id":"CLO1313_RS14155"},{"name":"","annotation":"ABC transporter substrate-binding protein","bigg_id":"CLO1313_RS06075"}],"metabolites":[{"bigg_id":"adp_c","coefficient":1},{"bigg_id":"atp_c","coefficient":-1},{"bigg_id":"cell6_c","coefficient":1},{"bigg_id":"cell6_e","coefficient":-1},{"bigg_id":"h2o_c","coefficient":-1},{"bigg_id":"pi_c","coefficient":1}],"segments":{"85":{"from_node_id":"87","to_node_id":"88","b1":null,"b2":null},"86":{"from_node_id":"89","to_node_id":"88","b1":null,"b2":null},"87":{"from_node_id":"89","to_node_id":"90","b1":{"x":141.88198852539062,"y":-695.0376586914062},"b2":{"x":159.88198852539062,"y":-689.7876586914062}},"88":{"from_node_id":"87","to_node_id":"86","b1":{"x":141.88198852539062,"y":-827.0376586914062},"b2":{"x":123.88198852539062,"y":-832.2876586914062}},"89":{"from_node_id":"89","to_node_id":"91","b1":{"x":141.88198852539062,"y":-699.0376586914062},"b2":{"x":141.88198852539062,"y":-644.7876586914062}},"90":{"from_node_id":"87","to_node_id":"92","b1":{"x":141.88198852539062,"y":-823.0376586914062},"b2":{"x":141.88198852539062,"y":-877.2876586914062}},"91":{"from_node_id":"87","to_node_id":"93","b1":{"x":141.88198852539062,"y":-827.0376586914062},"b2":{"x":159.88198852539062,"y":-832.2876586914062}},"92":{"from_node_id":"89","to_node_id":"94","b1":{"x":141.88198852539062,"y":-695.0376586914062},"b2":{"x":123.88198852539062,"y":-689.7876586914062}}}},"14":{"name":"cellodextrin phosphorylase, cellohexaose cleaving","bigg_id":"CEPA5","reversibility":false,"label_x":263.8505554199219,"label_y":-597.2390441894531,"gene_reaction_rule":"CLO1313_RS09440","genes":[{"name":"","annotation":"DUF3417 domain-containing protein","bigg_id":"CLO1313_RS09440"}],"metabolites":[{"bigg_id":"cell5_c","coefficient":1},{"bigg_id":"cell6_c","coefficient":-1},{"bigg_id":"g1p_c","coefficient":1},{"bigg_id":"pi_c","coefficient":-1}],"segments":{"93":{"from_node_id":"95","to_node_id":"96","b1":null,"b2":null},"94":{"from_node_id":"97","to_node_id":"96","b1":null,"b2":null},"95":{"from_node_id":"97","to_node_id":"98","b1":{"x":378.8819885253906,"y":-586.0376586914062},"b2":{"x":433.1319885253906,"y":-586.0376586914062}},"96":{"from_node_id":"95","to_node_id":"91","b1":{"x":254.88198852539062,"y":-586.0376586914062},"b2":{"x":200.63198852539062,"y":-586.0376586914062}},"97":{"from_node_id":"97","to_node_id":"99","b1":{"x":382.8819885253906,"y":-586.0376586914062},"b2":{"x":388.1319885253906,"y":-568.0376586914062}},"98":{"from_node_id":"95","to_node_id":"100","b1":{"x":250.88198852539062,"y":-586.0376586914062},"b2":{"x":245.63198852539062,"y":-568.0376586914062}}}},"15":{"name":"cellodextrin phosphorylase, cellopentaose cleaving","bigg_id":"CEPA4","reversibility":false,"label_x":615.3662414550781,"label_y":-601.7861938476562,"gene_reaction_rule":"CLO1313_RS09440","genes":[{"name":"","annotation":"DUF3417 domain-containing protein","bigg_id":"CLO1313_RS09440"}],"metabolites":[{"bigg_id":"cell4_c","coefficient":1},{"bigg_id":"cell5_c","coefficient":-1},{"bigg_id":"g1p_c","coefficient":1},{"bigg_id":"pi_c","coefficient":-1}],"segments":{"99":{"from_node_id":"101","to_node_id":"102","b1":null,"b2":null},"100":{"from_node_id":"103","to_node_id":"102","b1":null,"b2":null},"101":{"from_node_id":"103","to_node_id":"104","b1":{"x":728.8819885253906,"y":-586.0376586914062},"b2":{"x":783.1319885253906,"y":-586.0376586914062}},"102":{"from_node_id":"101","to_node_id":"98","b1":{"x":604.8819885253906,"y":-586.0376586914062},"b2":{"x":550.6319885253906,"y":-586.0376586914062}},"103":{"from_node_id":"103","to_node_id":"105","b1":{"x":732.8819885253906,"y":-586.0376586914062},"b2":{"x":738.1319885253906,"y":-568.0376586914062}},"104":{"from_node_id":"101","to_node_id":"106","b1":{"x":600.8819885253906,"y":-586.0376586914062},"b2":{"x":595.6319885253906,"y":-568.0376586914062}}}},"16":{"name":"cellodextrin phosphorylase, cellotetraose cleaving","bigg_id":"CEPA3","reversibility":false,"label_x":965.3663635253906,"label_y":-601.7861938476562,"gene_reaction_rule":"CLO1313_RS09440","genes":[{"name":"","annotation":"DUF3417 domain-containing protein","bigg_id":"CLO1313_RS09440"}],"metabolites":[{"bigg_id":"cell3_c","coefficient":1},{"bigg_id":"cell4_c","coefficient":-1},{"bigg_id":"g1p_c","coefficient":1},{"bigg_id":"pi_c","coefficient":-1}],"segments":{"105":{"from_node_id":"107","to_node_id":"108","b1":null,"b2":null},"106":{"from_node_id":"109","to_node_id":"108","b1":null,"b2":null},"107":{"from_node_id":"109","to_node_id":"110","b1":{"x":1078.8819885253906,"y":-586.0376586914062},"b2":{"x":1133.1319885253906,"y":-586.0376586914062}},"108":{"from_node_id":"107","to_node_id":"104","b1":{"x":954.8819885253906,"y":-586.0376586914062},"b2":{"x":900.6319885253906,"y":-586.0376586914062}},"109":{"from_node_id":"109","to_node_id":"111","b1":{"x":1082.8819885253906,"y":-586.0376586914062},"b2":{"x":1088.1319885253906,"y":-568.0376586914062}},"110":{"from_node_id":"107","to_node_id":"112","b1":{"x":950.8819885253906,"y":-586.0376586914062},"b2":{"x":945.6319885253906,"y":-568.0376586914062}}}},"17":{"name":"cellodextrin phosphorylase, cellotriose cleaving","bigg_id":"CEPA2","reversibility":false,"label_x":1316.8819885253906,"label_y":-597.2390441894531,"gene_reaction_rule":"CLO1313_RS09440","genes":[{"name":"","annotation":"DUF3417 domain-containing protein","bigg_id":"CLO1313_RS09440"}],"metabolites":[{"bigg_id":"cell3_c","coefficient":-1},{"bigg_id":"cellb_c","coefficient":1},{"bigg_id":"g1p_c","coefficient":1},{"bigg_id":"pi_c","coefficient":-1}],"segments":{"111":{"from_node_id":"113","to_node_id":"114","b1":null,"b2":null},"112":{"from_node_id":"115","to_node_id":"114","b1":null,"b2":null},"113":{"from_node_id":"113","to_node_id":"110","b1":{"x":1304.8819885253906,"y":-586.0376586914062},"b2":{"x":1250.6319885253906,"y":-586.0376586914062}},"114":{"from_node_id":"115","to_node_id":"116","b1":{"x":1428.8819885253906,"y":-586.0376586914062},"b2":{"x":1483.1319885253906,"y":-586.0376586914062}},"115":{"from_node_id":"115","to_node_id":"117","b1":{"x":1432.8819885253906,"y":-586.0376586914062},"b2":{"x":1438.1319885253906,"y":-568.0376586914062}},"116":{"from_node_id":"113","to_node_id":"118","b1":{"x":1300.8819885253906,"y":-586.0376586914062},"b2":{"x":1295.6319885253906,"y":-568.0376586914062}}}},"18":{"name":"Cellobiose phosphorylase","bigg_id":"CEPA","reversibility":false,"label_x":1763.8878479003906,"label_y":-600.2704772949219,"gene_reaction_rule":"CLO1313_RS09885","genes":[{"name":"","annotation":"glycosyl transferase","bigg_id":"CLO1313_RS09885"}],"metabolites":[{"bigg_id":"cellb_c","coefficient":-1},{"bigg_id":"g1p_c","coefficient":1},{"bigg_id":"glc__bD_c","coefficient":1},{"bigg_id":"pi_c","coefficient":-1}],"segments":{"117":{"from_node_id":"119","to_node_id":"120","b1":null,"b2":null},"118":{"from_node_id":"121","to_node_id":"120","b1":null,"b2":null},"119":{"from_node_id":"119","to_node_id":"116","b1":{"x":1744.3092346191406,"y":-584.5219421386719},"b2":{"x":1600.6319885253906,"y":-586.0376586914062}},"120":{"from_node_id":"121","to_node_id":"122","b1":{"x":1872.3092346191406,"y":-584.5219421386719},"b2":{"x":1877.5592346191406,"y":-566.5219421386719}},"121":{"from_node_id":"121","to_node_id":"123","b1":{"x":1868.3092346191406,"y":-584.5219421386719},"b2":{"x":1922.5592346191406,"y":-584.5219421386719}},"122":{"from_node_id":"119","to_node_id":"124","b1":{"x":1740.3092346191406,"y":-584.5219421386719},"b2":{"x":1735.0592346191406,"y":-566.5219421386719}}}},"19":{"name":"Oligo-cellulose (5) transport via ABC system","bigg_id":"CEL5abc","reversibility":false,"label_x":506.8819885253906,"label_y":-751.0376586914062,"gene_reaction_rule":"CLO1313_RS00400 or CLO1313_RS14155 or CLO1313_RS06075","genes":[{"name":"","annotation":"sugar ABC transporter substrate-binding protein","bigg_id":"CLO1313_RS00400"},{"name":"","annotation":"carbohydrate ABC transporter substrate-binding protein","bigg_id":"CLO1313_RS14155"},{"name":"","annotation":"ABC transporter substrate-binding protein","bigg_id":"CLO1313_RS06075"}],"metabolites":[{"bigg_id":"adp_c","coefficient":1},{"bigg_id":"atp_c","coefficient":-1},{"bigg_id":"cell5_c","coefficient":1},{"bigg_id":"cell5_e","coefficient":-1},{"bigg_id":"h2o_c","coefficient":-1},{"bigg_id":"pi_c","coefficient":1}],"segments":{"123":{"from_node_id":"125","to_node_id":"126","b1":null,"b2":null},"124":{"from_node_id":"127","to_node_id":"126","b1":null,"b2":null},"125":{"from_node_id":"127","to_node_id":"128","b1":{"x":491.8819885253906,"y":-695.0376586914062},"b2":{"x":473.8819885253906,"y":-689.7876586914062}},"126":{"from_node_id":"125","to_node_id":"129","b1":{"x":491.8819885253906,"y":-827.0376586914062},"b2":{"x":473.8819885253906,"y":-832.2876586914062}},"127":{"from_node_id":"127","to_node_id":"98","b1":{"x":491.8819885253906,"y":-699.0376586914062},"b2":{"x":491.8819885253906,"y":-644.7876586914062}},"128":{"from_node_id":"125","to_node_id":"130","b1":{"x":491.8819885253906,"y":-823.0376586914062},"b2":{"x":491.8819885253906,"y":-877.2876586914062}},"129":{"from_node_id":"125","to_node_id":"131","b1":{"x":491.8819885253906,"y":-827.0376586914062},"b2":{"x":509.8819885253906,"y":-832.2876586914062}},"130":{"from_node_id":"127","to_node_id":"132","b1":{"x":491.8819885253906,"y":-695.0376586914062},"b2":{"x":509.8819885253906,"y":-689.7876586914062}}}},"20":{"name":"Oligo-cellulose (4) transport via ABC system","bigg_id":"CEL4abc","reversibility":false,"label_x":856.8819885253906,"label_y":-751.0376586914062,"gene_reaction_rule":"CLO1313_RS00400 or CLO1313_RS14155 or CLO1313_RS06075","genes":[{"name":"","annotation":"sugar ABC transporter substrate-binding protein","bigg_id":"CLO1313_RS00400"},{"name":"","annotation":"carbohydrate ABC transporter substrate-binding protein","bigg_id":"CLO1313_RS14155"},{"name":"","annotation":"ABC transporter substrate-binding protein","bigg_id":"CLO1313_RS06075"}],"metabolites":[{"bigg_id":"adp_c","coefficient":1},{"bigg_id":"atp_c","coefficient":-1},{"bigg_id":"cell4_c","coefficient":1},{"bigg_id":"cell4_e","coefficient":-1},{"bigg_id":"h2o_c","coefficient":-1},{"bigg_id":"pi_c","coefficient":1}],"segments":{"131":{"from_node_id":"133","to_node_id":"134","b1":null,"b2":null},"132":{"from_node_id":"135","to_node_id":"134","b1":null,"b2":null},"133":{"from_node_id":"135","to_node_id":"136","b1":{"x":841.8819885253906,"y":-695.0376586914062},"b2":{"x":823.8819885253906,"y":-689.7876586914062}},"134":{"from_node_id":"133","to_node_id":"137","b1":{"x":841.8819885253906,"y":-827.0376586914062},"b2":{"x":823.8819885253906,"y":-832.2876586914062}},"135":{"from_node_id":"135","to_node_id":"104","b1":{"x":841.8819885253906,"y":-699.0376586914062},"b2":{"x":841.8819885253906,"y":-644.7876586914062}},"136":{"from_node_id":"133","to_node_id":"138","b1":{"x":841.8819885253906,"y":-823.0376586914062},"b2":{"x":841.8819885253906,"y":-877.2876586914062}},"137":{"from_node_id":"133","to_node_id":"139","b1":{"x":841.8819885253906,"y":-827.0376586914062},"b2":{"x":859.8819885253906,"y":-832.2876586914062}},"138":{"from_node_id":"135","to_node_id":"140","b1":{"x":841.8819885253906,"y":-695.0376586914062},"b2":{"x":859.8819885253906,"y":-689.7876586914062}}}},"21":{"name":"Oligo-cellulose (3) transport via ABC system","bigg_id":"CEL3abc","reversibility":false,"label_x":1206.8819885253906,"label_y":-751.0376586914062,"gene_reaction_rule":"CLO1313_RS09245 or CLO1313_RS00400 or CLO1313_RS14155 or CLO1313_RS06075","genes":[{"name":"","annotation":"sugar ABC transporter substrate-binding protein","bigg_id":"CLO1313_RS09245"},{"name":"","annotation":"sugar ABC transporter substrate-binding protein","bigg_id":"CLO1313_RS00400"},{"name":"","annotation":"carbohydrate ABC transporter substrate-binding protein","bigg_id":"CLO1313_RS14155"},{"name":"","annotation":"ABC transporter substrate-binding protein","bigg_id":"CLO1313_RS06075"}],"metabolites":[{"bigg_id":"adp_c","coefficient":1},{"bigg_id":"atp_c","coefficient":-1},{"bigg_id":"cell3_c","coefficient":1},{"bigg_id":"cell3_e","coefficient":-1},{"bigg_id":"h2o_c","coefficient":-1},{"bigg_id":"pi_c","coefficient":1}],"segments":{"139":{"from_node_id":"141","to_node_id":"142","b1":null,"b2":null},"140":{"from_node_id":"143","to_node_id":"142","b1":null,"b2":null},"141":{"from_node_id":"143","to_node_id":"144","b1":{"x":1191.8819885253906,"y":-695.0376586914062},"b2":{"x":1173.8819885253906,"y":-689.7876586914062}},"142":{"from_node_id":"141","to_node_id":"145","b1":{"x":1191.8819885253906,"y":-827.0376586914062},"b2":{"x":1173.8819885253906,"y":-832.2876586914062}},"143":{"from_node_id":"143","to_node_id":"110","b1":{"x":1191.8819885253906,"y":-699.0376586914062},"b2":{"x":1191.8819885253906,"y":-644.7876586914062}},"144":{"from_node_id":"141","to_node_id":"146","b1":{"x":1191.8819885253906,"y":-823.0376586914062},"b2":{"x":1191.8819885253906,"y":-877.2876586914062}},"145":{"from_node_id":"141","to_node_id":"147","b1":{"x":1191.8819885253906,"y":-827.0376586914062},"b2":{"x":1209.8819885253906,"y":-832.2876586914062}},"146":{"from_node_id":"143","to_node_id":"148","b1":{"x":1191.8819885253906,"y":-695.0376586914062},"b2":{"x":1209.8819885253906,"y":-689.7876586914062}}}},"22":{"name":"Oligo-cellulose (2) transport via ABC system","bigg_id":"CEL2abc","reversibility":false,"label_x":1556.8819885253906,"label_y":-751.0376586914062,"gene_reaction_rule":"CLO1313_RS14155 or CLO1313_RS12970 or CLO1313_RS00400 or CLO1313_RS09245","genes":[{"name":"","annotation":"carbohydrate ABC transporter substrate-binding protein","bigg_id":"CLO1313_RS14155"},{"name":"","annotation":"sugar ABC transporter ATP-binding protein","bigg_id":"CLO1313_RS12970"},{"name":"","annotation":"sugar ABC transporter substrate-binding protein","bigg_id":"CLO1313_RS00400"},{"name":"","annotation":"sugar ABC transporter substrate-binding protein","bigg_id":"CLO1313_RS09245"}],"metabolites":[{"bigg_id":"adp_c","coefficient":1},{"bigg_id":"atp_c","coefficient":-1},{"bigg_id":"cellb_c","coefficient":1},{"bigg_id":"cellb_e","coefficient":-1},{"bigg_id":"h2o_c","coefficient":-1},{"bigg_id":"pi_c","coefficient":1}],"segments":{"147":{"from_node_id":"149","to_node_id":"150","b1":null,"b2":null},"148":{"from_node_id":"151","to_node_id":"150","b1":null,"b2":null},"149":{"from_node_id":"151","to_node_id":"152","b1":{"x":1541.8819885253906,"y":-695.0376586914062},"b2":{"x":1523.8819885253906,"y":-689.7876586914062}},"150":{"from_node_id":"149","to_node_id":"153","b1":{"x":1541.8819885253906,"y":-827.0376586914062},"b2":{"x":1523.8819885253906,"y":-832.2876586914062}},"151":{"from_node_id":"151","to_node_id":"116","b1":{"x":1541.8819885253906,"y":-699.0376586914062},"b2":{"x":1541.8819885253906,"y":-644.7876586914062}},"152":{"from_node_id":"149","to_node_id":"154","b1":{"x":1541.8819885253906,"y":-823.0376586914062},"b2":{"x":1541.8819885253906,"y":-877.2876586914062}},"153":{"from_node_id":"149","to_node_id":"155","b1":{"x":1541.8819885253906,"y":-827.0376586914062},"b2":{"x":1559.8819885253906,"y":-832.2876586914062}},"154":{"from_node_id":"151","to_node_id":"156","b1":{"x":1541.8819885253906,"y":-695.0376586914062},"b2":{"x":1549.2720031738281,"y":-694.3348083496094}}}},"24":{"name":"Cellobiose hydrolase","bigg_id":"CLBH","reversibility":false,"label_x":1761.7642043106284,"label_y":-667.6477368345924,"gene_reaction_rule":"CLO1313_RS05115 or CLO1313_RS10225 or CLO1313_RS04225","genes":[{"name":"","annotation":"glycosyl hydrolase","bigg_id":"CLO1313_RS05115"},{"name":"","annotation":"beta-glucosidase","bigg_id":"CLO1313_RS10225"},{"name":"","annotation":"glycoside hydrolase family 1 protein","bigg_id":"CLO1313_RS04225"}],"metabolites":[{"bigg_id":"cellb_c","coefficient":-1},{"bigg_id":"glc__bD_c","coefficient":2},{"bigg_id":"h2o_c","coefficient":-1}],"segments":{"160":{"from_node_id":"162","to_node_id":"163","b1":null,"b2":null},"161":{"from_node_id":"164","to_node_id":"163","b1":null,"b2":null},"162":{"from_node_id":"162","to_node_id":"116","b1":{"x":1744.0016562578576,"y":-655.5468487222581},"b2":{"x":1612.2410515965198,"y":-632.7472678240927}},"163":{"from_node_id":"164","to_node_id":"123","b1":{"x":1867.9745374600243,"y":-652.9536409723864},"b2":{"x":1919.7214702463607,"y":-634.2031654130321}},"164":{"from_node_id":"162","to_node_id":"166","b1":{"x":1740.002531057788,"y":-655.6305005851573},"b2":{"x":1732.9654728347502,"y":-656.9554708111549}}}}},"nodes":{"86":{"node_type":"metabolite","x":61.881988525390625,"y":-866.0376586914062,"bigg_id":"atp_c","name":"ATP C10H12N5O13P3","label_x":16.881988525390625,"label_y":-836.0376586914062,"node_is_primary":false},"87":{"node_type":"multimarker","x":141.88198852539062,"y":-781.0376586914062},"88":{"node_type":"midmarker","x":141.88198852539062,"y":-761.0376586914062},"89":{"node_type":"multimarker","x":141.88198852539062,"y":-741.0376586914062},"90":{"node_type":"metabolite","x":221.88198852539062,"y":-656.0376586914062,"bigg_id":"adp_c","name":"ADP C10H12N5O10P2","label_x":236.88198852539062,"label_y":-656.0376586914062,"node_is_primary":false},"91":{"node_type":"metabolite","x":141.88198852539062,"y":-586.0376586914062,"bigg_id":"cell6_c","name":"Cellulose (n=6 repeating units)","label_x":102.88198852539062,"label_y":-544.0376586914062,"node_is_primary":true},"92":{"node_type":"metabolite","x":141.88198852539062,"y":-936.0376586914062,"bigg_id":"cell6_e","name":"Cellulose (n=6 repeating units)","label_x":166.88198852539062,"label_y":-936.0376586914062,"node_is_primary":true},"93":{"node_type":"metabolite","x":221.88198852539062,"y":-866.0376586914062,"bigg_id":"h2o_c","name":"H2O H2O","label_x":236.88198852539062,"label_y":-866.0376586914062,"node_is_primary":false},"94":{"node_type":"metabolite","x":61.881988525390625,"y":-656.0376586914062,"bigg_id":"pi_c","name":"Phosphate","label_x":25.881988525390625,"label_y":-626.0376586914062,"node_is_primary":false},"95":{"node_type":"multimarker","x":296.8819885253906,"y":-586.0376586914062},"96":{"node_type":"midmarker","x":316.8819885253906,"y":-586.0376586914062},"97":{"node_type":"multimarker","x":336.8819885253906,"y":-586.0376586914062},"98":{"node_type":"metabolite","x":491.8819885253906,"y":-586.0376586914062,"bigg_id":"cell5_c","name":"Cellulose (n=5 repeating units)","label_x":454.08198852539067,"label_y":-546.0376586914062,"node_is_primary":true},"99":{"node_type":"metabolite","x":421.8819885253906,"y":-506.03765869140625,"bigg_id":"g1p_c","name":"D-Glucose 1-phosphate","label_x":394.8819885253906,"label_y":-466.03765869140625,"node_is_primary":false},"100":{"node_type":"metabolite","x":211.88198852539062,"y":-506.03765869140625,"bigg_id":"pi_c","name":"Phosphate","label_x":190.2819885253906,"label_y":-466.03765869140625,"node_is_primary":false},"101":{"node_type":"multimarker","x":646.8819885253906,"y":-586.0376586914062},"102":{"node_type":"midmarker","x":666.8819885253906,"y":-586.0376586914062},"103":{"node_type":"multimarker","x":686.8819885253906,"y":-586.0376586914062},"104":{"node_type":"metabolite","x":841.8819885253906,"y":-586.0376586914062,"bigg_id":"cell4_c","name":"Cellulose (n=4 repeating units)","label_x":804.0819885253907,"label_y":-546.0376586914062,"node_is_primary":true},"105":{"node_type":"metabolite","x":771.8819885253906,"y":-506.03765869140625,"bigg_id":"g1p_c","name":"D-Glucose 1-phosphate","label_x":744.8819885253906,"label_y":-466.03765869140625,"node_is_primary":false},"106":{"node_type":"metabolite","x":561.8819885253906,"y":-506.03765869140625,"bigg_id":"pi_c","name":"Phosphate","label_x":540.2819885253906,"label_y":-466.03765869140625,"node_is_primary":false},"107":{"node_type":"multimarker","x":996.8819885253906,"y":-586.0376586914062},"108":{"node_type":"midmarker","x":1016.8819885253906,"y":-586.0376586914062},"109":{"node_type":"multimarker","x":1036.8819885253906,"y":-586.0376586914062},"110":{"node_type":"metabolite","x":1191.8819885253906,"y":-586.0376586914062,"bigg_id":"cell3_c","name":"Cellulose (n=3 repeating units)","label_x":1154.0819885253907,"label_y":-546.0376586914062,"node_is_primary":true},"111":{"node_type":"metabolite","x":1121.8819885253906,"y":-506.03765869140625,"bigg_id":"g1p_c","name":"D-Glucose 1-phosphate","label_x":1094.8819885253906,"label_y":-466.03765869140625,"node_is_primary":false},"112":{"node_type":"metabolite","x":911.8819885253906,"y":-506.03765869140625,"bigg_id":"pi_c","name":"Phosphate","label_x":890.2819885253907,"label_y":-466.03765869140625,"node_is_primary":false},"113":{"node_type":"multimarker","x":1346.8819885253906,"y":-586.0376586914062},"114":{"node_type":"midmarker","x":1366.8819885253906,"y":-586.0376586914062},"115":{"node_type":"multimarker","x":1386.8819885253906,"y":-586.0376586914062},"116":{"node_type":"metabolite","x":1541.8819885253906,"y":-586.0376586914062,"bigg_id":"cellb_c","name":"Cellobiose","label_x":1504.0819885253907,"label_y":-546.0376586914062,"node_is_primary":true},"117":{"node_type":"metabolite","x":1471.8819885253906,"y":-506.03765869140625,"bigg_id":"g1p_c","name":"D-Glucose 1-phosphate","label_x":1444.8819885253906,"label_y":-466.03765869140625,"node_is_primary":false},"118":{"node_type":"metabolite","x":1261.8819885253906,"y":-506.03765869140625,"bigg_id":"pi_c","name":"Phosphate","label_x":1240.2819885253907,"label_y":-466.03765869140625,"node_is_primary":false},"119":{"node_type":"multimarker","x":1786.3092346191406,"y":-584.5219421386719},"120":{"node_type":"midmarker","x":1806.3092346191406,"y":-584.5219421386719},"121":{"node_type":"multimarker","x":1826.3092346191406,"y":-584.5219421386719},"122":{"node_type":"metabolite","x":1911.3092346191406,"y":-504.5219421386719,"bigg_id":"g1p_c","name":"D-Glucose 1-phosphate","label_x":1862.7092346191407,"label_y":-464.5219421386719,"node_is_primary":false},"123":{"node_type":"metabolite","x":1981.3092346191406,"y":-584.5219421386719,"bigg_id":"glc__bD_c","name":"beta-D-Glucose","label_x":1954.3092346191406,"label_y":-544.5219421386719,"node_is_primary":true},"124":{"node_type":"metabolite","x":1701.3092346191406,"y":-504.5219421386719,"bigg_id":"pi_c","name":"Phosphate","label_x":1679.7092346191407,"label_y":-464.5219421386719,"node_is_primary":false},"125":{"node_type":"multimarker","x":491.8819885253906,"y":-781.0376586914062},"126":{"node_type":"midmarker","x":491.8819885253906,"y":-761.0376586914062},"127":{"node_type":"multimarker","x":491.8819885253906,"y":-741.0376586914062},"128":{"node_type":"metabolite","x":411.8819885253906,"y":-656.0376586914062,"bigg_id":"adp_c","name":"ADP C10H12N5O10P2","label_x":366.8819885253906,"label_y":-626.0376586914062,"node_is_primary":false},"129":{"node_type":"metabolite","x":411.8819885253906,"y":-866.0376586914062,"bigg_id":"atp_c","name":"ATP C10H12N5O13P3","label_x":366.8819885253906,"label_y":-836.0376586914062,"node_is_primary":false},"130":{"node_type":"metabolite","x":491.8819885253906,"y":-936.0376586914062,"bigg_id":"cell5_e","name":"Cellulose (n=5 repeating units)","label_x":516.8819885253906,"label_y":-936.0376586914062,"node_is_primary":true},"131":{"node_type":"metabolite","x":571.8819885253906,"y":-866.0376586914062,"bigg_id":"h2o_c","name":"H2O H2O","label_x":586.8819885253906,"label_y":-866.0376586914062,"node_is_primary":false},"132":{"node_type":"metabolite","x":571.8819885253906,"y":-656.0376586914062,"bigg_id":"pi_c","name":"Phosphate","label_x":586.8819885253906,"label_y":-656.0376586914062,"node_is_primary":false},"133":{"node_type":"multimarker","x":841.8819885253906,"y":-781.0376586914062},"134":{"node_type":"midmarker","x":841.8819885253906,"y":-761.0376586914062},"135":{"node_type":"multimarker","x":841.8819885253906,"y":-741.0376586914062},"136":{"node_type":"metabolite","x":761.8819885253906,"y":-656.0376586914062,"bigg_id":"adp_c","name":"ADP C10H12N5O10P2","label_x":716.8819885253906,"label_y":-626.0376586914062,"node_is_primary":false},"137":{"node_type":"metabolite","x":761.8819885253906,"y":-866.0376586914062,"bigg_id":"atp_c","name":"ATP C10H12N5O13P3","label_x":716.8819885253906,"label_y":-836.0376586914062,"node_is_primary":false},"138":{"node_type":"metabolite","x":841.8819885253906,"y":-936.0376586914062,"bigg_id":"cell4_e","name":"Cellulose (n=4 repeating units)","label_x":866.8819885253906,"label_y":-936.0376586914062,"node_is_primary":true},"139":{"node_type":"metabolite","x":921.8819885253906,"y":-866.0376586914062,"bigg_id":"h2o_c","name":"H2O H2O","label_x":936.8819885253906,"label_y":-866.0376586914062,"node_is_primary":false},"140":{"node_type":"metabolite","x":921.8819885253906,"y":-656.0376586914062,"bigg_id":"pi_c","name":"Phosphate","label_x":936.8819885253906,"label_y":-656.0376586914062,"node_is_primary":false},"141":{"node_type":"multimarker","x":1191.8819885253906,"y":-781.0376586914062},"142":{"node_type":"midmarker","x":1191.8819885253906,"y":-761.0376586914062},"143":{"node_type":"multimarker","x":1191.8819885253906,"y":-741.0376586914062},"144":{"node_type":"metabolite","x":1111.8819885253906,"y":-656.0376586914062,"bigg_id":"adp_c","name":"ADP C10H12N5O10P2","label_x":1066.8819885253906,"label_y":-626.0376586914062,"node_is_primary":false},"145":{"node_type":"metabolite","x":1111.8819885253906,"y":-866.0376586914062,"bigg_id":"atp_c","name":"ATP C10H12N5O13P3","label_x":1066.8819885253906,"label_y":-836.0376586914062,"node_is_primary":false},"146":{"node_type":"metabolite","x":1191.8819885253906,"y":-936.0376586914062,"bigg_id":"cell3_e","name":"Cellulose (n=3 repeating units)","label_x":1216.8819885253906,"label_y":-936.0376586914062,"node_is_primary":true},"147":{"node_type":"metabolite","x":1271.8819885253906,"y":-866.0376586914062,"bigg_id":"h2o_c","name":"H2O H2O","label_x":1286.8819885253906,"label_y":-866.0376586914062,"node_is_primary":false},"148":{"node_type":"metabolite","x":1271.8819885253906,"y":-656.0376586914062,"bigg_id":"pi_c","name":"Phosphate","label_x":1286.8819885253906,"label_y":-656.0376586914062,"node_is_primary":false},"149":{"node_type":"multimarker","x":1541.8819885253906,"y":-781.0376586914062},"150":{"node_type":"midmarker","x":1541.8819885253906,"y":-761.0376586914062},"151":{"node_type":"multimarker","x":1541.8819885253906,"y":-741.0376586914062},"152":{"node_type":"metabolite","x":1461.8819885253906,"y":-656.0376586914062,"bigg_id":"adp_c","name":"ADP C10H12N5O10P2","label_x":1416.8819885253906,"label_y":-626.0376586914062,"node_is_primary":false},"153":{"node_type":"metabolite","x":1461.8819885253906,"y":-866.0376586914062,"bigg_id":"atp_c","name":"ATP C10H12N5O13P3","label_x":1416.8819885253906,"label_y":-836.0376586914062,"node_is_primary":false},"154":{"node_type":"metabolite","x":1541.8819885253906,"y":-936.0376586914062,"bigg_id":"cellb_e","name":"Cellobiose","label_x":1566.8819885253906,"label_y":-936.0376586914062,"node_is_primary":true},"155":{"node_type":"metabolite","x":1621.8819885253906,"y":-866.0376586914062,"bigg_id":"h2o_c","name":"H2O H2O","label_x":1636.8819885253906,"label_y":-866.0376586914062,"node_is_primary":false},"156":{"node_type":"metabolite","x":1591.5676574707031,"y":-680.2891235351562,"bigg_id":"pi_c","name":"Phosphate","label_x":1606.5676574707031,"label_y":-680.2891235351562,"node_is_primary":false},"162":{"node_type":"multimarker","x":1785.9924708585913,"y":-654.6685041618182},"163":{"node_type":"midmarker","x":1805.9880968589403,"y":-654.2502448473222},"164":{"node_type":"multimarker","x":1825.9837228592892,"y":-653.8319855328264},"166":{"node_type":"metabolite","x":1688.9351604184792,"y":-680.9341674789156,"bigg_id":"h2o_c","name":"H2O H2O","label_x":1681.5355022153542,"label_y":-697.5902954086031,"node_is_primary":false}},"text_labels":{"0":{"x":785.2213134765625,"y":-1036.033935546875,"text":"Cellulose uptake"}},"canvas":{"x":-2400,"y":-1217,"width":7200,"height":3651}}]
```
