## Supplementary Material SM1 for "Development of a genome-scale metabolic model of *Clostridium thermocellum* and its applications for integration of multi-omics datasets and strain design": central_ip.json

```
[{"map_name":"new_map","map_id":"gTmZ4pDndD2J","map_description":"","homepage":"https://escher.github.io","schema":"https://escher.github.io/escher/jsonschema/1-0-0#"},{"reactions":{"0":{"name":"Fructose-bisphosphate aldolase","bigg_id":"FBA","reversibility":true,"label_x":149.0001220703125,"label_y":-199,"gene_reaction_rule":"CLO1313_RS09480 or CLO1313_RS01210","genes":[{"name":"fba","annotation":{"product":"fructose-1,6-bisphosphate aldolase, class II"},"bigg_id":"CLO1313_RS09480"},{"name":"","annotation":{"product":"aldolase"},"bigg_id":"CLO1313_RS01210"}],"metabolites":[{"bigg_id":"dhap_c","coefficient":1},{"bigg_id":"fdp_B_c","coefficient":-1},{"bigg_id":"g3p_c","coefficient":1}],"segments":{"0":{"from_node_id":"1","to_node_id":"2","b1":null,"b2":null},"1":{"from_node_id":"3","to_node_id":"2","b1":null,"b2":null},"2":{"from_node_id":"3","to_node_id":"4","b1":{"x":134.00012207031253,"y":-147},"b2":{"x":795.129150390625,"y":-83.64349365234375}},"3":{"from_node_id":"1","to_node_id":"0","b1":{"x":134.0001220703125,"y":-271},"b2":{"x":134.0001220703125,"y":-325.25}},"4":{"from_node_id":"3","to_node_id":"18","b1":{"x":134.00012207031253,"y":-143},"b2":{"x":-44.27362060546875,"y":-110.43060302734375}}}},"1":{"name":"Transketolase","bigg_id":"TKT1","reversibility":true,"label_x":-25.70703125,"label_y":274.0571594238281,"gene_reaction_rule":"CLO1313_RS00385 or CLO1313_RS00390 or CLO1313_RS01525 or CLO1313_RS01530","genes":[{"name":"","annotation":{"product":"transketolase"},"bigg_id":"CLO1313_RS00385"},{"name":"","annotation":{"product":"transketolase"},"bigg_id":"CLO1313_RS00390"},{"name":"","annotation":{"product":"transketolase"},"bigg_id":"CLO1313_RS01525"},{"name":"","annotation":{"product":"transketolase"},"bigg_id":"CLO1313_RS01530"}],"metabolites":[{"bigg_id":"g3p_c","coefficient":1},{"bigg_id":"r5p_c","coefficient":-1},{"bigg_id":"s7p_c","coefficient":1},{"bigg_id":"xu5p__D_c","coefficient":-1}],"segments":{"5":{"from_node_id":"6","to_node_id":"7","b1":null,"b2":null},"6":{"from_node_id":"8","to_node_id":"7","b1":null,"b2":null},"7":{"from_node_id":"8","to_node_id":"18","b1":{"x":-40.70703125,"y":202.05715942382812},"b2":{"x":-106.27362060546875,"y":-17.93060302734375}},"8":{"from_node_id":"6","to_node_id":"9","b1":{"x":-40.70703125,"y":326.0571594238281},"b2":{"x":74.03436279296875,"y":429.4819641113281}},"9":{"from_node_id":"8","to_node_id":"30","b1":{"x":-40.70703125,"y":198.05715942382812},"b2":{"x":143.45635986328125,"y":205.55593872070312}},"10":{"from_node_id":"6","to_node_id":"17","b1":{"x":-40.70703125,"y":330.0571594238281},"b2":{"x":-67.8134765625,"y":431.8355407714844}}}},"2":{"name":"Transketolase","bigg_id":"TKT2","reversibility":true,"label_x":-216.9427490234375,"label_y":279.5209045410156,"gene_reaction_rule":"CLO1313_RS00385 or CLO1313_RS00390 or CLO1313_RS01525 or CLO1313_RS01530","genes":[{"name":"","annotation":{"product":"transketolase"},"bigg_id":"CLO1313_RS00385"},{"name":"","annotation":{"product":"transketolase"},"bigg_id":"CLO1313_RS00390"},{"name":"","annotation":{"product":"transketolase"},"bigg_id":"CLO1313_RS01525"},{"name":"","annotation":{"product":"transketolase"},"bigg_id":"CLO1313_RS01530"}],"metabolites":[{"bigg_id":"e4p_c","coefficient":-1},{"bigg_id":"f6p_c","coefficient":1},{"bigg_id":"g3p_c","coefficient":1},{"bigg_id":"xu5p__D_c","coefficient":-1}],"segments":{"11":{"from_node_id":"12","to_node_id":"13","b1":null,"b2":null},"12":{"from_node_id":"14","to_node_id":"13","b1":null,"b2":null},"13":{"from_node_id":"12","to_node_id":"15","b1":{"x":-231.9427490234375,"y":335.5209045410156},"b2":{"x":-249.9427490234375,"y":340.7709045410156}},"14":{"from_node_id":"14","to_node_id":"16","b1":{"x":-231.9427490234375,"y":203.52090454101562},"b2":{"x":-249.9427490234375,"y":198.27090454101562}},"15":{"from_node_id":"14","to_node_id":"18","b1":{"x":-231.9427490234375,"y":207.52090454101562},"b2":{"x":-106.27362060546875,"y":-17.93060302734375}},"16":{"from_node_id":"12","to_node_id":"17","b1":{"x":-231.9427490234375,"y":331.5209045410156},"b2":{"x":-206.4447021484375,"y":440.4095764160156}}}},"3":{"name":"Triose-phosphate isomerase","bigg_id":"TPI","reversibility":true,"label_x":104.56744384765625,"label_y":-46.330810546875,"gene_reaction_rule":"CLO1313_RS10605","genes":[{"name":"","annotation":{"product":"triose-phosphate isomerase"},"bigg_id":"CLO1313_RS10605"}],"metabolites":[{"bigg_id":"dhap_c","coefficient":1},{"bigg_id":"g3p_c","coefficient":-1}],"segments":{"17":{"from_node_id":"19","to_node_id":"20","b1":null,"b2":null},"18":{"from_node_id":"21","to_node_id":"20","b1":null,"b2":null},"19":{"from_node_id":"21","to_node_id":"4","b1":{"x":216.56744384765625,"y":-6.330810546875},"b2":{"x":735.2468872070312,"y":-26.364990234375}},"20":{"from_node_id":"19","to_node_id":"18","b1":{"x":92.56744384765625,"y":-6.330810546875},"b2":{"x":-50.92584228515625,"y":-75.5399169921875}}}},"4":{"name":"Phosphofructokinase (s7p)","bigg_id":"PFK_3","reversibility":false,"label_x":341.33538818359375,"label_y":132.15582275390625,"gene_reaction_rule":"CLO1313_RS05090","genes":[{"name":"pfkA","annotation":{"product":"6-phosphofructokinase"},"bigg_id":"CLO1313_RS05090"}],"metabolites":[{"bigg_id":"adp_c","coefficient":1},{"bigg_id":"atp_c","coefficient":-1},{"bigg_id":"h_c","coefficient":1},{"bigg_id":"s17bp_c","coefficient":1},{"bigg_id":"s7p_c","coefficient":-1}],"segments":{"21":{"from_node_id":"24","to_node_id":"25","b1":null,"b2":null},"22":{"from_node_id":"26","to_node_id":"25","b1":null,"b2":null},"23":{"from_node_id":"26","to_node_id":"27","b1":{"x":457.33538818359375,"y":172.15582275390625},"b2":{"x":462.58538818359375,"y":154.15582275390625}},"24":{"from_node_id":"24","to_node_id":"23","b1":{"x":325.33538818359375,"y":172.15582275390625},"b2":{"x":320.08538818359375,"y":190.15582275390625}},"25":{"from_node_id":"26","to_node_id":"28","b1":{"x":457.33538818359375,"y":172.15582275390625},"b2":{"x":462.58538818359375,"y":190.15582275390625}},"26":{"from_node_id":"26","to_node_id":"29","b1":{"x":453.33538818359375,"y":172.15582275390625},"b2":{"x":507.58538818359375,"y":172.15582275390625}},"27":{"from_node_id":"24","to_node_id":"30","b1":{"x":329.33538818359375,"y":172.15582275390625},"b2":{"x":275.08538818359375,"y":172.15582275390625}}}},"5":{"name":"Sedoheptulose 1,7-bisphosphate D-glyceraldehyde-3-phosphate-lyase","bigg_id":"FBA3","reversibility":true,"label_x":691.3353881835938,"label_y":132.15582275390625,"gene_reaction_rule":"CLO1313_RS09480","genes":[{"name":"fba","annotation":{"product":"fructose-1,6-bisphosphate aldolase, class II"},"bigg_id":"CLO1313_RS09480"}],"metabolites":[{"bigg_id":"dhap_c","coefficient":1},{"bigg_id":"e4p_c","coefficient":1},{"bigg_id":"s17bp_c","coefficient":-1}],"segments":{"28":{"from_node_id":"31","to_node_id":"32","b1":null,"b2":null},"29":{"from_node_id":"33","to_node_id":"32","b1":null,"b2":null},"30":{"from_node_id":"33","to_node_id":"4","b1":{"x":807.3353881835938,"y":172.15582275390625},"b2":{"x":823.5131225585938,"y":91.80599975585938}},"31":{"from_node_id":"33","to_node_id":"35","b1":{"x":803.3353881835938,"y":172.15582275390625},"b2":{"x":857.5853881835938,"y":172.15582275390625}},"32":{"from_node_id":"31","to_node_id":"29","b1":{"x":679.3353881835938,"y":172.15582275390625},"b2":{"x":625.0853881835938,"y":172.15582275390625}}}},"7":{"name":"PPi:D-fructose-6-phosphate 6-phosphotransferase","bigg_id":"F6PPT","reversibility":false,"label_x":149.0001220703125,"label_y":-549,"gene_reaction_rule":"CLO1313_RS05090 or CLO1313_RS09485  or CLO1313_RS05115 or CLO1313_RS05100","genes":[{"name":"pfkA","annotation":{"product":"6-phosphofructokinase"},"bigg_id":"CLO1313_RS05090"},{"name":"","annotation":{"product":"6-phosphofructokinase"},"bigg_id":"CLO1313_RS09485"},{"name":"","annotation":{"product":"glycosyl hydrolase"},"bigg_id":"CLO1313_RS05115"},{"name":"","annotation":{"product":"CDP-alcohol phosphatidyltransferase"},"bigg_id":"CLO1313_RS05100"}],"metabolites":[{"bigg_id":"f6p_c","coefficient":-1},{"bigg_id":"fdp_B_c","coefficient":1},{"bigg_id":"h_c","coefficient":1},{"bigg_id":"pi_c","coefficient":1},{"bigg_id":"ppi_c","coefficient":-1}],"segments":{"40":{"from_node_id":"43","to_node_id":"44","b1":null,"b2":null},"41":{"from_node_id":"45","to_node_id":"44","b1":null,"b2":null},"42":{"from_node_id":"43","to_node_id":"46","b1":{"x":134.00012207031253,"y":-621},"b2":{"x":134.0001220703125,"y":-675.25}},"43":{"from_node_id":"45","to_node_id":"0","b1":{"x":134.0001220703125,"y":-497},"b2":{"x":134.0001220703125,"y":-442.75}},"44":{"from_node_id":"45","to_node_id":"47","b1":{"x":134.0001220703125,"y":-493},"b2":{"x":116.0001220703125,"y":-487.75}},"45":{"from_node_id":"45","to_node_id":"48","b1":{"x":134.0001220703125,"y":-493},"b2":{"x":152.0001220703125,"y":-487.75}},"46":{"from_node_id":"43","to_node_id":"49","b1":{"x":134.00012207031253,"y":-625},"b2":{"x":152.0001220703125,"y":-630.25}}}},"8":{"name":"Glucose-6-phosphate isomerase","bigg_id":"PGI","reversibility":true,"label_x":149.0001220703125,"label_y":-899,"gene_reaction_rule":"CLO1313_RS10200","genes":[{"name":"","annotation":{"product":"glucose-6-phosphate isomerase"},"bigg_id":"CLO1313_RS10200"}],"metabolites":[{"bigg_id":"f6p_c","coefficient":1},{"bigg_id":"g6p_c","coefficient":-1}],"segments":{"47":{"from_node_id":"50","to_node_id":"51","b1":null,"b2":null},"48":{"from_node_id":"52","to_node_id":"51","b1":null,"b2":null},"49":{"from_node_id":"52","to_node_id":"46","b1":{"x":134.0001220703125,"y":-847},"b2":{"x":134.0001220703125,"y":-792.75}},"50":{"from_node_id":"50","to_node_id":"53","b1":{"x":134.00012207031253,"y":-971},"b2":{"x":134.0001220703125,"y":-1025.25}}}}},"nodes":{"0":{"node_type":"metabolite","x":134.0001220703125,"y":-384,"bigg_id":"fdp_B_c","name":"Beta-D-Fructose 1,6-bisphosphate","label_x":159.0001220703125,"label_y":-384,"node_is_primary":true},"1":{"node_type":"multimarker","x":134.0001220703125,"y":-229},"2":{"node_type":"midmarker","x":134.0001220703125,"y":-209},"3":{"node_type":"multimarker","x":134.0001220703125,"y":-189},"4":{"node_type":"metabolite","x":795.129150390625,"y":-24.89349365234375,"bigg_id":"dhap_c","name":"Dihydroxyacetone phosphate","label_x":820.129150390625,"label_y":-24.89349365234375,"node_is_primary":true},"6":{"node_type":"multimarker","x":-40.70703125,"y":284.0571594238281},"7":{"node_type":"midmarker","x":-40.70703125,"y":264.0571594238281},"8":{"node_type":"multimarker","x":-40.70703125,"y":244.05715942382812},"9":{"node_type":"metabolite","x":74.03436279296875,"y":488.2319641113281,"bigg_id":"r5p_c","name":"Alpha-D-Ribose 5-phosphate","label_x":99.03436279296875,"label_y":488.2319641113281,"node_is_primary":true},"12":{"node_type":"multimarker","x":-231.9427490234375,"y":289.5209045410156},"13":{"node_type":"midmarker","x":-231.9427490234375,"y":269.5209045410156},"14":{"node_type":"multimarker","x":-231.9427490234375,"y":249.52090454101562},"15":{"node_type":"metabolite","x":-311.9427490234375,"y":374.5209045410156,"bigg_id":"e4p_c","name":"D-Erythrose 4-phosphate","label_x":-356.9427490234375,"label_y":404.5209045410156,"node_is_primary":false},"16":{"node_type":"metabolite","x":-311.9427490234375,"y":164.52090454101562,"bigg_id":"f6p_c","name":"D-Fructose 6-phosphate","label_x":-356.9427490234375,"label_y":194.52090454101562,"node_is_primary":false},"17":{"node_type":"metabolite","x":-135.414306640625,"y":468.1976623535156,"bigg_id":"xu5p__D_c","name":"D-Xylulose 5-phosphate","label_x":-110.414306640625,"label_y":468.1976623535156,"node_is_primary":true},"18":{"node_type":"metabolite","x":-109.67584228515625,"y":-75.5399169921875,"bigg_id":"g3p_c","name":"Glyceraldehyde 3-phosphate","label_x":-207.706298828125,"label_y":-70.14447021484375,"node_is_primary":true},"19":{"node_type":"multimarker","x":134.56744384765625,"y":-6.330810546875},"20":{"node_type":"midmarker","x":154.56744384765625,"y":-6.330810546875},"21":{"node_type":"multimarker","x":174.56744384765625,"y":-6.330810546875},"23":{"node_type":"metabolite","x":286.33538818359375,"y":252.15582275390625,"bigg_id":"atp_c","name":"ATP C10H12N5O13P3","label_x":259.33538818359375,"label_y":292.15582275390625,"node_is_primary":false},"24":{"node_type":"multimarker","x":371.33538818359375,"y":172.15582275390625},"25":{"node_type":"midmarker","x":391.33538818359375,"y":172.15582275390625},"26":{"node_type":"multimarker","x":411.33538818359375,"y":172.15582275390625},"27":{"node_type":"metabolite","x":496.33538818359375,"y":92.15582275390625,"bigg_id":"adp_c","name":"ADP C10H12N5O10P2","label_x":469.33538818359375,"label_y":72.15582275390625,"node_is_primary":false},"28":{"node_type":"metabolite","x":496.33538818359375,"y":252.15582275390625,"bigg_id":"h_c","name":"H+","label_x":480.1353881835937,"label_y":292.15582275390625,"node_is_primary":false},"29":{"node_type":"metabolite","x":566.3353881835938,"y":172.15582275390625,"bigg_id":"s17bp_c","name":"Sedoheptulose 1,7-bisphosphate","label_x":528.5353881835938,"label_y":212.15582275390625,"node_is_primary":true},"30":{"node_type":"metabolite","x":216.33538818359375,"y":172.15582275390625,"bigg_id":"s7p_c","name":"Sedoheptulose 7-phosphate","label_x":189.33538818359375,"label_y":212.15582275390625,"node_is_primary":true},"31":{"node_type":"multimarker","x":721.3353881835938,"y":172.15582275390625},"32":{"node_type":"midmarker","x":741.3353881835938,"y":172.15582275390625},"33":{"node_type":"multimarker","x":761.3353881835938,"y":172.15582275390625},"35":{"node_type":"metabolite","x":916.3353881835938,"y":172.15582275390625,"bigg_id":"e4p_c","name":"D-Erythrose 4-phosphate","label_x":889.3353881835938,"label_y":212.15582275390625,"node_is_primary":true},"43":{"node_type":"multimarker","x":134.0001220703125,"y":-579},"44":{"node_type":"midmarker","x":134.0001220703125,"y":-559},"45":{"node_type":"multimarker","x":134.0001220703125,"y":-539},"46":{"node_type":"metabolite","x":134.0001220703125,"y":-734,"bigg_id":"f6p_c","name":"D-Fructose 6-phosphate","label_x":159.0001220703125,"label_y":-734,"node_is_primary":true},"47":{"node_type":"metabolite","x":54.0001220703125,"y":-454,"bigg_id":"h_c","name":"H+","label_x":27.0001220703125,"label_y":-424,"node_is_primary":false},"48":{"node_type":"metabolite","x":214.0001220703125,"y":-454,"bigg_id":"pi_c","name":"Phosphate","label_x":229.0001220703125,"label_y":-454,"node_is_primary":false},"49":{"node_type":"metabolite","x":214.0001220703125,"y":-664,"bigg_id":"ppi_c","name":"Diphosphate","label_x":229.0001220703125,"label_y":-664,"node_is_primary":false},"50":{"node_type":"multimarker","x":134.0001220703125,"y":-929},"51":{"node_type":"midmarker","x":134.0001220703125,"y":-909},"52":{"node_type":"multimarker","x":134.0001220703125,"y":-889},"53":{"node_type":"metabolite","x":134.0001220703125,"y":-1084,"bigg_id":"g6p_c","name":"D-Glucose 6-phosphate","label_x":159.0001220703125,"label_y":-1084,"node_is_primary":true}},"text_labels":{},"canvas":{"x":-1831,"y":-1148.33837890625,"width":5493,"height":2942.33837890625}}]
```
