## Supplementary Material SM1 for "Development of a genome-scale metabolic model of *Clostridium thermocellum* and its applications for integration of multi-omics datasets and strain design": formate_PMID26162629.json

```
[{"map_name":"new_map","map_id":"eZ2ESHBxtqbC","map_description":"","homepage":"https://escher.github.io","schema":"https://escher.github.io/escher/jsonschema/1-0-0#"},{"reactions":{"0":{"name":"Phosphoserine phosphatase","bigg_id":"PSP","reversibility":false,"label_x":-143.6666965484619,"label_y":509.6666259765625,"gene_reaction_rule":"","genes":[],"metabolites":[{"bigg_id":"h2o_c","coefficient":-1},{"bigg_id":"pi_c","coefficient":1},{"bigg_id":"pser__L_c","coefficient":-1},{"bigg_id":"ser__L_c","coefficient":1}],"segments":{"0":{"from_node_id":"1","to_node_id":"2","b1":null,"b2":null},"1":{"from_node_id":"3","to_node_id":"2","b1":null,"b2":null},"2":{"from_node_id":"1","to_node_id":"0","b1":{"x":-158.6666965484619,"y":433.6666259765625},"b2":{"x":-176.6666965484619,"y":428.4166259765625}},"3":{"from_node_id":"3","to_node_id":"4","b1":{"x":-158.6666965484619,"y":565.6666259765625},"b2":{"x":-176.6666965484619,"y":570.9166259765625}},"4":{"from_node_id":"1","to_node_id":"5","b1":{"x":-158.6666965484619,"y":437.6666259765625},"b2":{"x":-158.6666965484619,"y":383.4166259765625}},"5":{"from_node_id":"3","to_node_id":"6","b1":{"x":-158.6666965484619,"y":561.6666259765625},"b2":{"x":-158.6666965484619,"y":615.9166259765625}}}},"1":{"name":"Phosphoserine aminotransferase","bigg_id":"PSAT","reversibility":true,"label_x":-143.6666965484619,"label_y":159.6666259765625,"gene_reaction_rule":"CLO1313_RS09770","genes":[{"name":"","annotation":"phosphoserine transaminase","bigg_id":"CLO1313_RS09770"}],"metabolites":[{"bigg_id":"3php_c","coefficient":1},{"bigg_id":"akg_c","coefficient":-1},{"bigg_id":"glu__L_c","coefficient":1},{"bigg_id":"pser__L_c","coefficient":-1}],"segments":{"6":{"from_node_id":"7","to_node_id":"8","b1":null,"b2":null},"7":{"from_node_id":"9","to_node_id":"8","b1":null,"b2":null},"8":{"from_node_id":"9","to_node_id":"10","b1":{"x":-158.6666965484619,"y":87.6666259765625},"b2":{"x":-158.6666965484619,"y":33.4166259765625}},"9":{"from_node_id":"7","to_node_id":"11","b1":{"x":-158.6666965484619,"y":215.6666259765625},"b2":{"x":-140.6666965484619,"y":220.9166259765625}},"10":{"from_node_id":"9","to_node_id":"12","b1":{"x":-158.6666965484619,"y":83.6666259765625},"b2":{"x":-140.6666965484619,"y":78.4166259765625}},"11":{"from_node_id":"7","to_node_id":"5","b1":{"x":-158.6666965484619,"y":211.6666259765625},"b2":{"x":-158.6666965484619,"y":265.9166259765625}}}},"2":{"name":"Serine-pyruvate aminotransferase","bigg_id":"SPTc","reversibility":true,"label_x":319.7882396864775,"label_y":652.3130827817135,"gene_reaction_rule":"CLO1313_RS09935","genes":[{"name":"","annotation":"aminotransferase class V-fold PLP-dependent enzyme","bigg_id":"CLO1313_RS09935"}],"metabolites":[{"bigg_id":"ala__L_c","coefficient":1},{"bigg_id":"hpyr_c","coefficient":1},{"bigg_id":"pyr_c","coefficient":-1},{"bigg_id":"ser__L_c","coefficient":-1}],"segments":{"12":{"from_node_id":"14","to_node_id":"15","b1":null,"b2":null},"13":{"from_node_id":"16","to_node_id":"15","b1":null,"b2":null},"14":{"from_node_id":"16","to_node_id":"17","b1":{"x":433.4447089123362,"y":666.4850847305429},"b2":{"x":439.01061732649305,"y":684.3899210471694}},"15":{"from_node_id":"16","to_node_id":"18","b1":{"x":429.4453281720855,"y":666.5554672177822},"b2":{"x":483.68692946173815,"y":665.6009047345951}},"16":{"from_node_id":"14","to_node_id":"13","b1":{"x":301.46514448405617,"y":668.8077068094473},"b2":{"x":296.5326784550539,"y":686.8972971550787}},"17":{"from_node_id":"14","to_node_id":"6","b1":{"x":305.4645252243067,"y":668.7373243222077},"b2":{"x":-78.11040431241679,"y":681.6918868053941}}}},"3":{"name":"Hydroxypyruvate reductase (NADH)","bigg_id":"HPYRRx","reversibility":true,"label_x":557.4278340841736,"label_y":499.56716195326453,"gene_reaction_rule":"CLO1313_RS09880","genes":[{"name":"","annotation":"2-hydroxyacid dehydrogenase","bigg_id":"CLO1313_RS09880"}],"metabolites":[{"bigg_id":"glyc__R_c","coefficient":-1},{"bigg_id":"h_c","coefficient":1},{"bigg_id":"hpyr_c","coefficient":1},{"bigg_id":"nad_c","coefficient":-1},{"bigg_id":"nadh_c","coefficient":1}],"segments":{"18":{"from_node_id":"20","to_node_id":"21","b1":null,"b2":null},"19":{"from_node_id":"22","to_node_id":"21","b1":null,"b2":null},"20":{"from_node_id":"20","to_node_id":"23","b1":{"x":542.4278340841736,"y":427.56716195326453},"b2":{"x":542.4278340841736,"y":373.31716195326453}},"21":{"from_node_id":"22","to_node_id":"24","b1":{"x":542.4278340841736,"y":555.5671619532645},"b2":{"x":524.4278340841736,"y":560.8171619532645}},"22":{"from_node_id":"22","to_node_id":"18","b1":{"x":542.4278340841736,"y":551.5671619532645},"b2":{"x":542.4278340841736,"y":605.8171619532645}},"23":{"from_node_id":"20","to_node_id":"25","b1":{"x":542.4278340841736,"y":423.56716195326453},"b2":{"x":560.4278340841736,"y":418.31716195326453}},"24":{"from_node_id":"22","to_node_id":"26","b1":{"x":542.4278340841736,"y":555.5671619532645},"b2":{"x":560.4278340841736,"y":560.8171619532645}}}},"4":{"name":"ATP:(R)-glycerate 3-phosphotransferase","bigg_id":"GLYPT","reversibility":false,"label_x":557.4278340841736,"label_y":149.56716195326453,"gene_reaction_rule":"CLO1313_RS11965","genes":[{"name":"","annotation":"glycerate kinase","bigg_id":"CLO1313_RS11965"}],"metabolites":[{"bigg_id":"3pg_c","coefficient":1},{"bigg_id":"adp_c","coefficient":1},{"bigg_id":"atp_c","coefficient":-1},{"bigg_id":"glyc__R_c","coefficient":-1},{"bigg_id":"h_c","coefficient":1}],"segments":{"25":{"from_node_id":"27","to_node_id":"28","b1":null,"b2":null},"26":{"from_node_id":"29","to_node_id":"28","b1":null,"b2":null},"27":{"from_node_id":"29","to_node_id":"37","b1":{"x":542.4278340841736,"y":77.56716195326453},"b2":{"x":661.0945058371033,"y":-282.0161395909249}},"28":{"from_node_id":"29","to_node_id":"31","b1":{"x":542.4278340841736,"y":73.56716195326453},"b2":{"x":524.4278340841736,"y":68.31716195326453}},"29":{"from_node_id":"27","to_node_id":"32","b1":{"x":542.4278340841736,"y":205.56716195326453},"b2":{"x":560.4278340841736,"y":210.81716195326453}},"30":{"from_node_id":"27","to_node_id":"23","b1":{"x":542.4278340841736,"y":201.56716195326453},"b2":{"x":542.4278340841736,"y":255.81716195326453}},"31":{"from_node_id":"29","to_node_id":"33","b1":{"x":542.4278340841736,"y":73.56716195326453},"b2":{"x":560.4278340841736,"y":68.31716195326453}}}},"5":{"name":"Phosphoglycerate dehydrogenase","bigg_id":"PGLYDH","reversibility":false,"label_x":-143.6666965484619,"label_y":-190.3333740234375,"gene_reaction_rule":"CLO1313_RS02985","genes":[{"name":"","annotation":"3-phosphoglycerate dehydrogenase","bigg_id":"CLO1313_RS02985"}],"metabolites":[{"bigg_id":"3pg_c","coefficient":-1},{"bigg_id":"3php_c","coefficient":1},{"bigg_id":"h_c","coefficient":1},{"bigg_id":"nad_c","coefficient":-1},{"bigg_id":"nadh_c","coefficient":1}],"segments":{"32":{"from_node_id":"34","to_node_id":"35","b1":null,"b2":null},"33":{"from_node_id":"36","to_node_id":"35","b1":null,"b2":null},"34":{"from_node_id":"34","to_node_id":"37","b1":{"x":-158.66669654846189,"y":-262.3333740234375},"b2":{"x":-158.6666965484619,"y":-269.9167175292969}},"35":{"from_node_id":"36","to_node_id":"10","b1":{"x":-158.6666965484619,"y":-138.3333740234375},"b2":{"x":-158.6666965484619,"y":-84.0833740234375}},"36":{"from_node_id":"36","to_node_id":"38","b1":{"x":-158.6666965484619,"y":-134.3333740234375},"b2":{"x":-176.6666965484619,"y":-129.0833740234375}},"37":{"from_node_id":"34","to_node_id":"39","b1":{"x":-158.66669654846189,"y":-266.3333740234375},"b2":{"x":-140.6666965484619,"y":-271.5833740234375}},"38":{"from_node_id":"36","to_node_id":"40","b1":{"x":-158.6666965484619,"y":-134.3333740234375},"b2":{"x":-140.6666965484619,"y":-129.0833740234375}}}},"6":{"name":"Glycine hydroxymethyltransferase, reversible","bigg_id":"GHMT2r","reversibility":true,"label_x":-383.6666965484619,"label_y":634.6666259765625,"gene_reaction_rule":"CLO1313_RS05865","genes":[{"name":"","annotation":"serine hydroxymethyltransferase","bigg_id":"CLO1313_RS05865"}],"metabolites":[{"bigg_id":"gly_c","coefficient":1},{"bigg_id":"h2o_c","coefficient":1},{"bigg_id":"mlthf_c","coefficient":1},{"bigg_id":"ser__L_c","coefficient":-1},{"bigg_id":"thf_c","coefficient":-1}],"segments":{"39":{"from_node_id":"41","to_node_id":"42","b1":null,"b2":null},"40":{"from_node_id":"43","to_node_id":"42","b1":null,"b2":null},"41":{"from_node_id":"43","to_node_id":"44","b1":{"x":-399.6666965484619,"y":674.6666259765625},"b2":{"x":-404.9166965484619,"y":692.6666259765625}},"42":{"from_node_id":"43","to_node_id":"45","b1":{"x":-399.6666965484619,"y":674.6666259765625},"b2":{"x":-404.9166965484619,"y":656.6666259765625}},"43":{"from_node_id":"43","to_node_id":"46","b1":{"x":-395.6666965484619,"y":674.6666259765625},"b2":{"x":-449.9166965484619,"y":674.6666259765625}},"44":{"from_node_id":"41","to_node_id":"6","b1":{"x":-271.6666965484619,"y":674.6666259765625},"b2":{"x":-217.4166965484619,"y":674.6666259765625}},"45":{"from_node_id":"41","to_node_id":"47","b1":{"x":-267.6666965484619,"y":674.6666259765625},"b2":{"x":-262.4166965484619,"y":656.6666259765625}}}},"7":{"name":"5-methyltetrahydrofolate:NAD+ oxidoreductase","bigg_id":"MTHFO","reversibility":false,"label_x":-493.6666965484619,"label_y":509.6666259765625,"gene_reaction_rule":"CLO1313_RS10810","genes":[{"name":"metF","annotation":"methylenetetrahydrofolate reductase [NAD(P)H]","bigg_id":"CLO1313_RS10810"}],"metabolites":[{"bigg_id":"5mthf_c","coefficient":1},{"bigg_id":"h_c","coefficient":-1},{"bigg_id":"mlthf_c","coefficient":-1},{"bigg_id":"nad_c","coefficient":1},{"bigg_id":"nadh_c","coefficient":-1}],"segments":{"46":{"from_node_id":"48","to_node_id":"49","b1":null,"b2":null},"47":{"from_node_id":"50","to_node_id":"49","b1":null,"b2":null},"48":{"from_node_id":"50","to_node_id":"51","b1":{"x":-508.6666965484619,"y":437.6666259765625},"b2":{"x":-508.6666965484619,"y":383.4166259765625}},"49":{"from_node_id":"48","to_node_id":"52","b1":{"x":-508.6666965484619,"y":565.6666259765625},"b2":{"x":-526.6666965484619,"y":570.9166259765625}},"50":{"from_node_id":"48","to_node_id":"46","b1":{"x":-508.6666965484619,"y":561.6666259765625},"b2":{"x":-508.6666965484619,"y":615.9166259765625}},"51":{"from_node_id":"50","to_node_id":"53","b1":{"x":-508.6666965484619,"y":433.6666259765625},"b2":{"x":-490.6666965484619,"y":428.4166259765625}},"52":{"from_node_id":"48","to_node_id":"54","b1":{"x":-508.6666965484619,"y":565.6666259765625},"b2":{"x":-490.6666965484619,"y":570.9166259765625}}}},"9":{"name":"5-methyltetrahydrofolate:NADP+ oxidoreductase","bigg_id":"MTHFO_nadp","reversibility":false,"label_x":-493.6666965484619,"label_y":159.6666259765625,"gene_reaction_rule":"CLO1313_RS10810","genes":[{"name":"metF","annotation":"methylenetetrahydrofolate reductase [NAD(P)H]","bigg_id":"CLO1313_RS10810"}],"metabolites":[{"bigg_id":"5mthf_c","coefficient":1},{"bigg_id":"h_c","coefficient":-1},{"bigg_id":"mlthf_c","coefficient":-1},{"bigg_id":"nadp_c","coefficient":1},{"bigg_id":"nadph_c","coefficient":-1}],"segments":{"59":{"from_node_id":"61","to_node_id":"62","b1":null,"b2":null},"60":{"from_node_id":"63","to_node_id":"62","b1":null,"b2":null},"61":{"from_node_id":"63","to_node_id":"51","b1":{"x":-508.6666965484619,"y":211.6666259765625},"b2":{"x":-508.6666965484619,"y":265.9166259765625}},"62":{"from_node_id":"61","to_node_id":"64","b1":{"x":-508.6666965484619,"y":83.6666259765625},"b2":{"x":-526.6666965484619,"y":78.4166259765625}},"63":{"from_node_id":"61","to_node_id":"65","b1":{"x":-508.6666965484619,"y":87.6666259765625},"b2":{"x":-508.6666965484619,"y":33.4166259765625}},"64":{"from_node_id":"63","to_node_id":"66","b1":{"x":-508.6666965484619,"y":215.6666259765625},"b2":{"x":-490.6666965484619,"y":220.9166259765625}},"65":{"from_node_id":"61","to_node_id":"67","b1":{"x":-508.6666965484619,"y":83.6666259765625},"b2":{"x":-490.6666965484619,"y":78.4166259765625}}}},"13":{"name":"Formate-tetrahydrofolate ligase","bigg_id":"FTHFLi","reversibility":false,"label_x":-498.6667175292969,"label_y":-884.9999542236328,"gene_reaction_rule":"CLO1313_RS00160 or CLO1313_RS05155 or CLO1313_RS05160","genes":[{"name":"","annotation":"formate--tetrahydrofolate ligase","bigg_id":"CLO1313_RS00160"},{"name":"","annotation":"phosphoribosylglycinamide formyltransferase","bigg_id":"CLO1313_RS05155"},{"name":"purH","annotation":"bifunctional phosphoribosylaminoimidazolecarboxamide formyltransferase/inosine monophosphate cyclohydrolase","bigg_id":"CLO1313_RS05160"}],"metabolites":[{"bigg_id":"10fthf_c","coefficient":1},{"bigg_id":"adp_c","coefficient":1},{"bigg_id":"atp_c","coefficient":-1},{"bigg_id":"for_c","coefficient":-1},{"bigg_id":"pi_c","coefficient":1},{"bigg_id":"thf_c","coefficient":-1}],"segments":{"88":{"from_node_id":"92","to_node_id":"93","b1":null,"b2":null},"89":{"from_node_id":"94","to_node_id":"93","b1":null,"b2":null},"90":{"from_node_id":"94","to_node_id":"95","b1":{"x":-513.6667175292969,"y":-832.9999542236328},"b2":{"x":-513.6667175292969,"y":-778.7499542236328}},"91":{"from_node_id":"94","to_node_id":"96","b1":{"x":-513.6667175292969,"y":-828.9999542236328},"b2":{"x":-495.6667175292969,"y":-823.7499542236328}},"92":{"from_node_id":"92","to_node_id":"91","b1":{"x":-513.6667175292969,"y":-956.9999542236328},"b2":{"x":-513.6667175292969,"y":-1011.2499542236328}},"93":{"from_node_id":"92","to_node_id":"97","b1":{"x":-513.6667175292969,"y":-960.9999542236328},"b2":{"x":-495.6667175292969,"y":-966.2499542236328}},"94":{"from_node_id":"94","to_node_id":"98","b1":{"x":-513.6667175292969,"y":-828.9999542236328},"b2":{"x":-531.6667175292969,"y":-823.7499542236328}},"95":{"from_node_id":"92","to_node_id":"99","b1":{"x":-513.6667175292969,"y":-960.9999542236328},"b2":{"x":-531.6667175292969,"y":-966.2499542236328}}}},"14":{"name":"Methenyltetrahydrofolate cyclohydrolase","bigg_id":"MTHFC","reversibility":true,"label_x":-498.6667175292969,"label_y":-534.9999542236328,"gene_reaction_rule":"CLO1313_RS05690","genes":[{"name":"","annotation":"bifunctional methylenetetrahydrofolate dehydrogenase/methenyltetrahydrofolate cyclohydrolase","bigg_id":"CLO1313_RS05690"}],"metabolites":[{"bigg_id":"10fthf_c","coefficient":1},{"bigg_id":"h2o_c","coefficient":-1},{"bigg_id":"methf_c","coefficient":-1}],"segments":{"96":{"from_node_id":"100","to_node_id":"101","b1":null,"b2":null},"97":{"from_node_id":"102","to_node_id":"101","b1":null,"b2":null},"98":{"from_node_id":"102","to_node_id":"95","b1":{"x":-513.6667175292969,"y":-606.9999542236328},"b2":{"x":-513.6667175292969,"y":-661.2499542236328}},"99":{"from_node_id":"100","to_node_id":"103","b1":{"x":-513.6667175292969,"y":-478.9999542236328},"b2":{"x":-527.6667175292969,"y":-476.41664123535156}},"100":{"from_node_id":"100","to_node_id":"109","b1":{"x":-513.6667175292969,"y":-482.9999542236328},"b2":{"x":-516.3333435058594,"y":-432.75001525878906}}}},"15":{"name":"Methylenetetrahydrofolate dehydrogenase (NADP)","bigg_id":"MTHFD","reversibility":true,"label_x":-493.6666965484619,"label_y":-190.3333740234375,"gene_reaction_rule":"CLO1313_RS05690","genes":[{"name":"","annotation":"bifunctional methylenetetrahydrofolate dehydrogenase/methenyltetrahydrofolate cyclohydrolase","bigg_id":"CLO1313_RS05690"}],"metabolites":[{"bigg_id":"h_c","coefficient":1},{"bigg_id":"methf_c","coefficient":1},{"bigg_id":"mlthf_c","coefficient":-1},{"bigg_id":"nadp_c","coefficient":-1},{"bigg_id":"nadph_c","coefficient":1}],"segments":{"101":{"from_node_id":"105","to_node_id":"106","b1":null,"b2":null},"102":{"from_node_id":"107","to_node_id":"106","b1":null,"b2":null},"103":{"from_node_id":"107","to_node_id":"108","b1":{"x":-508.6666965484619,"y":-266.3333740234375},"b2":{"x":-526.6666965484619,"y":-271.5833740234375}},"104":{"from_node_id":"107","to_node_id":"109","b1":{"x":-508.6666965484619,"y":-262.3333740234375},"b2":{"x":-508.6666965484619,"y":-316.5833740234375}},"105":{"from_node_id":"105","to_node_id":"65","b1":{"x":-508.6666965484619,"y":-138.3333740234375},"b2":{"x":-508.6666965484619,"y":-84.0833740234375}},"106":{"from_node_id":"105","to_node_id":"110","b1":{"x":-508.6666965484619,"y":-134.3333740234375},"b2":{"x":-490.6666965484619,"y":-129.0833740234375}},"107":{"from_node_id":"107","to_node_id":"111","b1":{"x":-508.6666965484619,"y":-266.3333740234375},"b2":{"x":-490.6666965484619,"y":-271.5833740234375}}}}},"nodes":{"0":{"node_type":"metabolite","x":-238.6666965484619,"y":394.6666259765625,"bigg_id":"h2o_c","name":"H2O H2O","label_x":-319.6666965484619,"label_y":424.6666259765625,"node_is_primary":false},"1":{"node_type":"multimarker","x":-158.6666965484619,"y":479.6666259765625},"2":{"node_type":"midmarker","x":-158.6666965484619,"y":499.6666259765625},"3":{"node_type":"multimarker","x":-158.6666965484619,"y":519.6666259765625},"4":{"node_type":"metabolite","x":-238.6666965484619,"y":604.6666259765625,"bigg_id":"pi_c","name":"Phosphate","label_x":-274.6666965484619,"label_y":634.6666259765625,"node_is_primary":false},"5":{"node_type":"metabolite","x":-158.6666965484619,"y":324.6666259765625,"bigg_id":"pser__L_c","name":"O-Phospho-L-serine","label_x":-133.6666965484619,"label_y":324.6666259765625,"node_is_primary":true},"6":{"node_type":"metabolite","x":-158.6666965484619,"y":674.6666259765625,"bigg_id":"ser__L_c","name":"L-Serine","label_x":-133.6666965484619,"label_y":674.6666259765625,"node_is_primary":true},"7":{"node_type":"multimarker","x":-158.6666965484619,"y":169.6666259765625},"8":{"node_type":"midmarker","x":-158.6666965484619,"y":149.6666259765625},"9":{"node_type":"multimarker","x":-158.6666965484619,"y":129.6666259765625},"10":{"node_type":"metabolite","x":-158.6666965484619,"y":-25.3333740234375,"bigg_id":"3php_c","name":"3-Phosphohydroxypyruvate","label_x":-133.6666965484619,"label_y":-25.3333740234375,"node_is_primary":true},"11":{"node_type":"metabolite","x":-78.66669654846191,"y":254.6666259765625,"bigg_id":"akg_c","name":"2-Oxoglutarate","label_x":-63.666696548461914,"label_y":254.6666259765625,"node_is_primary":false},"12":{"node_type":"metabolite","x":-78.66669654846191,"y":44.6666259765625,"bigg_id":"glu__L_c","name":"L-Glutamate","label_x":-63.666696548461914,"label_y":44.6666259765625,"node_is_primary":false},"13":{"node_type":"metabolite","x":263.8788320113997,"y":749.4815508650513,"bigg_id":"pyr_c","name":"Pyruvate","label_x":278.8788320113997,"label_y":749.4815508650513,"node_is_primary":false},"14":{"node_type":"multimarker","x":347.45802299694134,"y":667.9983082061924},"15":{"node_type":"midmarker","x":367.45492669819623,"y":667.6463957699948},"16":{"node_type":"multimarker","x":387.4518303994503,"y":667.2944833337972},"17":{"node_type":"metabolite","x":473.8463208745736,"y":745.7864702849747,"bigg_id":"ala__L_c","name":"L-Alanine","label_x":488.8463208745736,"label_y":745.7864702849747,"node_is_primary":false},"18":{"node_type":"metabolite","x":542.4278340841736,"y":664.5671619532645,"bigg_id":"hpyr_c","name":"Hydroxypyruvate","label_x":567.4278340841736,"label_y":664.5671619532645,"node_is_primary":true},"20":{"node_type":"multimarker","x":542.4278340841736,"y":469.56716195326453},"21":{"node_type":"midmarker","x":542.4278340841736,"y":489.56716195326453},"22":{"node_type":"multimarker","x":542.4278340841736,"y":509.56716195326453},"23":{"node_type":"metabolite","x":542.4278340841736,"y":314.56716195326453,"bigg_id":"glyc__R_c","name":"(R)-Glycerate","label_x":567.4278340841736,"label_y":314.56716195326453,"node_is_primary":true},"24":{"node_type":"metabolite","x":462.4278340841736,"y":594.5671619532645,"bigg_id":"h_c","name":"H+","label_x":435.4278340841736,"label_y":624.5671619532645,"node_is_primary":false},"25":{"node_type":"metabolite","x":622.4278340841736,"y":384.56716195326453,"bigg_id":"nad_c","name":"Nicotinamide adenine dinucleotide","label_x":637.4278340841736,"label_y":384.56716195326453,"node_is_primary":false},"26":{"node_type":"metabolite","x":622.4278340841736,"y":594.5671619532645,"bigg_id":"nadh_c","name":"Nicotinamide adenine dinucleotide - reduced","label_x":637.4278340841736,"label_y":594.5671619532645,"node_is_primary":false},"27":{"node_type":"multimarker","x":542.4278340841736,"y":159.56716195326453},"28":{"node_type":"midmarker","x":542.4278340841736,"y":139.56716195326453},"29":{"node_type":"multimarker","x":542.4278340841736,"y":119.56716195326453},"31":{"node_type":"metabolite","x":462.4278340841736,"y":34.56716195326453,"bigg_id":"adp_c","name":"ADP C10H12N5O10P2","label_x":417.4278340841736,"label_y":64.56716195326453,"node_is_primary":false},"32":{"node_type":"metabolite","x":622.4278340841736,"y":244.56716195326453,"bigg_id":"atp_c","name":"ATP C10H12N5O13P3","label_x":637.4278340841736,"label_y":244.56716195326453,"node_is_primary":false},"33":{"node_type":"metabolite","x":622.4278340841736,"y":34.56716195326453,"bigg_id":"h_c","name":"H+","label_x":637.4278340841736,"label_y":34.56716195326453,"node_is_primary":false},"34":{"node_type":"multimarker","x":-158.6666965484619,"y":-220.3333740234375},"35":{"node_type":"midmarker","x":-158.6666965484619,"y":-200.3333740234375},"36":{"node_type":"multimarker","x":-158.6666965484619,"y":-180.3333740234375},"37":{"node_type":"metabolite","x":-158.6666965484619,"y":-375.3333740234375,"bigg_id":"3pg_c","name":"3-Phospho-D-glycerate","label_x":-133.6666965484619,"label_y":-375.3333740234375,"node_is_primary":true},"38":{"node_type":"metabolite","x":-238.6666965484619,"y":-95.3333740234375,"bigg_id":"h_c","name":"H+","label_x":-265.6666965484619,"label_y":-65.3333740234375,"node_is_primary":false},"39":{"node_type":"metabolite","x":-78.66669654846191,"y":-305.3333740234375,"bigg_id":"nad_c","name":"Nicotinamide adenine dinucleotide","label_x":-63.666696548461914,"label_y":-305.3333740234375,"node_is_primary":false},"40":{"node_type":"metabolite","x":-78.66669654846191,"y":-95.3333740234375,"bigg_id":"nadh_c","name":"Nicotinamide adenine dinucleotide - reduced","label_x":-63.666696548461914,"label_y":-95.3333740234375,"node_is_primary":false},"41":{"node_type":"multimarker","x":-313.6666965484619,"y":674.6666259765625},"42":{"node_type":"midmarker","x":-333.6666965484619,"y":674.6666259765625},"43":{"node_type":"multimarker","x":-353.6666965484619,"y":674.6666259765625},"44":{"node_type":"metabolite","x":-438.6666965484619,"y":754.6666259765625,"bigg_id":"gly_c","name":"Glycine","label_x":-465.6666965484619,"label_y":794.6666259765625,"node_is_primary":false},"45":{"node_type":"metabolite","x":-438.6666965484619,"y":594.6666259765625,"bigg_id":"h2o_c","name":"H2O H2O","label_x":-465.6666965484619,"label_y":574.6666259765625,"node_is_primary":false},"46":{"node_type":"metabolite","x":-508.6666965484619,"y":674.6666259765625,"bigg_id":"mlthf_c","name":"5,10-Methylenetetrahydrofolate","label_x":-546.4666965484619,"label_y":714.6666259765625,"node_is_primary":true},"47":{"node_type":"metabolite","x":-228.6666965484619,"y":594.6666259765625,"bigg_id":"thf_c","name":"5,6,7,8-Tetrahydrofolate","label_x":-255.6666965484619,"label_y":574.6666259765625,"node_is_primary":false},"48":{"node_type":"multimarker","x":-508.6666965484619,"y":519.6666259765625},"49":{"node_type":"midmarker","x":-508.6666965484619,"y":499.6666259765625},"50":{"node_type":"multimarker","x":-508.6666965484619,"y":479.6666259765625},"51":{"node_type":"metabolite","x":-508.6666965484619,"y":324.6666259765625,"bigg_id":"5mthf_c","name":"5-Methyltetrahydrofolate","label_x":-483.6666965484619,"label_y":324.6666259765625,"node_is_primary":true},"52":{"node_type":"metabolite","x":-588.6666965484619,"y":604.6666259765625,"bigg_id":"h_c","name":"H+","label_x":-615.6666965484619,"label_y":634.6666259765625,"node_is_primary":false},"53":{"node_type":"metabolite","x":-428.6666965484619,"y":394.6666259765625,"bigg_id":"nad_c","name":"Nicotinamide adenine dinucleotide","label_x":-413.6666965484619,"label_y":394.6666259765625,"node_is_primary":false},"54":{"node_type":"metabolite","x":-428.6666965484619,"y":604.6666259765625,"bigg_id":"nadh_c","name":"Nicotinamide adenine dinucleotide - reduced","label_x":-413.6666965484619,"label_y":604.6666259765625,"node_is_primary":false},"61":{"node_type":"multimarker","x":-508.6666965484619,"y":129.6666259765625},"62":{"node_type":"midmarker","x":-508.6666965484619,"y":149.6666259765625},"63":{"node_type":"multimarker","x":-508.6666965484619,"y":169.6666259765625},"64":{"node_type":"metabolite","x":-588.6666965484619,"y":44.6666259765625,"bigg_id":"h_c","name":"H+","label_x":-615.6666965484619,"label_y":74.6666259765625,"node_is_primary":false},"65":{"node_type":"metabolite","x":-508.6666965484619,"y":-25.3333740234375,"bigg_id":"mlthf_c","name":"5,10-Methylenetetrahydrofolate","label_x":-483.6666965484619,"label_y":-25.3333740234375,"node_is_primary":true},"66":{"node_type":"metabolite","x":-428.6666965484619,"y":254.6666259765625,"bigg_id":"nadp_c","name":"Nicotinamide adenine dinucleotide phosphate","label_x":-413.6666965484619,"label_y":254.6666259765625,"node_is_primary":false},"67":{"node_type":"metabolite","x":-428.6666965484619,"y":44.6666259765625,"bigg_id":"nadph_c","name":"Nicotinamide adenine dinucleotide phosphate - reduced","label_x":-413.6666965484619,"label_y":44.6666259765625,"node_is_primary":false},"91":{"node_type":"metabolite","x":-513.6667175292969,"y":-1069.9999542236328,"bigg_id":"atp_c","name":"ATP C10H12N5O13P3","label_x":-488.6667175292969,"label_y":-1069.9999542236328,"node_is_primary":true},"92":{"node_type":"multimarker","x":-513.6667175292969,"y":-914.9999542236328},"93":{"node_type":"midmarker","x":-513.6667175292969,"y":-894.9999542236328},"94":{"node_type":"multimarker","x":-513.6667175292969,"y":-874.9999542236328},"95":{"node_type":"metabolite","x":-513.6667175292969,"y":-719.9999542236328,"bigg_id":"10fthf_c","name":"10-Formyltetrahydrofolate","label_x":-488.6667175292969,"label_y":-719.9999542236328,"node_is_primary":true},"96":{"node_type":"metabolite","x":-433.6667175292969,"y":-789.9999542236328,"bigg_id":"adp_c","name":"ADP C10H12N5O10P2","label_x":-418.6667175292969,"label_y":-789.9999542236328,"node_is_primary":false},"97":{"node_type":"metabolite","x":-433.6667175292969,"y":-999.9999542236328,"bigg_id":"for_c","name":"Formate","label_x":-418.6667175292969,"label_y":-999.9999542236328,"node_is_primary":false},"98":{"node_type":"metabolite","x":-593.6667175292969,"y":-789.9999542236328,"bigg_id":"pi_c","name":"Phosphate","label_x":-629.6667175292969,"label_y":-759.9999542236328,"node_is_primary":false},"99":{"node_type":"metabolite","x":-593.6667175292969,"y":-999.9999542236328,"bigg_id":"thf_c","name":"5,6,7,8-Tetrahydrofolate","label_x":-638.6667175292969,"label_y":-969.9999542236328,"node_is_primary":false},"100":{"node_type":"multimarker","x":-513.6667175292969,"y":-524.9999542236328},"101":{"node_type":"midmarker","x":-513.6667175292969,"y":-544.9999542236328},"102":{"node_type":"multimarker","x":-513.6667175292969,"y":-564.9999542236328},"103":{"node_type":"metabolite","x":-589.6667175292969,"y":-442.66664123535156,"bigg_id":"h2o_c","name":"H2O H2O","label_x":-634.6667175292969,"label_y":-412.66664123535156,"node_is_primary":false},"105":{"node_type":"multimarker","x":-508.6666965484619,"y":-180.3333740234375},"106":{"node_type":"midmarker","x":-508.6666965484619,"y":-200.3333740234375},"107":{"node_type":"multimarker","x":-508.6666965484619,"y":-220.3333740234375},"108":{"node_type":"metabolite","x":-588.6666965484619,"y":-305.3333740234375,"bigg_id":"h_c","name":"H+","label_x":-615.6666965484619,"label_y":-275.3333740234375,"node_is_primary":false},"109":{"node_type":"metabolite","x":-508.6666965484619,"y":-375.3333740234375,"bigg_id":"methf_c","name":"5,10-Methenyltetrahydrofolate","label_x":-483.6666965484619,"label_y":-375.3333740234375,"node_is_primary":true},"110":{"node_type":"metabolite","x":-428.6666965484619,"y":-95.3333740234375,"bigg_id":"nadp_c","name":"Nicotinamide adenine dinucleotide phosphate","label_x":-413.6666965484619,"label_y":-95.3333740234375,"node_is_primary":false},"111":{"node_type":"metabolite","x":-428.6666965484619,"y":-305.3333740234375,"bigg_id":"nadph_c","name":"Nicotinamide adenine dinucleotide phosphate - reduced","label_x":-413.6666965484619,"label_y":-305.3333740234375,"node_is_primary":false}},"text_labels":{},"canvas":{"x":-1258,"y":-1183,"width":3774,"height":3549}}]
```
