## Supplementary Material SM1 for "Development of a genome-scale metabolic model of *Clostridium thermocellum* and its applications for integration of multi-omics datasets and strain design": gap_filling2.json

```
[{"map_name":"new_map","map_id":"iVEe965pakti","map_description":"","homepage":"https://escher.github.io","schema":"https://escher.github.io/escher/jsonschema/1-0-0#"},{"reactions":{"0":{"name":"Adenosylcobalamin 5'-phosphate synthase","bigg_id":"ADOCBLS","reversibility":false,"label_x":-2244.9105834960938,"label_y":525.31103515625,"gene_reaction_rule":"CLO1313_RS03640","genes":[{"name":"","annotation":"adenosylcobinamide-GDP ribazoletransferase","bigg_id":"CLO1313_RS03640"}],"metabolites":[{"bigg_id":"adocbl_c","coefficient":1},{"bigg_id":"agdpcbi_c","coefficient":-1},{"bigg_id":"gmp_c","coefficient":1},{"bigg_id":"rdmbzi_c","coefficient":-1}],"segments":{"0":{"from_node_id":"1","to_node_id":"2","b1":null,"b2":null},"1":{"from_node_id":"3","to_node_id":"2","b1":null,"b2":null},"2":{"from_node_id":"3","to_node_id":"4","b1":{"x":-2259.9105834960938,"y":577.31103515625},"b2":{"x":-2259.9105834960938,"y":631.56103515625}},"3":{"from_node_id":"1","to_node_id":"0","b1":{"x":-2259.9105834960938,"y":453.31103515625},"b2":{"x":-2259.9105834960938,"y":399.06103515625}},"4":{"from_node_id":"3","to_node_id":"5","b1":{"x":-2259.9105834960938,"y":581.31103515625},"b2":{"x":-2277.9105834960938,"y":586.56103515625}},"5":{"from_node_id":"1","to_node_id":"6","b1":{"x":-2259.9105834960938,"y":449.31103515625},"b2":{"x":-2277.9105834960938,"y":444.06103515625}}}},"1":{"name":"Adenosyl cobinamide phosphate guanyltransferase","bigg_id":"ACBIPGT","reversibility":true,"label_x":-2244.9105834960938,"label_y":175.31103515625,"gene_reaction_rule":"CLO1313_RS03635","genes":[{"name":"","annotation":"bifunctional adenosylcobinamide kinase/adenosylcobinamide-phosphate guanylyltransferase","bigg_id":"CLO1313_RS03635"}],"metabolites":[{"bigg_id":"adocbip_c","coefficient":-1},{"bigg_id":"agdpcbi_c","coefficient":1},{"bigg_id":"gtp_c","coefficient":-1},{"bigg_id":"h_c","coefficient":-1},{"bigg_id":"ppi_c","coefficient":1}],"segments":{"6":{"from_node_id":"7","to_node_id":"8","b1":null,"b2":null},"7":{"from_node_id":"9","to_node_id":"8","b1":null,"b2":null},"8":{"from_node_id":"7","to_node_id":"10","b1":{"x":-2259.9105834960938,"y":103.31103515625},"b2":{"x":-2261.0162963867188,"y":49.06103515625}},"9":{"from_node_id":"9","to_node_id":"0","b1":{"x":-2259.9105834960938,"y":227.31103515625},"b2":{"x":-2259.9105834960938,"y":281.56103515625}},"10":{"from_node_id":"7","to_node_id":"11","b1":{"x":-2259.9105834960938,"y":99.31103515625},"b2":{"x":-2277.9105834960938,"y":94.06103515625}},"11":{"from_node_id":"7","to_node_id":"12","b1":{"x":-2259.9105834960938,"y":99.31103515625},"b2":{"x":-2241.9105834960938,"y":94.06103515625}},"12":{"from_node_id":"9","to_node_id":"13","b1":{"x":-2259.9105834960938,"y":231.31103515625},"b2":{"x":-2241.9105834960938,"y":236.56103515625}}}},"2":{"name":"Adenosylcobinamide-phosphate synthase","bigg_id":"ADCPS2","reversibility":false,"label_x":-2560.9404907226562,"label_y":107.8768310546875,"gene_reaction_rule":"CLO1313_RS03630","genes":[{"name":"cobD","annotation":"cobalamin biosynthesis protein CobD","bigg_id":"CLO1313_RS03630"}],"metabolites":[{"bigg_id":"adcobhex_c","coefficient":-1},{"bigg_id":"adocbip_c","coefficient":1},{"bigg_id":"adp_c","coefficient":1},{"bigg_id":"applp_c","coefficient":-1},{"bigg_id":"atp_c","coefficient":-1},{"bigg_id":"pi_c","coefficient":1}],"segments":{"13":{"from_node_id":"14","to_node_id":"15","b1":null,"b2":null},"14":{"from_node_id":"16","to_node_id":"15","b1":null,"b2":null},"15":{"from_node_id":"14","to_node_id":"17","b1":{"x":-2575.9404907226562,"y":35.8768310546875},"b2":{"x":-2575.9404907226562,"y":-18.3731689453125}},"16":{"from_node_id":"16","to_node_id":"10","b1":{"x":-2575.9404907226562,"y":159.8768310546875},"b2":{"x":-2261.0162963867188,"y":-68.43896484375}},"17":{"from_node_id":"16","to_node_id":"18","b1":{"x":-2575.9404907226562,"y":163.8768310546875},"b2":{"x":-2593.9404907226562,"y":169.1268310546875}},"18":{"from_node_id":"14","to_node_id":"19","b1":{"x":-2575.9404907226562,"y":31.8768310546875},"b2":{"x":-2593.9404907226562,"y":26.6268310546875}},"19":{"from_node_id":"14","to_node_id":"20","b1":{"x":-2575.9404907226562,"y":31.8768310546875},"b2":{"x":-2557.9404907226562,"y":26.6268310546875}},"20":{"from_node_id":"16","to_node_id":"21","b1":{"x":-2575.9404907226562,"y":163.8768310546875},"b2":{"x":-2557.9404907226562,"y":169.1268310546875}}}},"3":{"name":"adenosylcobinamide kinase","bigg_id":"ADOCBIK2","reversibility":false,"label_x":-1968.7736206054688,"label_y":-247.41143798828125,"gene_reaction_rule":"CLO1313_RS03635","genes":[{"name":"","annotation":"bifunctional adenosylcobinamide kinase/adenosylcobinamide-phosphate guanylyltransferase","bigg_id":"CLO1313_RS03635"}],"metabolites":[{"bigg_id":"adocbi_c","coefficient":-1},{"bigg_id":"adocbip_c","coefficient":1},{"bigg_id":"gdp_c","coefficient":1},{"bigg_id":"gtp_c","coefficient":-1},{"bigg_id":"h_c","coefficient":1}],"segments":{"21":{"from_node_id":"22","to_node_id":"23","b1":null,"b2":null},"22":{"from_node_id":"24","to_node_id":"23","b1":null,"b2":null},"23":{"from_node_id":"22","to_node_id":"32","b1":{"x":-1983.7736206054688,"y":-319.41143798828125},"b2":{"x":-2258.7887573242188,"y":-380.9466552734375}},"24":{"from_node_id":"24","to_node_id":"10","b1":{"x":-1983.7736206054688,"y":-195.41143798828125},"b2":{"x":-2261.0162963867188,"y":-68.43896484375}},"25":{"from_node_id":"24","to_node_id":"26","b1":{"x":-1983.7736206054688,"y":-191.41143798828125},"b2":{"x":-2001.7736206054688,"y":-186.16143798828125}},"26":{"from_node_id":"22","to_node_id":"27","b1":{"x":-1983.7736206054688,"y":-323.41143798828125},"b2":{"x":-1965.7736206054688,"y":-328.66143798828125}},"27":{"from_node_id":"24","to_node_id":"28","b1":{"x":-1983.7736206054688,"y":-191.41143798828125},"b2":{"x":-1965.7736206054688,"y":-186.16143798828125}}}},"4":{"name":"Adenosyl cobinamide kinase","bigg_id":"ADOCBIK","reversibility":false,"label_x":-2242.69921875,"label_y":-252.08807373046875,"gene_reaction_rule":"CLO1313_RS03635","genes":[{"name":"","annotation":"bifunctional adenosylcobinamide kinase/adenosylcobinamide-phosphate guanylyltransferase","bigg_id":"CLO1313_RS03635"}],"metabolites":[{"bigg_id":"adocbi_c","coefficient":-1},{"bigg_id":"adocbip_c","coefficient":1},{"bigg_id":"adp_c","coefficient":1},{"bigg_id":"atp_c","coefficient":-1},{"bigg_id":"h_c","coefficient":1}],"segments":{"28":{"from_node_id":"29","to_node_id":"30","b1":null,"b2":null},"29":{"from_node_id":"31","to_node_id":"30","b1":null,"b2":null},"30":{"from_node_id":"29","to_node_id":"32","b1":{"x":-2257.69921875,"y":-324.08807373046875},"b2":{"x":-2257.69921875,"y":-378.33807373046875}},"31":{"from_node_id":"31","to_node_id":"10","b1":{"x":-2257.69921875,"y":-200.08807373046875},"b2":{"x":-2261.0162963867188,"y":-68.43896484375}},"32":{"from_node_id":"31","to_node_id":"33","b1":{"x":-2257.69921875,"y":-196.08807373046875},"b2":{"x":-2275.69921875,"y":-190.83807373046875}},"33":{"from_node_id":"29","to_node_id":"34","b1":{"x":-2257.69921875,"y":-328.08807373046875},"b2":{"x":-2239.69921875,"y":-333.33807373046875}},"34":{"from_node_id":"31","to_node_id":"35","b1":{"x":-2257.69921875,"y":-196.08807373046875},"b2":{"x":-2239.69921875,"y":-190.83807373046875}}}},"5":{"name":"Adenosylcobinamide-phosphate synthase","bigg_id":"ADCPS1","reversibility":false,"label_x":-2560.9404907226562,"label_y":-242.1231689453125,"gene_reaction_rule":"CLO1313_RS03630","genes":[{"name":"cobD","annotation":"cobalamin biosynthesis protein CobD","bigg_id":"CLO1313_RS03630"}],"metabolites":[{"bigg_id":"adcobhex_c","coefficient":-1},{"bigg_id":"adocbi_c","coefficient":1},{"bigg_id":"adp_c","coefficient":1},{"bigg_id":"appl_c","coefficient":-1},{"bigg_id":"atp_c","coefficient":-1},{"bigg_id":"h_c","coefficient":1},{"bigg_id":"pi_c","coefficient":1}],"segments":{"35":{"from_node_id":"36","to_node_id":"37","b1":null,"b2":null},"36":{"from_node_id":"38","to_node_id":"37","b1":null,"b2":null},"37":{"from_node_id":"36","to_node_id":"17","b1":{"x":-2575.9404907226562,"y":-190.1231689453125},"b2":{"x":-2575.9404907226562,"y":-135.8731689453125}},"38":{"from_node_id":"38","to_node_id":"32","b1":{"x":-2575.9404907226562,"y":-314.1231689453125},"b2":{"x":-2266.3207397460938,"y":-375.6583251953125}},"39":{"from_node_id":"38","to_node_id":"40","b1":{"x":-2575.9404907226562,"y":-318.1231689453125},"b2":{"x":-2593.9404907226562,"y":-323.3731689453125}},"40":{"from_node_id":"36","to_node_id":"41","b1":{"x":-2575.9404907226562,"y":-186.1231689453125},"b2":{"x":-2593.9404907226562,"y":-180.8731689453125}},"41":{"from_node_id":"36","to_node_id":"42","b1":{"x":-2575.9404907226562,"y":-186.1231689453125},"b2":{"x":-2557.9404907226562,"y":-180.8731689453125}},"42":{"from_node_id":"38","to_node_id":"43","b1":{"x":-2575.9404907226562,"y":-318.1231689453125},"b2":{"x":-2557.9404907226562,"y":-323.3731689453125}},"43":{"from_node_id":"38","to_node_id":"44","b1":{"x":-2575.9404907226562,"y":-318.1231689453125},"b2":{"x":-2539.9404907226562,"y":-308.3731689453125}}}},"6":{"name":"Cobinamide adenyltransferase","bigg_id":"CBIAT","reversibility":false,"label_x":-2242.69921875,"label_y":-602.0880737304688,"gene_reaction_rule":"CLO1313_RS06355","genes":[{"name":"","annotation":"cob(I)alamin adenolsyltransferase/cobinamide ATP-dependent adenolsyltransferase","bigg_id":"CLO1313_RS06355"}],"metabolites":[{"bigg_id":"adocbi_c","coefficient":1},{"bigg_id":"atp_c","coefficient":-1},{"bigg_id":"cbi_c","coefficient":-1},{"bigg_id":"pppi_c","coefficient":1}],"segments":{"44":{"from_node_id":"45","to_node_id":"46","b1":null,"b2":null},"45":{"from_node_id":"47","to_node_id":"46","b1":null,"b2":null},"46":{"from_node_id":"47","to_node_id":"32","b1":{"x":-2257.69921875,"y":-550.0880737304688},"b2":{"x":-2257.69921875,"y":-495.83807373046875}},"47":{"from_node_id":"45","to_node_id":"48","b1":{"x":-2257.69921875,"y":-678.0880737304688},"b2":{"x":-2239.69921875,"y":-683.3380737304688}},"48":{"from_node_id":"45","to_node_id":"49","b1":{"x":-2257.69921875,"y":-674.0880737304688},"b2":{"x":-2257.69921875,"y":-728.3380737304688}},"49":{"from_node_id":"47","to_node_id":"50","b1":{"x":-2257.69921875,"y":-546.0880737304688},"b2":{"x":-2239.69921875,"y":-540.8380737304688}}}},"8":{"name":"Valine transaminase","bigg_id":"VALTA","reversibility":true,"label_x":-558.952880859375,"label_y":-749.187255859375,"gene_reaction_rule":"CLO1313_RS06910","genes":[{"name":"","annotation":"branched-chain amino acid aminotransferase","bigg_id":"CLO1313_RS06910"}],"metabolites":[{"bigg_id":"3mob_c","coefficient":1},{"bigg_id":"akg_c","coefficient":-1},{"bigg_id":"glu__L_c","coefficient":1},{"bigg_id":"val__L_c","coefficient":-1}],"segments":{"56":{"from_node_id":"59","to_node_id":"60","b1":null,"b2":null},"57":{"from_node_id":"61","to_node_id":"60","b1":null,"b2":null},"58":{"from_node_id":"61","to_node_id":"62","b1":{"x":-573.952880859375,"y":-697.187255859375},"b2":{"x":-306.81512451171875,"y":-610.5631713867188}},"59":{"from_node_id":"59","to_node_id":"58","b1":{"x":-573.952880859375,"y":-821.187255859375},"b2":{"x":-573.952880859375,"y":-875.437255859375}},"60":{"from_node_id":"61","to_node_id":"63","b1":{"x":-573.952880859375,"y":-693.187255859375},"b2":{"x":-591.952880859375,"y":-687.937255859375}},"61":{"from_node_id":"59","to_node_id":"64","b1":{"x":-573.952880859375,"y":-825.187255859375},"b2":{"x":-591.952880859375,"y":-830.437255859375}}}},"9":{"name":"2-isopropylmalate synthase","bigg_id":"IPPS","reversibility":false,"label_x":-1131.5647583007812,"label_y":-344.761474609375,"gene_reaction_rule":"CLO1313_RS04395 or CLO1313_RS00545","genes":[{"name":"","annotation":"2-isopropylmalate synthase","bigg_id":"CLO1313_RS04395"},{"name":"","annotation":"citramalate synthase","bigg_id":"CLO1313_RS00545"}],"metabolites":[{"bigg_id":"3c3hmp_c","coefficient":1},{"bigg_id":"3mob_c","coefficient":-1},{"bigg_id":"accoa_c","coefficient":-1},{"bigg_id":"coa_c","coefficient":1},{"bigg_id":"h2o_c","coefficient":-1},{"bigg_id":"h_c","coefficient":1}],"segments":{"62":{"from_node_id":"65","to_node_id":"66","b1":null,"b2":null},"63":{"from_node_id":"67","to_node_id":"66","b1":null,"b2":null},"64":{"from_node_id":"67","to_node_id":"68","b1":{"x":-1146.5647583007812,"y":-292.761474609375},"b2":{"x":-1146.5647583007812,"y":-238.511474609375}},"65":{"from_node_id":"65","to_node_id":"62","b1":{"x":-1146.5647583007812,"y":-416.761474609375},"b2":{"x":-255.952880859375,"y":-507.437255859375}},"66":{"from_node_id":"65","to_node_id":"69","b1":{"x":-1146.5647583007812,"y":-420.761474609375},"b2":{"x":-1128.5647583007812,"y":-426.011474609375}},"67":{"from_node_id":"67","to_node_id":"70","b1":{"x":-1146.5647583007812,"y":-288.761474609375},"b2":{"x":-1128.5647583007812,"y":-283.511474609375}},"68":{"from_node_id":"65","to_node_id":"71","b1":{"x":-1146.5647583007812,"y":-420.761474609375},"b2":{"x":-1164.5647583007812,"y":-426.011474609375}},"69":{"from_node_id":"67","to_node_id":"72","b1":{"x":-1146.5647583007812,"y":-288.761474609375},"b2":{"x":-1164.5647583007812,"y":-283.511474609375}}}},"10":{"name":"Dihydroxy-acid dehydratase (2,3-dihydroxy-3-methylbutanoate)","bigg_id":"DHAD1_DUPLICATE_ISOMER","reversibility":false,"label_x":-246.952880859375,"label_y":-779.187255859375,"gene_reaction_rule":"CLO1313_RS01570","genes":[{"name":"ilvD","annotation":"dihydroxy-acid dehydratase","bigg_id":"CLO1313_RS01570"}],"metabolites":[{"bigg_id":"23dhmb_c","coefficient":-1},{"bigg_id":"3mob_c","coefficient":1},{"bigg_id":"h2o_c","coefficient":1}],"segments":{"70":{"from_node_id":"73","to_node_id":"74","b1":null,"b2":null},"71":{"from_node_id":"75","to_node_id":"74","b1":null,"b2":null},"72":{"from_node_id":"73","to_node_id":"76","b1":{"x":-261.952880859375,"y":-851.187255859375},"b2":{"x":-261.952880859375,"y":-905.437255859375}},"73":{"from_node_id":"75","to_node_id":"62","b1":{"x":-261.952880859375,"y":-727.187255859375},"b2":{"x":-261.4814453125,"y":-624.937255859375}},"74":{"from_node_id":"75","to_node_id":"77","b1":{"x":-261.952880859375,"y":-723.187255859375},"b2":{"x":-243.952880859375,"y":-717.937255859375}}}},"11":{"name":"Dihydroxy-acid dehydratase (2,3-dihydroxy-3-methylbutanoate)","bigg_id":"DHAD1","reversibility":false,"label_x":263.047119140625,"label_y":-743.187255859375,"gene_reaction_rule":"CLO1313_RS01570","genes":[{"name":"ilvD","annotation":"dihydroxy-acid dehydratase","bigg_id":"CLO1313_RS01570"}],"metabolites":[{"bigg_id":"23dhmb2_c","coefficient":-1},{"bigg_id":"3mob_c","coefficient":1},{"bigg_id":"h2o_c","coefficient":1}],"segments":{"75":{"from_node_id":"78","to_node_id":"79","b1":null,"b2":null},"76":{"from_node_id":"80","to_node_id":"79","b1":null,"b2":null},"77":{"from_node_id":"78","to_node_id":"81","b1":{"x":248.047119140625,"y":-815.187255859375},"b2":{"x":248.047119140625,"y":-869.437255859375}},"78":{"from_node_id":"80","to_node_id":"62","b1":{"x":248.047119140625,"y":-691.187255859375},"b2":{"x":-231.62744140625,"y":-614.9859619140625}},"79":{"from_node_id":"80","to_node_id":"82","b1":{"x":248.047119140625,"y":-687.187255859375},"b2":{"x":266.047119140625,"y":-681.937255859375}}}},"12":{"name":"3-methyl-2-oxobutanoate hydroxymethyltransferase","bigg_id":"MOHMT","reversibility":false,"label_x":-734.5231323242188,"label_y":-270.0885009765625,"gene_reaction_rule":"CLO1313_RS06675","genes":[{"name":"panB","annotation":"3-methyl-2-oxobutanoate hydroxymethyltransferase","bigg_id":"CLO1313_RS06675"}],"metabolites":[{"bigg_id":"2dhp_c","coefficient":1},{"bigg_id":"3mob_c","coefficient":-1},{"bigg_id":"h2o_c","coefficient":-1},{"bigg_id":"mlthf_c","coefficient":-1},{"bigg_id":"thf_c","coefficient":1}],"segments":{"80":{"from_node_id":"83","to_node_id":"84","b1":null,"b2":null},"81":{"from_node_id":"85","to_node_id":"84","b1":null,"b2":null},"82":{"from_node_id":"85","to_node_id":"86","b1":{"x":-749.5231323242188,"y":-214.0885009765625},"b2":{"x":-767.5231323242188,"y":-208.8385009765625}},"83":{"from_node_id":"83","to_node_id":"62","b1":{"x":-749.5231323242188,"y":-342.0885009765625},"b2":{"x":-255.952880859375,"y":-507.437255859375}},"84":{"from_node_id":"83","to_node_id":"87","b1":{"x":-749.5231323242188,"y":-346.0885009765625},"b2":{"x":-731.5231323242188,"y":-351.3385009765625}},"85":{"from_node_id":"83","to_node_id":"88","b1":{"x":-749.5231323242188,"y":-346.0885009765625},"b2":{"x":-767.5231323242188,"y":-351.3385009765625}},"86":{"from_node_id":"85","to_node_id":"89","b1":{"x":-749.5231323242188,"y":-218.0885009765625},"b2":{"x":-749.5231323242188,"y":-163.8385009765625}}}},"14":{"name":"3-methyl-2-oxobutanoate dehydrogenase (ferredoxin)","bigg_id":"VOR2b","reversibility":false,"label_x":-240.952880859375,"label_y":-381.187255859375,"gene_reaction_rule":"CLO1313_RS06860","genes":[{"name":"","annotation":"3-methyl-2-oxobutanoate dehydrogenase subunit VorB","bigg_id":"CLO1313_RS06860"}],"metabolites":[{"bigg_id":"3mob_c","coefficient":-1},{"bigg_id":"co2_c","coefficient":1},{"bigg_id":"coa_c","coefficient":-1},{"bigg_id":"fdxo_42_c","coefficient":-2},{"bigg_id":"fdxr_42_c","coefficient":2},{"bigg_id":"h_c","coefficient":1},{"bigg_id":"ibcoa_c","coefficient":1}],"segments":{"96":{"from_node_id":"99","to_node_id":"100","b1":null,"b2":null},"97":{"from_node_id":"101","to_node_id":"100","b1":null,"b2":null},"98":{"from_node_id":"99","to_node_id":"62","b1":{"x":-255.952880859375,"y":-453.187255859375},"b2":{"x":-255.952880859375,"y":-507.437255859375}},"99":{"from_node_id":"101","to_node_id":"102","b1":{"x":-255.95288085937497,"y":-325.187255859375},"b2":{"x":-237.952880859375,"y":-319.937255859375}},"100":{"from_node_id":"99","to_node_id":"103","b1":{"x":-255.952880859375,"y":-457.187255859375},"b2":{"x":-237.952880859375,"y":-462.437255859375}},"101":{"from_node_id":"99","to_node_id":"104","b1":{"x":-255.952880859375,"y":-457.187255859375},"b2":{"x":-273.952880859375,"y":-462.437255859375}},"102":{"from_node_id":"101","to_node_id":"105","b1":{"x":-255.95288085937497,"y":-325.187255859375},"b2":{"x":-273.952880859375,"y":-319.937255859375}},"103":{"from_node_id":"101","to_node_id":"106","b1":{"x":-255.95288085937497,"y":-325.187255859375},"b2":{"x":-291.952880859375,"y":-334.937255859375}},"104":{"from_node_id":"101","to_node_id":"107","b1":{"x":-255.95288085937497,"y":-329.187255859375},"b2":{"x":-255.952880859375,"y":-274.937255859375}}}},"18":{"name":"Isobutyryl-CoA reductase (NADPH)","bigg_id":"IBUTCOARx2","reversibility":false,"label_x":-412.1544189453125,"label_y":10.70245361328125,"gene_reaction_rule":"CLO1313_RS09095 or CLO1313_RS14795","genes":[{"name":"","annotation":"bifunctional acetaldehyde-CoA/alcohol dehydrogenase","bigg_id":"CLO1313_RS09095"},{"name":"","annotation":"aldehyde dehydrogenase","bigg_id":"CLO1313_RS14795"}],"metabolites":[{"bigg_id":"2mppal_c","coefficient":1},{"bigg_id":"coa_c","coefficient":1},{"bigg_id":"h_c","coefficient":-1},{"bigg_id":"ibcoa_c","coefficient":-1},{"bigg_id":"nadp_c","coefficient":1},{"bigg_id":"nadph_c","coefficient":-1}],"segments":{"120":{"from_node_id":"123","to_node_id":"124","b1":null,"b2":null},"121":{"from_node_id":"125","to_node_id":"124","b1":null,"b2":null},"122":{"from_node_id":"125","to_node_id":"152","b1":{"x":-427.1544189453125,"y":62.70245361328125},"b2":{"x":-257.774169921875,"y":135.165283203125}},"123":{"from_node_id":"125","to_node_id":"127","b1":{"x":-427.1544189453125,"y":66.70245361328125},"b2":{"x":-441.9376220703125,"y":88.34405517578125}},"124":{"from_node_id":"123","to_node_id":"128","b1":{"x":-427.1544189453125,"y":-65.29754638671875},"b2":{"x":-436.4737548828125,"y":-81.475341796875}},"125":{"from_node_id":"123","to_node_id":"107","b1":{"x":-427.1544189453125,"y":-61.29754638671875},"b2":{"x":-255.952880859375,"y":-157.437255859375}},"126":{"from_node_id":"125","to_node_id":"129","b1":{"x":-427.1544189453125,"y":66.70245361328125},"b2":{"x":-445.1544189453125,"y":71.95245361328125}},"127":{"from_node_id":"123","to_node_id":"130","b1":{"x":-427.1544189453125,"y":-65.29754638671875},"b2":{"x":-445.1544189453125,"y":-70.54754638671875}}}},"19":{"name":"Aldehyde dehydrogenase isobutyl alcohol NADP","bigg_id":"ALCD23xi2","reversibility":false,"label_x":-412.1544189453125,"label_y":360.70245361328125,"gene_reaction_rule":"CLO1313_RS09095","genes":[{"name":"","annotation":"bifunctional acetaldehyde-CoA/alcohol dehydrogenase","bigg_id":"CLO1313_RS09095"}],"metabolites":[{"bigg_id":"2mppal_c","coefficient":-1},{"bigg_id":"h_c","coefficient":-1},{"bigg_id":"ibutoh_c","coefficient":1},{"bigg_id":"nadp_c","coefficient":1},{"bigg_id":"nadph_c","coefficient":-1}],"segments":{"128":{"from_node_id":"131","to_node_id":"132","b1":null,"b2":null},"129":{"from_node_id":"133","to_node_id":"132","b1":null,"b2":null},"130":{"from_node_id":"131","to_node_id":"152","b1":{"x":-427.1544189453125,"y":288.70245361328125},"b2":{"x":-257.774169921875,"y":252.665283203125}},"131":{"from_node_id":"131","to_node_id":"134","b1":{"x":-427.1544189453125,"y":284.70245361328125},"b2":{"x":-409.1544189453125,"y":279.45245361328125}},"132":{"from_node_id":"133","to_node_id":"135","b1":{"x":-427.1544189453125,"y":412.70245361328125},"b2":{"x":-255.952880859375,"y":425.062744140625}},"133":{"from_node_id":"133","to_node_id":"136","b1":{"x":-427.1544189453125,"y":416.70245361328125},"b2":{"x":-445.1544189453125,"y":421.95245361328125}},"134":{"from_node_id":"131","to_node_id":"137","b1":{"x":-427.1544189453125,"y":284.70245361328125},"b2":{"x":-445.1544189453125,"y":279.45245361328125}}}},"21":{"name":"Isobutyl alcohol transport extracellular","bigg_id":"IBUTOHt","reversibility":true,"label_x":-240.952880859375,"label_y":668.812744140625,"gene_reaction_rule":"","genes":[],"metabolites":[{"bigg_id":"ibutoh_c","coefficient":-1},{"bigg_id":"ibutoh_e","coefficient":1}],"segments":{"139":{"from_node_id":"142","to_node_id":"143","b1":null,"b2":null},"140":{"from_node_id":"144","to_node_id":"143","b1":null,"b2":null},"141":{"from_node_id":"142","to_node_id":"135","b1":{"x":-255.952880859375,"y":596.812744140625},"b2":{"x":-255.952880859375,"y":542.562744140625}},"142":{"from_node_id":"144","to_node_id":"145","b1":{"x":-255.95288085937497,"y":720.812744140625},"b2":{"x":-255.952880859375,"y":775.062744140625}}}},"22":{"name":"Isobutyl alcohol exchange","bigg_id":"EX_ibutoh_e","reversibility":false,"label_x":-240.952880859375,"label_y":1018.812744140625,"gene_reaction_rule":"","genes":[],"metabolites":[{"bigg_id":"ibutoh_e","coefficient":-1}],"segments":{"143":{"from_node_id":"146","to_node_id":"147","b1":null,"b2":null},"144":{"from_node_id":"148","to_node_id":"147","b1":null,"b2":null},"145":{"from_node_id":"146","to_node_id":"145","b1":{"x":-255.952880859375,"y":946.812744140625},"b2":{"x":-255.952880859375,"y":892.562744140625}}}},"23":{"name":"Isobutyryl-CoA reductase (NADH)","bigg_id":"IBUTCOARx","reversibility":false,"label_x":-109.81982421875,"label_y":-2.046630859375,"gene_reaction_rule":"CLO1313_RS09095 or CLO1313_RS14795","genes":[{"name":"","annotation":"bifunctional acetaldehyde-CoA/alcohol dehydrogenase","bigg_id":"CLO1313_RS09095"},{"name":"","annotation":"aldehyde dehydrogenase","bigg_id":"CLO1313_RS14795"}],"metabolites":[{"bigg_id":"2mppal_c","coefficient":1},{"bigg_id":"coa_c","coefficient":1},{"bigg_id":"h_c","coefficient":-1},{"bigg_id":"ibcoa_c","coefficient":-1},{"bigg_id":"nad_c","coefficient":1},{"bigg_id":"nadh_c","coefficient":-1}],"segments":{"146":{"from_node_id":"149","to_node_id":"150","b1":null,"b2":null},"147":{"from_node_id":"151","to_node_id":"150","b1":null,"b2":null},"148":{"from_node_id":"151","to_node_id":"152","b1":{"x":-124.81982421874997,"y":49.953369140625},"b2":{"x":-250.4888916015625,"y":131.522705078125}},"149":{"from_node_id":"151","to_node_id":"153","b1":{"x":-124.81982421874997,"y":53.953369140625},"b2":{"x":-106.81982421875,"y":59.203369140625}},"150":{"from_node_id":"149","to_node_id":"154","b1":{"x":-124.81982421875,"y":-78.046630859375},"b2":{"x":-106.81982421875,"y":-83.296630859375}},"151":{"from_node_id":"149","to_node_id":"107","b1":{"x":-124.81982421875,"y":-74.046630859375},"b2":{"x":-255.952880859375,"y":-157.437255859375}},"152":{"from_node_id":"151","to_node_id":"155","b1":{"x":-124.81982421874997,"y":53.953369140625},"b2":{"x":-91.8236083984375,"y":79.23760986328125}},"153":{"from_node_id":"149","to_node_id":"156","b1":{"x":-124.81982421875,"y":-78.046630859375},"b2":{"x":-97.2874755859375,"y":-116.07989501953125}}}},"24":{"name":"Aldehyde dehydrogenase isobutyl alcohol NAD","bigg_id":"ALCD23xi","reversibility":false,"label_x":-109.81982421875,"label_y":347.953369140625,"gene_reaction_rule":"CLO1313_RS09095","genes":[{"name":"","annotation":"bifunctional acetaldehyde-CoA/alcohol dehydrogenase","bigg_id":"CLO1313_RS09095"}],"metabolites":[{"bigg_id":"2mppal_c","coefficient":-1},{"bigg_id":"h_c","coefficient":-1},{"bigg_id":"ibutoh_c","coefficient":1},{"bigg_id":"nad_c","coefficient":1},{"bigg_id":"nadh_c","coefficient":-1}],"segments":{"154":{"from_node_id":"157","to_node_id":"158","b1":null,"b2":null},"155":{"from_node_id":"159","to_node_id":"158","b1":null,"b2":null},"156":{"from_node_id":"157","to_node_id":"152","b1":{"x":-124.81982421875,"y":275.953369140625},"b2":{"x":-250.4888916015625,"y":249.022705078125}},"157":{"from_node_id":"157","to_node_id":"160","b1":{"x":-124.81982421875,"y":271.953369140625},"b2":{"x":-106.81982421875,"y":266.703369140625}},"158":{"from_node_id":"159","to_node_id":"135","b1":{"x":-124.81982421874997,"y":399.953369140625},"b2":{"x":-250.489013671875,"y":419.598876953125}},"159":{"from_node_id":"159","to_node_id":"162","b1":{"x":-124.81982421874997,"y":403.953369140625},"b2":{"x":-73.6107177734375,"y":421.9525146484375}},"160":{"from_node_id":"157","to_node_id":"163","b1":{"x":-124.81982421875,"y":271.953369140625},"b2":{"x":-84.5384521484375,"y":266.703369140625}}}},"25":{"name":"Inorganic triphosphatase","bigg_id":"PPA2","reversibility":false,"label_x":-2052.69921875,"label_y":-547.0880737304688,"gene_reaction_rule":"http://www.uniprot.org/uniprot/A3DIJ8","genes":[{"name":"","bigg_id":"http://www.uniprot.org/uniprot/A3DIJ8"}],"metabolites":[{"bigg_id":"h2o_c","coefficient":-1},{"bigg_id":"h_c","coefficient":1},{"bigg_id":"pi_c","coefficient":1},{"bigg_id":"ppi_c","coefficient":1},{"bigg_id":"pppi_c","coefficient":-1}],"segments":{"161":{"from_node_id":"164","to_node_id":"165","b1":null,"b2":null},"162":{"from_node_id":"166","to_node_id":"165","b1":null,"b2":null},"163":{"from_node_id":"164","to_node_id":"167","b1":{"x":-2068.69921875,"y":-507.08807373046875},"b2":{"x":-2073.94921875,"y":-489.08807373046875}},"164":{"from_node_id":"166","to_node_id":"168","b1":{"x":-1936.69921875,"y":-507.08807373046875},"b2":{"x":-1931.44921875,"y":-525.0880737304688}},"165":{"from_node_id":"166","to_node_id":"169","b1":{"x":-1936.69921875,"y":-507.08807373046875},"b2":{"x":-1931.44921875,"y":-489.08807373046875}},"166":{"from_node_id":"166","to_node_id":"170","b1":{"x":-1940.69921875,"y":-507.08807373046875},"b2":{"x":-1886.44921875,"y":-507.08807373046875}},"167":{"from_node_id":"164","to_node_id":"50","b1":{"x":-2064.69921875,"y":-507.08807373046875},"b2":{"x":-2118.94921875,"y":-507.08807373046875}}}},"26":{"name":"Alpha-ribazole 5-phosphate phosphatase","bigg_id":"RZ5PP","reversibility":false,"label_x":-2569.63427734375,"label_y":371.72607421875,"gene_reaction_rule":"CLO1313_RS07660 or CLO1313_RS06455 or CLO1313_RS03645 or CLO1313_RS00415","genes":[{"name":"","annotation":"histidine phosphatase family protein","bigg_id":"CLO1313_RS07660"},{"name":"","annotation":"histidine phosphatase family protein","bigg_id":"CLO1313_RS06455"},{"name":"cobC","annotation":"alpha-ribazole phosphatase","bigg_id":"CLO1313_RS03645"},{"name":"","annotation":"histidine phosphatase family protein","bigg_id":"CLO1313_RS00415"}],"metabolites":[{"bigg_id":"5prdmbz_c","coefficient":-1},{"bigg_id":"h2o_c","coefficient":-1},{"bigg_id":"pi_c","coefficient":1},{"bigg_id":"rdmbzi_c","coefficient":1}],"segments":{"168":{"from_node_id":"172","to_node_id":"173","b1":null,"b2":null},"169":{"from_node_id":"174","to_node_id":"173","b1":null,"b2":null},"170":{"from_node_id":"172","to_node_id":"171","b1":{"x":-2581.63427734375,"y":411.72607421875},"b2":{"x":-2635.88427734375,"y":411.72607421875}},"171":{"from_node_id":"172","to_node_id":"175","b1":{"x":-2585.63427734375,"y":411.72607421875},"b2":{"x":-2590.88427734375,"y":429.72607421875}},"172":{"from_node_id":"174","to_node_id":"176","b1":{"x":-2453.63427734375,"y":411.72607421875},"b2":{"x":-2448.38427734375,"y":429.72607421875}},"173":{"from_node_id":"174","to_node_id":"6","b1":{"x":-2457.63427734375,"y":411.72607421875},"b2":{"x":-2403.38427734375,"y":411.72607421875}}}},"27":{"name":"Nicotinate-nucleotide dimethylbenzimidazole phosphoribosyltransferase","bigg_id":"NNDMBRT","reversibility":false,"label_x":-2919.63427734375,"label_y":371.72607421875,"gene_reaction_rule":"CLO1313_RS04910","genes":[{"name":"cobT","annotation":"nicotinate-nucleotide--dimethylbenzimidazole phosphoribosyltransferase","bigg_id":"CLO1313_RS04910"}],"metabolites":[{"bigg_id":"5prdmbz_c","coefficient":1},{"bigg_id":"dmbzid_c","coefficient":-1},{"bigg_id":"h_c","coefficient":1},{"bigg_id":"nac_c","coefficient":1},{"bigg_id":"nicrnt_c","coefficient":-1}],"segments":{"174":{"from_node_id":"178","to_node_id":"179","b1":null,"b2":null},"175":{"from_node_id":"180","to_node_id":"179","b1":null,"b2":null},"176":{"from_node_id":"180","to_node_id":"171","b1":{"x":-2807.63427734375,"y":411.72607421875},"b2":{"x":-2753.38427734375,"y":411.72607421875}},"177":{"from_node_id":"178","to_node_id":"181","b1":{"x":-2935.63427734375,"y":411.72607421875006},"b2":{"x":-2940.88427734375,"y":393.72607421875}},"178":{"from_node_id":"180","to_node_id":"182","b1":{"x":-2803.63427734375,"y":411.72607421875},"b2":{"x":-2798.38427734375,"y":429.72607421875}},"179":{"from_node_id":"180","to_node_id":"183","b1":{"x":-2803.63427734375,"y":411.72607421875},"b2":{"x":-2798.38427734375,"y":393.72607421875}},"180":{"from_node_id":"178","to_node_id":"184","b1":{"x":-2931.63427734375,"y":411.72607421875006},"b2":{"x":-2985.88427734375,"y":411.72607421875006}}}}},"nodes":{"0":{"node_type":"metabolite","x":-2259.9105834960938,"y":340.31103515625,"bigg_id":"agdpcbi_c","name":"Adenosine-GDP-cobinamide","label_x":-2234.9105834960938,"label_y":340.31103515625,"node_is_primary":true},"1":{"node_type":"multimarker","x":-2259.9105834960938,"y":495.31103515625},"2":{"node_type":"midmarker","x":-2259.9105834960938,"y":515.31103515625},"3":{"node_type":"multimarker","x":-2259.9105834960938,"y":535.31103515625},"4":{"node_type":"metabolite","x":-2259.9105834960938,"y":690.31103515625,"bigg_id":"adocbl_c","name":"Adenosylcobalamin","label_x":-2234.9105834960938,"label_y":690.31103515625,"node_is_primary":true},"5":{"node_type":"metabolite","x":-2339.9105834960938,"y":620.31103515625,"bigg_id":"gmp_c","name":"GMP C10H12N5O8P","label_x":-2384.9105834960938,"label_y":650.31103515625,"node_is_primary":false},"6":{"node_type":"metabolite","x":-2339.9105834960938,"y":410.31103515625,"bigg_id":"rdmbzi_c","name":"N1-(alpha-D-ribosyl)-5,6-dimethylbenzimidazole","label_x":-2411.9105834960938,"label_y":440.31103515625,"node_is_primary":false},"7":{"node_type":"multimarker","x":-2259.9105834960938,"y":145.31103515625},"8":{"node_type":"midmarker","x":-2259.9105834960938,"y":165.31103515625},"9":{"node_type":"multimarker","x":-2259.9105834960938,"y":185.31103515625},"10":{"node_type":"metabolite","x":-2261.0162963867188,"y":-9.68896484375,"bigg_id":"adocbip_c","name":"Adenosyl cobinamide phosphate","label_x":-2236.0162963867188,"label_y":-9.68896484375,"node_is_primary":true},"11":{"node_type":"metabolite","x":-2339.9105834960938,"y":60.31103515625,"bigg_id":"gtp_c","name":"GTP C10H12N5O14P3","label_x":-2384.9105834960938,"label_y":90.31103515625,"node_is_primary":false},"12":{"node_type":"metabolite","x":-2179.9105834960938,"y":60.31103515625,"bigg_id":"h_c","name":"H+","label_x":-2164.9105834960938,"label_y":60.31103515625,"node_is_primary":false},"13":{"node_type":"metabolite","x":-2179.9105834960938,"y":270.31103515625,"bigg_id":"ppi_c","name":"Diphosphate","label_x":-2164.9105834960938,"label_y":270.31103515625,"node_is_primary":false},"14":{"node_type":"multimarker","x":-2575.9404907226562,"y":77.8768310546875},"15":{"node_type":"midmarker","x":-2575.9404907226562,"y":97.8768310546875},"16":{"node_type":"multimarker","x":-2575.9404907226562,"y":117.8768310546875},"17":{"node_type":"metabolite","x":-2575.9404907226562,"y":-77.1231689453125,"bigg_id":"adcobhex_c","name":"Adenosyl-cobyric acid","label_x":-2550.9404907226562,"label_y":-77.1231689453125,"node_is_primary":true},"18":{"node_type":"metabolite","x":-2655.9404907226562,"y":202.8768310546875,"bigg_id":"adp_c","name":"ADP C10H12N5O10P2","label_x":-2700.9404907226562,"label_y":232.8768310546875,"node_is_primary":false},"19":{"node_type":"metabolite","x":-2655.9404907226562,"y":-7.1231689453125,"bigg_id":"applp_c","name":"D-1-Aminopropan-2-ol O-phosphate","label_x":-2718.9404907226562,"label_y":22.8768310546875,"node_is_primary":false},"20":{"node_type":"metabolite","x":-2495.9404907226562,"y":-7.1231689453125,"bigg_id":"atp_c","name":"ATP C10H12N5O13P3","label_x":-2480.9404907226562,"label_y":-7.1231689453125,"node_is_primary":false},"21":{"node_type":"metabolite","x":-2495.9404907226562,"y":202.8768310546875,"bigg_id":"pi_c","name":"Phosphate","label_x":-2480.9404907226562,"label_y":202.8768310546875,"node_is_primary":false},"22":{"node_type":"multimarker","x":-1983.7736206054688,"y":-277.41143798828125},"23":{"node_type":"midmarker","x":-1983.7736206054688,"y":-257.41143798828125},"24":{"node_type":"multimarker","x":-1983.7736206054688,"y":-237.41143798828125},"26":{"node_type":"metabolite","x":-2063.7736206054688,"y":-152.41143798828125,"bigg_id":"gdp_c","name":"GDP C10H12N5O11P2","label_x":-2108.7736206054688,"label_y":-122.41143798828125,"node_is_primary":false},"27":{"node_type":"metabolite","x":-1903.7736206054688,"y":-362.41143798828125,"bigg_id":"gtp_c","name":"GTP C10H12N5O14P3","label_x":-1888.7736206054688,"label_y":-362.41143798828125,"node_is_primary":false},"28":{"node_type":"metabolite","x":-1903.7736206054688,"y":-152.41143798828125,"bigg_id":"h_c","name":"H+","label_x":-1888.7736206054688,"label_y":-152.41143798828125,"node_is_primary":false},"29":{"node_type":"multimarker","x":-2257.69921875,"y":-282.08807373046875},"30":{"node_type":"midmarker","x":-2257.69921875,"y":-262.08807373046875},"31":{"node_type":"multimarker","x":-2257.69921875,"y":-242.08807373046875},"32":{"node_type":"metabolite","x":-2257.69921875,"y":-437.08807373046875,"bigg_id":"adocbi_c","name":"Adenosyl cobinamide","label_x":-2232.69921875,"label_y":-437.08807373046875,"node_is_primary":true},"33":{"node_type":"metabolite","x":-2337.69921875,"y":-157.08807373046875,"bigg_id":"adp_c","name":"ADP C10H12N5O10P2","label_x":-2382.69921875,"label_y":-127.08807373046875,"node_is_primary":false},"34":{"node_type":"metabolite","x":-2177.69921875,"y":-367.08807373046875,"bigg_id":"atp_c","name":"ATP C10H12N5O13P3","label_x":-2162.69921875,"label_y":-367.08807373046875,"node_is_primary":false},"35":{"node_type":"metabolite","x":-2177.69921875,"y":-157.08807373046875,"bigg_id":"h_c","name":"H+","label_x":-2162.69921875,"label_y":-157.08807373046875,"node_is_primary":false},"36":{"node_type":"multimarker","x":-2575.9404907226562,"y":-232.1231689453125},"37":{"node_type":"midmarker","x":-2575.9404907226562,"y":-252.1231689453125},"38":{"node_type":"multimarker","x":-2575.9404907226562,"y":-272.1231689453125},"40":{"node_type":"metabolite","x":-2655.9404907226562,"y":-357.1231689453125,"bigg_id":"adp_c","name":"ADP C10H12N5O10P2","label_x":-2700.9404907226562,"label_y":-327.1231689453125,"node_is_primary":false},"41":{"node_type":"metabolite","x":-2655.9404907226562,"y":-147.1231689453125,"bigg_id":"appl_c","name":"1-Aminopropan-2-ol","label_x":-2709.9404907226562,"label_y":-117.1231689453125,"node_is_primary":false},"42":{"node_type":"metabolite","x":-2495.9404907226562,"y":-147.1231689453125,"bigg_id":"atp_c","name":"ATP C10H12N5O13P3","label_x":-2480.9404907226562,"label_y":-147.1231689453125,"node_is_primary":false},"43":{"node_type":"metabolite","x":-2495.9404907226562,"y":-357.1231689453125,"bigg_id":"h_c","name":"H+","label_x":-2480.9404907226562,"label_y":-357.1231689453125,"node_is_primary":false},"44":{"node_type":"metabolite","x":-2415.9404907226562,"y":-337.1231689453125,"bigg_id":"pi_c","name":"Phosphate","label_x":-2400.9404907226562,"label_y":-337.1231689453125,"node_is_primary":false},"45":{"node_type":"multimarker","x":-2257.69921875,"y":-632.0880737304688},"46":{"node_type":"midmarker","x":-2257.69921875,"y":-612.0880737304688},"47":{"node_type":"multimarker","x":-2257.69921875,"y":-592.0880737304688},"48":{"node_type":"metabolite","x":-2177.69921875,"y":-717.0880737304688,"bigg_id":"atp_c","name":"ATP C10H12N5O13P3","label_x":-2162.69921875,"label_y":-717.0880737304688,"node_is_primary":false},"49":{"node_type":"metabolite","x":-2257.69921875,"y":-787.0880737304688,"bigg_id":"cbi_c","name":"Cobinamide","label_x":-2232.69921875,"label_y":-787.0880737304688,"node_is_primary":true},"50":{"node_type":"metabolite","x":-2177.69921875,"y":-507.08807373046875,"bigg_id":"pppi_c","name":"Inorganic triphosphate","label_x":-2162.69921875,"label_y":-507.08807373046875,"node_is_primary":false},"58":{"node_type":"metabolite","x":-573.952880859375,"y":-934.187255859375,"bigg_id":"akg_c","name":"2-Oxoglutarate","label_x":-548.952880859375,"label_y":-934.187255859375,"node_is_primary":true},"59":{"node_type":"multimarker","x":-573.952880859375,"y":-779.187255859375},"60":{"node_type":"midmarker","x":-573.952880859375,"y":-759.187255859375},"61":{"node_type":"multimarker","x":-573.952880859375,"y":-739.187255859375},"62":{"node_type":"metabolite","x":-255.952880859375,"y":-566.187255859375,"bigg_id":"3mob_c","name":"3-Methyl-2-oxobutanoate","label_x":-230.952880859375,"label_y":-566.187255859375,"node_is_primary":true},"63":{"node_type":"metabolite","x":-653.952880859375,"y":-654.187255859375,"bigg_id":"glu__L_c","name":"L-Glutamate","label_x":-725.952880859375,"label_y":-624.187255859375,"node_is_primary":false},"64":{"node_type":"metabolite","x":-653.952880859375,"y":-864.187255859375,"bigg_id":"val__L_c","name":"L-Valine","label_x":-725.952880859375,"label_y":-834.187255859375,"node_is_primary":false},"65":{"node_type":"multimarker","x":-1146.5647583007812,"y":-374.761474609375},"66":{"node_type":"midmarker","x":-1146.5647583007812,"y":-354.761474609375},"67":{"node_type":"multimarker","x":-1146.5647583007812,"y":-334.761474609375},"68":{"node_type":"metabolite","x":-1146.5647583007812,"y":-179.761474609375,"bigg_id":"3c3hmp_c","name":"3-Carboxy-3-hydroxy-4-methylpentanoate","label_x":-1121.5647583007812,"label_y":-179.761474609375,"node_is_primary":true},"69":{"node_type":"metabolite","x":-1066.5647583007812,"y":-459.761474609375,"bigg_id":"accoa_c","name":"Acetyl-CoA","label_x":-1051.5647583007812,"label_y":-459.761474609375,"node_is_primary":false},"70":{"node_type":"metabolite","x":-1066.5647583007812,"y":-249.761474609375,"bigg_id":"coa_c","name":"Coenzyme A","label_x":-1051.5647583007812,"label_y":-249.761474609375,"node_is_primary":false},"71":{"node_type":"metabolite","x":-1226.5647583007812,"y":-459.761474609375,"bigg_id":"h2o_c","name":"H2O H2O","label_x":-1271.5647583007812,"label_y":-429.761474609375,"node_is_primary":false},"72":{"node_type":"metabolite","x":-1226.5647583007812,"y":-249.761474609375,"bigg_id":"h_c","name":"H+","label_x":-1253.5647583007812,"label_y":-219.761474609375,"node_is_primary":false},"73":{"node_type":"multimarker","x":-261.952880859375,"y":-809.187255859375},"74":{"node_type":"midmarker","x":-261.952880859375,"y":-789.187255859375},"75":{"node_type":"multimarker","x":-261.952880859375,"y":-769.187255859375},"76":{"node_type":"metabolite","x":-261.952880859375,"y":-964.187255859375,"bigg_id":"23dhmb_c","name":"(R)-2,3-Dihydroxy-3-methylbutanoate","label_x":-236.952880859375,"label_y":-964.187255859375,"node_is_primary":true},"77":{"node_type":"metabolite","x":-181.952880859375,"y":-684.187255859375,"bigg_id":"h2o_c","name":"H2O H2O","label_x":-166.952880859375,"label_y":-684.187255859375,"node_is_primary":false},"78":{"node_type":"multimarker","x":248.047119140625,"y":-773.187255859375},"79":{"node_type":"midmarker","x":248.047119140625,"y":-753.187255859375},"80":{"node_type":"multimarker","x":248.047119140625,"y":-733.187255859375},"81":{"node_type":"metabolite","x":248.047119140625,"y":-928.187255859375,"bigg_id":"23dhmb2_c","name":"2,3-Dihydroxy-3-methylbutanoate","label_x":273.047119140625,"label_y":-928.187255859375,"node_is_primary":true},"82":{"node_type":"metabolite","x":328.047119140625,"y":-648.187255859375,"bigg_id":"h2o_c","name":"H2O H2O","label_x":343.047119140625,"label_y":-648.187255859375,"node_is_primary":false},"83":{"node_type":"multimarker","x":-749.5231323242188,"y":-300.0885009765625},"84":{"node_type":"midmarker","x":-749.5231323242188,"y":-280.0885009765625},"85":{"node_type":"multimarker","x":-749.5231323242188,"y":-260.0885009765625},"86":{"node_type":"metabolite","x":-829.5231323242188,"y":-175.0885009765625,"bigg_id":"2dhp_c","name":"2-Dehydropantoate","label_x":-883.5231323242188,"label_y":-145.0885009765625,"node_is_primary":false},"87":{"node_type":"metabolite","x":-669.5231323242188,"y":-385.0885009765625,"bigg_id":"h2o_c","name":"H2O H2O","label_x":-654.5231323242188,"label_y":-385.0885009765625,"node_is_primary":false},"88":{"node_type":"metabolite","x":-829.5231323242188,"y":-385.0885009765625,"bigg_id":"mlthf_c","name":"5,10-Methylenetetrahydrofolate","label_x":-892.5231323242188,"label_y":-355.0885009765625,"node_is_primary":false},"89":{"node_type":"metabolite","x":-749.5231323242188,"y":-105.0885009765625,"bigg_id":"thf_c","name":"5,6,7,8-Tetrahydrofolate","label_x":-724.5231323242188,"label_y":-105.0885009765625,"node_is_primary":true},"99":{"node_type":"multimarker","x":-255.952880859375,"y":-411.187255859375},"100":{"node_type":"midmarker","x":-255.952880859375,"y":-391.187255859375},"101":{"node_type":"multimarker","x":-255.952880859375,"y":-371.187255859375},"102":{"node_type":"metabolite","x":-175.952880859375,"y":-286.187255859375,"bigg_id":"co2_c","name":"CO2 CO2","label_x":-160.952880859375,"label_y":-286.187255859375,"node_is_primary":false},"103":{"node_type":"metabolite","x":-175.952880859375,"y":-496.187255859375,"bigg_id":"coa_c","name":"Coenzyme A","label_x":-160.952880859375,"label_y":-496.187255859375,"node_is_primary":false},"104":{"node_type":"metabolite","x":-335.952880859375,"y":-496.187255859375,"bigg_id":"fdxo_42_c","name":"Ferredoxin (oxidized form 4:2)","label_x":-416.952880859375,"label_y":-466.187255859375,"node_is_primary":false},"105":{"node_type":"metabolite","x":-335.952880859375,"y":-286.187255859375,"bigg_id":"fdxr_42_c","name":"Ferredoxin (reduced form 4:2)","label_x":-416.952880859375,"label_y":-256.187255859375,"node_is_primary":false},"106":{"node_type":"metabolite","x":-415.952880859375,"y":-306.187255859375,"bigg_id":"h_c","name":"H+","label_x":-442.952880859375,"label_y":-276.187255859375,"node_is_primary":false},"107":{"node_type":"metabolite","x":-255.952880859375,"y":-216.187255859375,"bigg_id":"ibcoa_c","name":"Isobutyryl-CoA","label_x":-230.952880859375,"label_y":-216.187255859375,"node_is_primary":true},"123":{"node_type":"multimarker","x":-427.1544189453125,"y":-19.29754638671875},"124":{"node_type":"midmarker","x":-427.1544189453125,"y":0.70245361328125},"125":{"node_type":"multimarker","x":-427.1544189453125,"y":20.70245361328125},"127":{"node_type":"metabolite","x":-379.9376220703125,"y":122.09405517578125,"bigg_id":"coa_c","name":"Coenzyme A","label_x":-364.9376220703125,"label_y":122.09405517578125,"node_is_primary":false},"128":{"node_type":"metabolite","x":-374.4737548828125,"y":-115.225341796875,"bigg_id":"h_c","name":"H+","label_x":-359.4737548828125,"label_y":-115.225341796875,"node_is_primary":false},"129":{"node_type":"metabolite","x":-507.1544189453125,"y":105.70245361328125,"bigg_id":"nadp_c","name":"Nicotinamide adenine dinucleotide phosphate","label_x":-561.1544189453125,"label_y":135.70245361328125,"node_is_primary":false},"130":{"node_type":"metabolite","x":-507.1544189453125,"y":-104.29754638671875,"bigg_id":"nadph_c","name":"Nicotinamide adenine dinucleotide phosphate - reduced","label_x":-570.1544189453125,"label_y":-74.29754638671875,"node_is_primary":false},"131":{"node_type":"multimarker","x":-427.1544189453125,"y":330.70245361328125},"132":{"node_type":"midmarker","x":-427.1544189453125,"y":350.70245361328125},"133":{"node_type":"multimarker","x":-427.1544189453125,"y":370.70245361328125},"134":{"node_type":"metabolite","x":-347.1544189453125,"y":245.70245361328125,"bigg_id":"h_c","name":"H+","label_x":-332.1544189453125,"label_y":245.70245361328125,"node_is_primary":false},"135":{"node_type":"metabolite","x":-255.952880859375,"y":483.812744140625,"bigg_id":"ibutoh_c","name":"Isobutyl alcohol","label_x":-230.952880859375,"label_y":483.812744140625,"node_is_primary":true},"136":{"node_type":"metabolite","x":-507.1544189453125,"y":455.70245361328125,"bigg_id":"nadp_c","name":"Nicotinamide adenine dinucleotide phosphate","label_x":-561.1544189453125,"label_y":485.70245361328125,"node_is_primary":false},"137":{"node_type":"metabolite","x":-507.1544189453125,"y":245.70245361328125,"bigg_id":"nadph_c","name":"Nicotinamide adenine dinucleotide phosphate - reduced","label_x":-570.1544189453125,"label_y":275.70245361328125,"node_is_primary":false},"142":{"node_type":"multimarker","x":-255.952880859375,"y":638.812744140625},"143":{"node_type":"midmarker","x":-255.952880859375,"y":658.812744140625},"144":{"node_type":"multimarker","x":-255.952880859375,"y":678.812744140625},"145":{"node_type":"metabolite","x":-255.952880859375,"y":833.812744140625,"bigg_id":"ibutoh_e","name":"Isobutyl alcohol","label_x":-230.952880859375,"label_y":833.812744140625,"node_is_primary":true},"146":{"node_type":"multimarker","x":-255.952880859375,"y":988.812744140625},"147":{"node_type":"midmarker","x":-255.952880859375,"y":1008.812744140625},"148":{"node_type":"multimarker","x":-255.952880859375,"y":1028.812744140625},"149":{"node_type":"multimarker","x":-124.81982421875,"y":-32.046630859375},"150":{"node_type":"midmarker","x":-124.81982421875,"y":-12.046630859375},"151":{"node_type":"multimarker","x":-124.81982421875,"y":7.953369140625},"152":{"node_type":"metabolite","x":-250.4888916015625,"y":190.272705078125,"bigg_id":"2mppal_c","name":"2 methylpropanal","label_x":-225.4888916015625,"label_y":190.272705078125,"node_is_primary":true},"153":{"node_type":"metabolite","x":-44.81982421875,"y":92.953369140625,"bigg_id":"coa_c","name":"Coenzyme A","label_x":-29.81982421875,"label_y":92.953369140625,"node_is_primary":false},"154":{"node_type":"metabolite","x":-44.81982421875,"y":-117.046630859375,"bigg_id":"h_c","name":"H+","label_x":-29.81982421875,"label_y":-117.046630859375,"node_is_primary":false},"155":{"node_type":"metabolite","x":-153.8236083984375,"y":112.98760986328125,"bigg_id":"nad_c","name":"Nicotinamide adenine dinucleotide","label_x":-198.8236083984375,"label_y":142.98760986328125,"node_is_primary":false},"156":{"node_type":"metabolite","x":-159.2874755859375,"y":-149.82989501953125,"bigg_id":"nadh_c","name":"Nicotinamide adenine dinucleotide - reduced","label_x":-213.2874755859375,"label_y":-119.82989501953125,"node_is_primary":false},"157":{"node_type":"multimarker","x":-124.81982421875,"y":317.953369140625},"158":{"node_type":"midmarker","x":-124.81982421875,"y":337.953369140625},"159":{"node_type":"multimarker","x":-124.81982421875,"y":357.953369140625},"160":{"node_type":"metabolite","x":-44.81982421875,"y":232.953369140625,"bigg_id":"h_c","name":"H+","label_x":-29.81982421875,"label_y":232.953369140625,"node_is_primary":false},"162":{"node_type":"metabolite","x":-135.6107177734375,"y":455.7025146484375,"bigg_id":"nad_c","name":"Nicotinamide adenine dinucleotide","label_x":-180.6107177734375,"label_y":485.7025146484375,"node_is_primary":false},"163":{"node_type":"metabolite","x":-146.5384521484375,"y":232.953369140625,"bigg_id":"nadh_c","name":"Nicotinamide adenine dinucleotide - reduced","label_x":-200.5384521484375,"label_y":262.953369140625,"node_is_primary":false},"164":{"node_type":"multimarker","x":-2022.69921875,"y":-507.08807373046875},"165":{"node_type":"midmarker","x":-2002.69921875,"y":-507.08807373046875},"166":{"node_type":"multimarker","x":-1982.69921875,"y":-507.08807373046875},"167":{"node_type":"metabolite","x":-2107.69921875,"y":-427.08807373046875,"bigg_id":"h2o_c","name":"H2O H2O","label_x":-2134.69921875,"label_y":-387.08807373046875,"node_is_primary":false},"168":{"node_type":"metabolite","x":-1897.69921875,"y":-587.0880737304688,"bigg_id":"h_c","name":"H+","label_x":-1919.29921875,"label_y":-607.0880737304688,"node_is_primary":false},"169":{"node_type":"metabolite","x":-1897.69921875,"y":-427.08807373046875,"bigg_id":"pi_c","name":"Phosphate","label_x":-1924.69921875,"label_y":-387.08807373046875,"node_is_primary":false},"170":{"node_type":"metabolite","x":-1827.69921875,"y":-507.08807373046875,"bigg_id":"ppi_c","name":"Diphosphate","label_x":-1843.89921875,"label_y":-467.08807373046875,"node_is_primary":true},"171":{"node_type":"metabolite","x":-2694.63427734375,"y":411.72607421875,"bigg_id":"5prdmbz_c","name":"N1-(5-Phospho-alpha-D-ribosyl)-5,6-dimethylbenzimidazole","label_x":-2743.23427734375,"label_y":451.72607421875,"node_is_primary":true},"172":{"node_type":"multimarker","x":-2539.63427734375,"y":411.72607421875},"173":{"node_type":"midmarker","x":-2519.63427734375,"y":411.72607421875},"174":{"node_type":"multimarker","x":-2499.63427734375,"y":411.72607421875},"175":{"node_type":"metabolite","x":-2624.63427734375,"y":491.72607421875,"bigg_id":"h2o_c","name":"H2O H2O","label_x":-2651.63427734375,"label_y":531.72607421875,"node_is_primary":false},"176":{"node_type":"metabolite","x":-2414.63427734375,"y":491.72607421875,"bigg_id":"pi_c","name":"Phosphate","label_x":-2436.23427734375,"label_y":531.72607421875,"node_is_primary":false},"178":{"node_type":"multimarker","x":-2889.63427734375,"y":411.72607421875},"179":{"node_type":"midmarker","x":-2869.63427734375,"y":411.72607421875},"180":{"node_type":"multimarker","x":-2849.63427734375,"y":411.72607421875},"181":{"node_type":"metabolite","x":-2974.63427734375,"y":331.72607421875,"bigg_id":"dmbzid_c","name":"5,6-Dimethylbenzimidazole","label_x":-3017.83427734375,"label_y":311.72607421875,"node_is_primary":false},"182":{"node_type":"metabolite","x":-2764.63427734375,"y":491.72607421875,"bigg_id":"h_c","name":"H+","label_x":-2780.83427734375,"label_y":531.72607421875,"node_is_primary":false},"183":{"node_type":"metabolite","x":-2764.63427734375,"y":331.72607421875,"bigg_id":"nac_c","name":"Nicotinate","label_x":-2791.63427734375,"label_y":311.72607421875,"node_is_primary":false},"184":{"node_type":"metabolite","x":-3044.63427734375,"y":411.72607421875006,"bigg_id":"nicrnt_c","name":"Nicotinate D-ribonucleotide","label_x":-3087.83427734375,"label_y":451.72607421875006,"node_is_primary":true}},"text_labels":{"0":{"x":-2302.4334716796875,"y":794.6119995117188,"text":"DEAD END"},"2":{"x":-2377.9611206054688,"y":846.443603515625,"text":"Biomass component? Add sink?"},"4":{"x":-2615.2305908203125,"y":-826.3275146484375,"text":"Add transport"},"6":{"x":-2607.05224609375,"y":-1067.0928955078125,"text":"Cobalamine"},"10":{"x":-610.8941650390625,"y":-1233.7601318359375,"text":"Solved when replacing lumped reaction by delumped versions"},"13":{"x":-1736.634521484375,"y":-528.0607299804688,"text":"Unblocked this part by allowing ppp consumption"},"16":{"x":-3251.375732421875,"y":271.20147705078125,"text":"Cannot be made"}},"canvas":{"x":-3796.523681640625,"y":-1403.060791015625,"width":5378.523681640625,"height":3139.060791015625}}]
```
