## Supplementary Material SM1 for "Development of a genome-scale metabolic model of *Clostridium thermocellum* and its applications for integration of multi-omics datasets and strain design": gap_filling3.json

```
[{"map_name":"new_map","map_id":"j9E23ifDCbjd","map_description":"\nLast Modified Tue Dec 19 2017 22:17:38 GMT-0500 (Eastern Standard Time)","homepage":"https://escher.github.io","schema":"https://escher.github.io/escher/jsonschema/1-0-0#"},{"reactions":{"1":{"name":"5'-nucleotidase (dGMP)","bigg_id":"NTD8","reversibility":false,"label_x":805.9999389648438,"label_y":480.9999694824219,"gene_reaction_rule":"CLO1313_RS15375","genes":[{"name":"","annotation":"5'-deoxynucleotidase","bigg_id":"CLO1313_RS15375"}],"metabolites":[{"bigg_id":"dgmp_c","coefficient":-1},{"bigg_id":"dgsn_c","coefficient":1},{"bigg_id":"h2o_c","coefficient":-1},{"bigg_id":"pi_c","coefficient":1}],"segments":{"7":{"from_node_id":"9","to_node_id":"10","b1":null,"b2":null},"8":{"from_node_id":"11","to_node_id":"10","b1":null,"b2":null},"9":{"from_node_id":"9","to_node_id":"8","b1":{"x":790.9999389648438,"y":408.9999694824219},"b2":{"x":790.9999389648438,"y":354.7499694824219}},"10":{"from_node_id":"11","to_node_id":"12","b1":{"x":790.9999389648438,"y":532.9999694824219},"b2":{"x":790.9999389648438,"y":587.2499694824219}},"11":{"from_node_id":"9","to_node_id":"13","b1":{"x":790.9999389648438,"y":404.9999694824219},"b2":{"x":772.9999389648438,"y":399.7499694824219}},"12":{"from_node_id":"11","to_node_id":"14","b1":{"x":790.9999389648438,"y":536.9999694824219},"b2":{"x":772.9999389648438,"y":542.2499694824219}}}},"2":{"name":"Purine-nucleoside phosphorylase (Deoxyguanosine)","bigg_id":"PUNP4","reversibility":true,"label_x":805.9999389648438,"label_y":830.9999694824219,"gene_reaction_rule":"CLO1313_RS05375 or CLO1313_RS11880","genes":[{"name":"","annotation":"purine-nucleoside phosphorylase","bigg_id":"CLO1313_RS05375"},{"name":"deoD","annotation":"purine-nucleoside phosphorylase","bigg_id":"CLO1313_RS11880"}],"metabolites":[{"bigg_id":"2dr1p_c","coefficient":1},{"bigg_id":"dgsn_c","coefficient":-1},{"bigg_id":"gua_c","coefficient":1},{"bigg_id":"pi_c","coefficient":-1}],"segments":{"13":{"from_node_id":"15","to_node_id":"16","b1":null,"b2":null},"14":{"from_node_id":"17","to_node_id":"16","b1":null,"b2":null},"15":{"from_node_id":"17","to_node_id":"18","b1":{"x":790.9999389648438,"y":882.9999694824219},"b2":{"x":790.9999389648438,"y":937.2499694824219}},"16":{"from_node_id":"15","to_node_id":"12","b1":{"x":790.9999389648438,"y":758.9999694824219},"b2":{"x":790.9999389648438,"y":704.7499694824219}},"17":{"from_node_id":"17","to_node_id":"19","b1":{"x":790.9999389648438,"y":886.9999694824219},"b2":{"x":772.9999389648438,"y":892.2499694824219}},"18":{"from_node_id":"15","to_node_id":"20","b1":{"x":790.9999389648438,"y":754.9999694824219},"b2":{"x":772.9999389648438,"y":749.7499694824219}}}},"3":{"name":"Deoxyguanylate kinase (dGMP:ATP)","bigg_id":"DGK1","reversibility":false,"label_x":795.9999389648438,"label_y":-23.000030517578125,"gene_reaction_rule":"CLO1313_RS04815","genes":[{"name":"","annotation":"guanylate kinase","bigg_id":"CLO1313_RS04815"}],"metabolites":[{"bigg_id":"adp_c","coefficient":1},{"bigg_id":"atp_c","coefficient":-1},{"bigg_id":"dgdp_c","coefficient":1},{"bigg_id":"dgmp_c","coefficient":-1}],"segments":{"19":{"from_node_id":"21","to_node_id":"22","b1":null,"b2":null},"20":{"from_node_id":"23","to_node_id":"22","b1":null,"b2":null},"21":{"from_node_id":"23","to_node_id":"24","b1":{"x":780.9999389648438,"y":-99.00003051757812},"b2":{"x":798.9999389648438,"y":-104.25003051757812}},"22":{"from_node_id":"21","to_node_id":"25","b1":{"x":780.9999389648438,"y":32.999969482421875},"b2":{"x":786.9999389648438,"y":112.24996948242188}},"23":{"from_node_id":"23","to_node_id":"26","b1":{"x":780.9999389648438,"y":-95.00003051757812},"b2":{"x":780.9999389648438,"y":-149.25003051757812}},"24":{"from_node_id":"21","to_node_id":"8","b1":{"x":780.9999389648438,"y":28.999969482421875},"b2":{"x":790.9999389648438,"y":237.24996948242188}}}},"4":{"name":"Nucleoside triphosphate pyrophosphorylase (dgtp)","bigg_id":"NTPP1","reversibility":false,"label_x":915.9999389648438,"label_y":255.99996948242188,"gene_reaction_rule":"CLO1313_RS01245","genes":[{"name":"","annotation":"nucleoside triphosphate pyrophosphohydrolase","bigg_id":"CLO1313_RS01245"}],"metabolites":[{"bigg_id":"dgmp_c","coefficient":1},{"bigg_id":"dgtp_c","coefficient":-1},{"bigg_id":"h2o_c","coefficient":-1},{"bigg_id":"h_c","coefficient":1},{"bigg_id":"ppi_c","coefficient":1}],"segments":{"25":{"from_node_id":"27","to_node_id":"28","b1":null,"b2":null},"26":{"from_node_id":"29","to_node_id":"28","b1":null,"b2":null},"27":{"from_node_id":"29","to_node_id":"8","b1":{"x":903.9999389648438,"y":295.9999694824219},"b2":{"x":849.7499389648438,"y":295.9999694824219}},"28":{"from_node_id":"27","to_node_id":"30","b1":{"x":1027.9999389648438,"y":295.9999694824219},"b2":{"x":1082.2499389648438,"y":295.9999694824219}},"29":{"from_node_id":"27","to_node_id":"31","b1":{"x":1031.9999389648438,"y":295.9999694824219},"b2":{"x":1037.2499389648438,"y":313.9999694824219}},"30":{"from_node_id":"29","to_node_id":"32","b1":{"x":899.9999389648438,"y":295.9999694824219},"b2":{"x":884.7499389648438,"y":295.9999694824219}},"31":{"from_node_id":"29","to_node_id":"33","b1":{"x":899.9999389648438,"y":295.9999694824219},"b2":{"x":894.7499389648438,"y":313.9999694824219}}}},"5":{"name":"Ribonucleoside triphosphate reductase  GTP ","bigg_id":"RNTR2","reversibility":false,"label_x":1376.6665649414062,"label_y":62.66663360595703,"gene_reaction_rule":"CLO1313_RS07975","genes":[{"name":"","annotation":"ribonucleoside triphosphate reductase","bigg_id":"CLO1313_RS07975"}],"metabolites":[{"bigg_id":"dgtp_c","coefficient":1},{"bigg_id":"gtp_c","coefficient":-1},{"bigg_id":"h2o_c","coefficient":1},{"bigg_id":"trdox_c","coefficient":1},{"bigg_id":"trdrd_c","coefficient":-1}],"segments":{"32":{"from_node_id":"34","to_node_id":"35","b1":null,"b2":null},"33":{"from_node_id":"36","to_node_id":"35","b1":null,"b2":null},"34":{"from_node_id":"36","to_node_id":"30","b1":{"x":1364.6665649414062,"y":102.66663360595703},"b2":{"x":1199.7499389648438,"y":295.9999694824219}},"35":{"from_node_id":"34","to_node_id":"37","b1":{"x":1488.6665649414062,"y":102.66663360595703},"b2":{"x":1542.9165649414062,"y":102.66663360595703}},"36":{"from_node_id":"36","to_node_id":"38","b1":{"x":1360.6665649414062,"y":102.66663360595703},"b2":{"x":1355.4165649414062,"y":84.66663360595703}},"37":{"from_node_id":"36","to_node_id":"39","b1":{"x":1360.6665649414062,"y":102.66663360595703},"b2":{"x":1355.4165649414062,"y":120.66663360595703}},"38":{"from_node_id":"34","to_node_id":"40","b1":{"x":1492.6665649414062,"y":102.66663360595703},"b2":{"x":1497.9165649414062,"y":120.66663360595703}}}},"6":{"name":"Nucleoside-diphosphate kinase (ATP:dGDP)","bigg_id":"NDPK5","reversibility":false,"label_x":1265.9999389648438,"label_y":255.99996948242188,"gene_reaction_rule":"CLO1313_RS07615","genes":[{"name":"","annotation":"nucleoside-diphosphate kinase","bigg_id":"CLO1313_RS07615"}],"metabolites":[{"bigg_id":"adp_c","coefficient":1},{"bigg_id":"atp_c","coefficient":-1},{"bigg_id":"dgdp_c","coefficient":-1},{"bigg_id":"dgtp_c","coefficient":1}],"segments":{"39":{"from_node_id":"41","to_node_id":"42","b1":null,"b2":null},"40":{"from_node_id":"43","to_node_id":"42","b1":null,"b2":null},"41":{"from_node_id":"43","to_node_id":"44","b1":{"x":1249.9999389648438,"y":295.9999694824219},"b2":{"x":1244.7499389648438,"y":313.9999694824219}},"42":{"from_node_id":"41","to_node_id":"45","b1":{"x":1381.9999389648438,"y":295.9999694824219},"b2":{"x":1387.2499389648438,"y":313.9999694824219}},"43":{"from_node_id":"41","to_node_id":"46","b1":{"x":1377.9999389648438,"y":295.9999694824219},"b2":{"x":1432.2499389648438,"y":295.9999694824219}},"44":{"from_node_id":"43","to_node_id":"30","b1":{"x":1253.9999389648438,"y":295.9999694824219},"b2":{"x":1199.7499389648438,"y":295.9999694824219}}}},"7":{"name":"DGTP:uridine 5'-phosphotransferase","bigg_id":"DGTUP","reversibility":false,"label_x":795.9999389648438,"label_y":-373.0000305175781,"gene_reaction_rule":"CLO1313_RS09560","genes":[{"name":"","annotation":"ATPase AAA","bigg_id":"CLO1313_RS09560"}],"metabolites":[{"bigg_id":"dgdp_c","coefficient":1},{"bigg_id":"dgtp_c","coefficient":-1},{"bigg_id":"h_c","coefficient":1},{"bigg_id":"ump_c","coefficient":1},{"bigg_id":"uri_c","coefficient":-1}],"segments":{"45":{"from_node_id":"47","to_node_id":"48","b1":null,"b2":null},"46":{"from_node_id":"49","to_node_id":"48","b1":null,"b2":null},"47":{"from_node_id":"49","to_node_id":"26","b1":{"x":780.9999389648438,"y":-321.0000305175781},"b2":{"x":780.9999389648438,"y":-266.7500305175781}},"48":{"from_node_id":"47","to_node_id":"50","b1":{"x":780.9999389648438,"y":-445.0000305175781},"b2":{"x":780.9999389648438,"y":-499.2500305175781}},"49":{"from_node_id":"49","to_node_id":"51","b1":{"x":780.9999389648438,"y":-317.0000305175781},"b2":{"x":762.9999389648438,"y":-311.7500305175781}},"50":{"from_node_id":"49","to_node_id":"52","b1":{"x":780.9999389648438,"y":-317.0000305175781},"b2":{"x":798.9999389648438,"y":-311.7500305175781}},"51":{"from_node_id":"47","to_node_id":"53","b1":{"x":780.9999389648438,"y":-449.0000305175781},"b2":{"x":798.9999389648438,"y":-454.2500305175781}}}},"9":{"name":"Deoxyuridine phosphorylase","bigg_id":"DURIPP","reversibility":true,"label_x":369.99993896484375,"label_y":1183.6665954589844,"gene_reaction_rule":"CLO1313_RS05375 or CLO1313_RS11880","genes":[{"name":"","annotation":"purine-nucleoside phosphorylase","bigg_id":"CLO1313_RS05375"},{"name":"deoD","annotation":"purine-nucleoside phosphorylase","bigg_id":"CLO1313_RS11880"}],"metabolites":[{"bigg_id":"2dr1p_c","coefficient":1},{"bigg_id":"duri_c","coefficient":-1},{"bigg_id":"pi_c","coefficient":-1},{"bigg_id":"ura_c","coefficient":1}],"segments":{"58":{"from_node_id":"60","to_node_id":"61","b1":null,"b2":null},"59":{"from_node_id":"62","to_node_id":"61","b1":null,"b2":null},"60":{"from_node_id":"62","to_node_id":"18","b1":{"x":354.99993896484375,"y":1111.6665954589844},"b2":{"x":677.6666259765625,"y":1062.7499694824219}},"61":{"from_node_id":"60","to_node_id":"63","b1":{"x":354.99993896484375,"y":1235.6665954589844},"b2":{"x":354.99993896484375,"y":1289.9165954589844}},"62":{"from_node_id":"60","to_node_id":"64","b1":{"x":354.99993896484375,"y":1239.6665954589844},"b2":{"x":336.99993896484375,"y":1244.9165954589844}},"63":{"from_node_id":"62","to_node_id":"65","b1":{"x":354.99993896484375,"y":1107.6665954589844},"b2":{"x":336.99993896484375,"y":1102.4165954589844}}}},"10":{"name":"Phosphopentomutase 2 (deoxyribose)","bigg_id":"PPM2","reversibility":true,"label_x":811.3332824707031,"label_y":1310.3332214355469,"gene_reaction_rule":"CLO1313_RS07800","genes":[{"name":"","annotation":"phosphopentomutase","bigg_id":"CLO1313_RS07800"}],"metabolites":[{"bigg_id":"2dr1p_c","coefficient":-1},{"bigg_id":"2dr5p_c","coefficient":1}],"segments":{"64":{"from_node_id":"66","to_node_id":"67","b1":null,"b2":null},"65":{"from_node_id":"68","to_node_id":"67","b1":null,"b2":null},"66":{"from_node_id":"66","to_node_id":"18","b1":{"x":796.3332824707031,"y":1238.3332214355469},"b2":{"x":793.6666259765625,"y":1093.4167175292969}},"67":{"from_node_id":"68","to_node_id":"69","b1":{"x":796.3332824707031,"y":1362.3332214355469},"b2":{"x":796.3332824707031,"y":1416.5832214355469}}}},"11":{"name":"Purine-nucleoside phosphorylase (Deoxyadenosine)","bigg_id":"PUNP2","reversibility":true,"label_x":1216.66650390625,"label_y":1258.3333435058594,"gene_reaction_rule":"CLO1313_RS05375 or CLO1313_RS11880","genes":[{"name":"","annotation":"purine-nucleoside phosphorylase","bigg_id":"CLO1313_RS05375"},{"name":"deoD","annotation":"purine-nucleoside phosphorylase","bigg_id":"CLO1313_RS11880"}],"metabolites":[{"bigg_id":"2dr1p_c","coefficient":1},{"bigg_id":"ade_c","coefficient":1},{"bigg_id":"dad_2_c","coefficient":-1},{"bigg_id":"pi_c","coefficient":-1}],"segments":{"68":{"from_node_id":"70","to_node_id":"71","b1":null,"b2":null},"69":{"from_node_id":"72","to_node_id":"71","b1":null,"b2":null},"70":{"from_node_id":"72","to_node_id":"18","b1":{"x":1201.66650390625,"y":1186.3333435058594},"b2":{"x":912.333251953125,"y":1085.4165954589844}},"71":{"from_node_id":"72","to_node_id":"73","b1":{"x":1201.66650390625,"y":1182.3333435058594},"b2":{"x":1183.66650390625,"y":1177.0833435058594}},"72":{"from_node_id":"70","to_node_id":"74","b1":{"x":1201.66650390625,"y":1310.3333435058594},"b2":{"x":1201.66650390625,"y":1364.5833435058594}},"73":{"from_node_id":"70","to_node_id":"75","b1":{"x":1201.66650390625,"y":1314.3333435058594},"b2":{"x":1183.66650390625,"y":1319.5833435058594}}}},"12":{"name":"Purine-nucleoside phosphorylase (Deoxyinosine)","bigg_id":"PUNP6","reversibility":true,"label_x":1481.9998779296875,"label_y":1292.9999694824219,"gene_reaction_rule":"CLO1313_RS05375 or CLO1313_RS11880","genes":[{"name":"","annotation":"purine-nucleoside phosphorylase","bigg_id":"CLO1313_RS05375"},{"name":"deoD","annotation":"purine-nucleoside phosphorylase","bigg_id":"CLO1313_RS11880"}],"metabolites":[{"bigg_id":"2dr1p_c","coefficient":1},{"bigg_id":"din_c","coefficient":-1},{"bigg_id":"hxan_c","coefficient":1},{"bigg_id":"pi_c","coefficient":-1}],"segments":{"74":{"from_node_id":"76","to_node_id":"77","b1":null,"b2":null},"75":{"from_node_id":"78","to_node_id":"77","b1":null,"b2":null},"76":{"from_node_id":"78","to_node_id":"18","b1":{"x":1466.9998779296875,"y":1220.9999694824219},"b2":{"x":1032.3333129882812,"y":1022.7499694824219}},"77":{"from_node_id":"76","to_node_id":"79","b1":{"x":1466.9998779296875,"y":1344.9999694824219},"b2":{"x":1466.9998779296875,"y":1399.2499694824219}},"78":{"from_node_id":"78","to_node_id":"80","b1":{"x":1466.9998779296875,"y":1216.9999694824219},"b2":{"x":1448.9998779296875,"y":1211.7499694824219}},"79":{"from_node_id":"76","to_node_id":"81","b1":{"x":1466.9998779296875,"y":1348.9999694824219},"b2":{"x":1448.9998779296875,"y":1354.2499694824219}}}},"13":{"name":"Deoxycytidine deaminase","bigg_id":"DCYTD","reversibility":false,"label_x":369.99993896484375,"label_y":1533.6665954589844,"gene_reaction_rule":"CLO1313_RS11915 or CLO1313_RS05815","genes":[{"name":"","annotation":"cytidine deaminase","bigg_id":"CLO1313_RS11915"},{"name":"cdd","annotation":"cytidine deaminase","bigg_id":"CLO1313_RS05815"}],"metabolites":[{"bigg_id":"dcyt_c","coefficient":-1},{"bigg_id":"duri_c","coefficient":1},{"bigg_id":"h2o_c","coefficient":-1},{"bigg_id":"h_c","coefficient":-1},{"bigg_id":"nh4_c","coefficient":1}],"segments":{"80":{"from_node_id":"82","to_node_id":"83","b1":null,"b2":null},"81":{"from_node_id":"84","to_node_id":"83","b1":null,"b2":null},"82":{"from_node_id":"82","to_node_id":"85","b1":{"x":354.99993896484375,"y":1585.6665954589844},"b2":{"x":354.99993896484375,"y":1639.9165954589844}},"83":{"from_node_id":"84","to_node_id":"63","b1":{"x":354.99993896484375,"y":1461.6665954589844},"b2":{"x":354.99993896484375,"y":1407.4165954589844}},"84":{"from_node_id":"82","to_node_id":"86","b1":{"x":354.99993896484375,"y":1589.6665954589844},"b2":{"x":372.99993896484375,"y":1594.9165954589844}},"85":{"from_node_id":"82","to_node_id":"87","b1":{"x":354.99993896484375,"y":1589.6665954589844},"b2":{"x":336.99993896484375,"y":1594.9165954589844}},"86":{"from_node_id":"84","to_node_id":"88","b1":{"x":354.99993896484375,"y":1457.6665954589844},"b2":{"x":336.99993896484375,"y":1452.4165954589844}}}},"14":{"name":"Deoxyribose-phosphate aldolase","bigg_id":"DRPA","reversibility":false,"label_x":811.3332824707031,"label_y":1660.3332214355469,"gene_reaction_rule":"CLO1313_RS11920 or CLO1313_RS13275 or CLO1313_RS13340","genes":[{"name":"deoC","annotation":"deoxyribose-phosphate aldolase","bigg_id":"CLO1313_RS11920"},{"name":"deoC","annotation":"deoxyribose-phosphate aldolase","bigg_id":"CLO1313_RS13275"},{"name":"","annotation":"tagatose-6-phosphate kinase","bigg_id":"CLO1313_RS13340"}],"metabolites":[{"bigg_id":"2dr5p_c","coefficient":-1},{"bigg_id":"acald_c","coefficient":1},{"bigg_id":"g3p_c","coefficient":1}],"segments":{"87":{"from_node_id":"89","to_node_id":"90","b1":null,"b2":null},"88":{"from_node_id":"91","to_node_id":"90","b1":null,"b2":null},"89":{"from_node_id":"89","to_node_id":"69","b1":{"x":796.3332824707031,"y":1588.3332214355469},"b2":{"x":796.3332824707031,"y":1534.0832214355469}},"90":{"from_node_id":"91","to_node_id":"92","b1":{"x":796.3332824707031,"y":1716.3332214355469},"b2":{"x":778.3332824707031,"y":1721.5832214355469}},"91":{"from_node_id":"91","to_node_id":"93","b1":{"x":796.3332824707031,"y":1712.3332214355469},"b2":{"x":796.3332824707031,"y":1766.5832214355469}}}},"15":{"name":"5'-nucleotidase (dAMP)","bigg_id":"NTD6","reversibility":false,"label_x":1216.66650390625,"label_y":1608.3333435058594,"gene_reaction_rule":"CLO1313_RS15375","genes":[{"name":"","annotation":"5'-deoxynucleotidase","bigg_id":"CLO1313_RS15375"}],"metabolites":[{"bigg_id":"dad_2_c","coefficient":1},{"bigg_id":"damp_c","coefficient":-1},{"bigg_id":"h2o_c","coefficient":-1},{"bigg_id":"pi_c","coefficient":1}],"segments":{"92":{"from_node_id":"94","to_node_id":"95","b1":null,"b2":null},"93":{"from_node_id":"96","to_node_id":"95","b1":null,"b2":null},"94":{"from_node_id":"96","to_node_id":"74","b1":{"x":1201.66650390625,"y":1536.3333435058594},"b2":{"x":1201.66650390625,"y":1482.0833435058594}},"95":{"from_node_id":"94","to_node_id":"97","b1":{"x":1201.66650390625,"y":1660.3333435058594},"b2":{"x":1201.66650390625,"y":1714.5833435058594}},"96":{"from_node_id":"94","to_node_id":"98","b1":{"x":1201.66650390625,"y":1664.3333435058594},"b2":{"x":1183.66650390625,"y":1669.5833435058594}},"97":{"from_node_id":"96","to_node_id":"99","b1":{"x":1201.66650390625,"y":1532.3333435058594},"b2":{"x":1183.66650390625,"y":1527.0833435058594}}}},"16":{"name":"GMP:diphosphate 5-phospho-alpha-D-ribosyltransferase","bigg_id":"GPAR","reversibility":false,"label_x":-48.666717529296875,"label_y":1012.6666564941406,"gene_reaction_rule":"CLO1313_RS14875 or CLO1313_RS04650","genes":[{"name":"hpt","annotation":"hypoxanthine phosphoribosyltransferase","bigg_id":"CLO1313_RS14875"},{"name":"","annotation":"adenine phosphoribosyltransferase","bigg_id":"CLO1313_RS04650"}],"metabolites":[{"bigg_id":"gmp_c","coefficient":1},{"bigg_id":"gua_c","coefficient":-1},{"bigg_id":"h_c","coefficient":1},{"bigg_id":"ppi_c","coefficient":1},{"bigg_id":"prpp_c","coefficient":-1}],"segments":{"98":{"from_node_id":"100","to_node_id":"101","b1":null,"b2":null},"99":{"from_node_id":"102","to_node_id":"101","b1":null,"b2":null},"100":{"from_node_id":"102","to_node_id":"103","b1":{"x":-60.666717529296875,"y":1052.6666564941406},"b2":{"x":-114.91671752929688,"y":1052.6666564941406}},"101":{"from_node_id":"100","to_node_id":"19","b1":{"x":63.333282470703125,"y":1052.6666564941406},"b2":{"x":652.2499389648438,"y":925.9999694824219}},"102":{"from_node_id":"102","to_node_id":"104","b1":{"x":-64.66671752929688,"y":1052.6666564941406},"b2":{"x":-69.91671752929688,"y":1070.6666564941406}},"103":{"from_node_id":"102","to_node_id":"105","b1":{"x":-64.66671752929688,"y":1052.6666564941406},"b2":{"x":-69.91671752929688,"y":1034.6666564941406}},"104":{"from_node_id":"100","to_node_id":"106","b1":{"x":67.33328247070312,"y":1052.6666564941406},"b2":{"x":72.58328247070312,"y":1034.6666564941406}}}},"17":{"name":"Purine-nucleoside phosphorylase (Guanosine)","bigg_id":"PUNP3","reversibility":true,"label_x":-43.3333740234375,"label_y":789.9999694824219,"gene_reaction_rule":"CLO1313_RS05375 or CLO1313_RS11880","genes":[{"name":"","annotation":"purine-nucleoside phosphorylase","bigg_id":"CLO1313_RS05375"},{"name":"deoD","annotation":"purine-nucleoside phosphorylase","bigg_id":"CLO1313_RS11880"}],"metabolites":[{"bigg_id":"gsn_c","coefficient":-1},{"bigg_id":"gua_c","coefficient":1},{"bigg_id":"pi_c","coefficient":-1},{"bigg_id":"r1p_c","coefficient":1}],"segments":{"105":{"from_node_id":"107","to_node_id":"108","b1":null,"b2":null},"106":{"from_node_id":"109","to_node_id":"108","b1":null,"b2":null},"107":{"from_node_id":"107","to_node_id":"110","b1":{"x":-55.3333740234375,"y":829.9999694824219},"b2":{"x":-109.5833740234375,"y":829.9999694824219}},"108":{"from_node_id":"109","to_node_id":"19","b1":{"x":68.6666259765625,"y":829.9999694824219},"b2":{"x":652.2499389648438,"y":925.9999694824219}},"109":{"from_node_id":"107","to_node_id":"111","b1":{"x":-59.3333740234375,"y":829.9999694824219},"b2":{"x":-64.5833740234375,"y":811.9999694824219}},"110":{"from_node_id":"109","to_node_id":"112","b1":{"x":72.6666259765625,"y":829.9999694824219},"b2":{"x":77.9166259765625,"y":811.9999694824219}}}},"18":{"name":"5'-nucleotidase (GMP)","bigg_id":"NTD9","reversibility":false,"label_x":-393.3333740234375,"label_y":789.9999694824219,"gene_reaction_rule":"CLO1313_RS15375","genes":[{"name":"","annotation":"5'-deoxynucleotidase","bigg_id":"CLO1313_RS15375"}],"metabolites":[{"bigg_id":"gmp_c","coefficient":-1},{"bigg_id":"gsn_c","coefficient":1},{"bigg_id":"h2o_c","coefficient":-1},{"bigg_id":"pi_c","coefficient":1}],"segments":{"111":{"from_node_id":"113","to_node_id":"114","b1":null,"b2":null},"112":{"from_node_id":"115","to_node_id":"114","b1":null,"b2":null},"113":{"from_node_id":"113","to_node_id":"116","b1":{"x":-405.3333740234375,"y":829.9999694824219},"b2":{"x":-459.5833740234375,"y":829.9999694824219}},"114":{"from_node_id":"115","to_node_id":"110","b1":{"x":-281.3333740234375,"y":829.9999694824219},"b2":{"x":-227.0833740234375,"y":829.9999694824219}},"115":{"from_node_id":"113","to_node_id":"117","b1":{"x":-409.3333740234375,"y":829.9999694824219},"b2":{"x":-414.5833740234375,"y":811.9999694824219}},"116":{"from_node_id":"115","to_node_id":"118","b1":{"x":-277.3333740234375,"y":829.9999694824219},"b2":{"x":-272.0833740234375,"y":811.9999694824219}}}},"19":{"name":"Dihydrofolate synthase","bigg_id":"DHFS","reversibility":false,"label_x":2473.48583984375,"label_y":445.3802795410156,"gene_reaction_rule":"CLO1313_RS04435","genes":[{"name":"","annotation":"bifunctional folylpolyglutamate synthase/dihydrofolate synthase","bigg_id":"CLO1313_RS04435"}],"metabolites":[{"bigg_id":"adp_c","coefficient":1},{"bigg_id":"atp_c","coefficient":-1},{"bigg_id":"dhf_c","coefficient":1},{"bigg_id":"dhpt_c","coefficient":-1},{"bigg_id":"glu__L_c","coefficient":-1},{"bigg_id":"h_c","coefficient":1},{"bigg_id":"pi_c","coefficient":1}],"segments":{"117":{"from_node_id":"120","to_node_id":"121","b1":null,"b2":null},"118":{"from_node_id":"122","to_node_id":"121","b1":null,"b2":null},"119":{"from_node_id":"122","to_node_id":"123","b1":{"x":2458.48583984375,"y":501.3802795410156},"b2":{"x":2476.48583984375,"y":506.6302795410156}},"120":{"from_node_id":"120","to_node_id":"119","b1":{"x":2458.48583984375,"y":369.3802795410156},"b2":{"x":2440.48583984375,"y":364.1302795410156}},"121":{"from_node_id":"122","to_node_id":"124","b1":{"x":2458.48583984375,"y":497.3802795410156},"b2":{"x":2458.48583984375,"y":551.6302795410156}},"122":{"from_node_id":"120","to_node_id":"125","b1":{"x":2458.48583984375,"y":373.3802795410156},"b2":{"x":2458.48583984375,"y":319.1302795410156}},"123":{"from_node_id":"120","to_node_id":"126","b1":{"x":2458.48583984375,"y":369.3802795410156},"b2":{"x":2476.48583984375,"y":364.1302795410156}},"124":{"from_node_id":"122","to_node_id":"127","b1":{"x":2458.48583984375,"y":501.3802795410156},"b2":{"x":2440.48583984375,"y":506.6302795410156}},"125":{"from_node_id":"122","to_node_id":"128","b1":{"x":2458.48583984375,"y":501.3802795410156},"b2":{"x":2422.48583984375,"y":491.6302795410156}}}},"20":{"name":"Dihydropteroate synthase","bigg_id":"DHPS2_1","reversibility":false,"label_x":2182.069091796875,"label_y":99.37228393554688,"gene_reaction_rule":"CLO1313_RS00870","genes":[{"name":"folP","annotation":"dihydropteroate synthase","bigg_id":"CLO1313_RS00870"}],"metabolites":[{"bigg_id":"4abz_c","coefficient":-1},{"bigg_id":"6hmhptpp_c","coefficient":-1},{"bigg_id":"dhpt_c","coefficient":1},{"bigg_id":"ppi_c","coefficient":1}],"segments":{"126":{"from_node_id":"129","to_node_id":"130","b1":null,"b2":null},"127":{"from_node_id":"131","to_node_id":"130","b1":null,"b2":null},"128":{"from_node_id":"129","to_node_id":"138","b1":{"x":2167.069091796875,"y":27.372283935546875},"b2":{"x":2450.501708984375,"y":-26.877716064453125}},"129":{"from_node_id":"129","to_node_id":"133","b1":{"x":2167.069091796875,"y":23.372283935546875},"b2":{"x":2177.0849609375,"y":-3.833772659301758}},"130":{"from_node_id":"131","to_node_id":"125","b1":{"x":2167.069091796875,"y":151.37228393554688},"b2":{"x":2458.48583984375,"y":201.63027954101562}},"131":{"from_node_id":"131","to_node_id":"134","b1":{"x":2167.069091796875,"y":155.37228393554688},"b2":{"x":2185.069091796875,"y":160.62228393554688}}}},"21":{"name":"Dihydropteroate synthase","bigg_id":"DHPS","reversibility":false,"label_x":2473.48583984375,"label_y":95.38027954101562,"gene_reaction_rule":"CLO1313_RS00870","genes":[{"name":"folP","annotation":"dihydropteroate synthase","bigg_id":"CLO1313_RS00870"}],"metabolites":[{"bigg_id":"4abz_c","coefficient":-1},{"bigg_id":"6hmhpt_c","coefficient":-1},{"bigg_id":"dhpt_c","coefficient":1},{"bigg_id":"h2o_c","coefficient":1}],"segments":{"132":{"from_node_id":"135","to_node_id":"136","b1":null,"b2":null},"133":{"from_node_id":"137","to_node_id":"136","b1":null,"b2":null},"134":{"from_node_id":"135","to_node_id":"138","b1":{"x":2458.48583984375,"y":23.380279541015625},"b2":{"x":2458.48583984375,"y":-30.869720458984375}},"135":{"from_node_id":"135","to_node_id":"139","b1":{"x":2458.48583984375,"y":19.380279541015625},"b2":{"x":2450.53759765625,"y":-1.8377582430839539}},"136":{"from_node_id":"137","to_node_id":"125","b1":{"x":2458.48583984375,"y":147.38027954101562},"b2":{"x":2458.48583984375,"y":201.63027954101562}},"137":{"from_node_id":"137","to_node_id":"140","b1":{"x":2458.48583984375,"y":151.38027954101562},"b2":{"x":2476.48583984375,"y":156.63027954101562}}}},"23":{"name":"Dihydrofolate reductase (NAD+)","bigg_id":"DHFR2i","reversibility":false,"label_x":1890.6522216796875,"label_y":879.2124328613281,"gene_reaction_rule":"CLO1313_RS05255","genes":[{"name":"","annotation":"dihydrofolate reductase","bigg_id":"CLO1313_RS05255"}],"metabolites":[{"bigg_id":"dhf_c","coefficient":-1},{"bigg_id":"h_c","coefficient":-1},{"bigg_id":"nad_c","coefficient":1},{"bigg_id":"nadh_c","coefficient":-1},{"bigg_id":"thf_c","coefficient":1}],"segments":{"145":{"from_node_id":"148","to_node_id":"149","b1":null,"b2":null},"146":{"from_node_id":"150","to_node_id":"149","b1":null,"b2":null},"147":{"from_node_id":"148","to_node_id":"124","b1":{"x":1875.6522216796875,"y":807.2124328613281},"b2":{"x":2458.48583984375,"y":669.1302795410156}},"148":{"from_node_id":"148","to_node_id":"151","b1":{"x":1875.6522216796875,"y":803.2124328613281},"b2":{"x":1893.6522216796875,"y":797.9624328613281}},"149":{"from_node_id":"150","to_node_id":"152","b1":{"x":1875.6522216796875,"y":935.2124328613281},"b2":{"x":1857.6522216796875,"y":940.4624328613281}},"150":{"from_node_id":"148","to_node_id":"153","b1":{"x":1875.6522216796875,"y":803.2124328613281},"b2":{"x":1857.6522216796875,"y":797.9624328613281}},"151":{"from_node_id":"150","to_node_id":"161","b1":{"x":1875.6522216796875,"y":931.2124328613281},"b2":{"x":2123.6998291015625,"y":1593.6204528808594}}}},"24":{"name":"Dihydrofolate reductase","bigg_id":"DHFR","reversibility":false,"label_x":2116.20068359375,"label_y":879.2124328613281,"gene_reaction_rule":"CLO1313_RS05255","genes":[{"name":"","annotation":"dihydrofolate reductase","bigg_id":"CLO1313_RS05255"}],"metabolites":[{"bigg_id":"dhf_c","coefficient":-1},{"bigg_id":"h_c","coefficient":-1},{"bigg_id":"nadp_c","coefficient":1},{"bigg_id":"nadph_c","coefficient":-1},{"bigg_id":"thf_c","coefficient":1}],"segments":{"152":{"from_node_id":"155","to_node_id":"156","b1":null,"b2":null},"153":{"from_node_id":"157","to_node_id":"156","b1":null,"b2":null},"154":{"from_node_id":"155","to_node_id":"124","b1":{"x":2101.20068359375,"y":807.2124328613281},"b2":{"x":2458.48583984375,"y":669.1302795410156}},"155":{"from_node_id":"155","to_node_id":"158","b1":{"x":2101.20068359375,"y":803.2124328613281},"b2":{"x":2119.20068359375,"y":797.9624328613281}},"156":{"from_node_id":"157","to_node_id":"159","b1":{"x":2101.20068359375,"y":935.2124328613281},"b2":{"x":2083.20068359375,"y":940.4624328613281}},"157":{"from_node_id":"155","to_node_id":"160","b1":{"x":2101.20068359375,"y":803.2124328613281},"b2":{"x":2083.20068359375,"y":797.9624328613281}},"158":{"from_node_id":"157","to_node_id":"161","b1":{"x":2101.20068359375,"y":931.2124328613281},"b2":{"x":2183.1492919921875,"y":1545.8418273925781}}}},"25":{"name":"Dihydrofolate:NADP+ oxidoreductase One carbon pool by folate / Folate biosynthesis EC:1.5.1.3","bigg_id":"DHFOR2","reversibility":false,"label_x":2413.605712890625,"label_y":853.2643737792969,"gene_reaction_rule":"CLO1313_RS05255","genes":[{"name":"","annotation":"dihydrofolate reductase","bigg_id":"CLO1313_RS05255"}],"metabolites":[{"bigg_id":"dhf_c","coefficient":-1},{"bigg_id":"fol_c","coefficient":1},{"bigg_id":"h_c","coefficient":1},{"bigg_id":"nadp_c","coefficient":-1},{"bigg_id":"nadph_c","coefficient":1}],"segments":{"159":{"from_node_id":"162","to_node_id":"163","b1":null,"b2":null},"160":{"from_node_id":"164","to_node_id":"163","b1":null,"b2":null},"161":{"from_node_id":"162","to_node_id":"124","b1":{"x":2398.605712890625,"y":781.2643737792969},"b2":{"x":2458.48583984375,"y":669.1302795410156}},"162":{"from_node_id":"164","to_node_id":"165","b1":{"x":2398.605712890625,"y":905.2643737792969},"b2":{"x":2526.35009765625,"y":1061.3106384277344}},"163":{"from_node_id":"164","to_node_id":"166","b1":{"x":2398.605712890625,"y":909.2643737792969},"b2":{"x":2416.605712890625,"y":914.5143737792969}},"164":{"from_node_id":"162","to_node_id":"167","b1":{"x":2398.605712890625,"y":777.2643737792969},"b2":{"x":2380.605712890625,"y":772.0143737792969}},"165":{"from_node_id":"164","to_node_id":"168","b1":{"x":2398.605712890625,"y":909.2643737792969},"b2":{"x":2380.605712890625,"y":914.5143737792969}}}},"27":{"name":"Dihydrofolate:NAD+ oxidoreductase","bigg_id":"DHFOR","reversibility":false,"label_x":2675.082275390625,"label_y":841.2882995605469,"gene_reaction_rule":"CLO1313_RS05255","genes":[{"name":"","annotation":"dihydrofolate reductase","bigg_id":"CLO1313_RS05255"}],"metabolites":[{"bigg_id":"dhf_c","coefficient":-1},{"bigg_id":"fol_c","coefficient":1},{"bigg_id":"h_c","coefficient":1},{"bigg_id":"nad_c","coefficient":-1},{"bigg_id":"nadh_c","coefficient":1}],"segments":{"172":{"from_node_id":"175","to_node_id":"176","b1":null,"b2":null},"173":{"from_node_id":"177","to_node_id":"176","b1":null,"b2":null},"174":{"from_node_id":"175","to_node_id":"124","b1":{"x":2660.082275390625,"y":769.2882995605469},"b2":{"x":2458.48583984375,"y":669.1302795410156}},"175":{"from_node_id":"177","to_node_id":"165","b1":{"x":2660.082275390625,"y":893.2882995605469},"b2":{"x":2538.325927734375,"y":1077.2786560058594}},"176":{"from_node_id":"177","to_node_id":"179","b1":{"x":2660.082275390625,"y":897.2882995605469},"b2":{"x":2678.082275390625,"y":902.5382995605469}},"177":{"from_node_id":"175","to_node_id":"180","b1":{"x":2660.082275390625,"y":765.2882995605469},"b2":{"x":2642.082275390625,"y":760.0382995605469}},"178":{"from_node_id":"177","to_node_id":"181","b1":{"x":2660.082275390625,"y":897.2882995605469},"b2":{"x":2642.082275390625,"y":902.5382995605469}}}},"28":{"name":"5,6,7,8-Tetrahydrofolate:NAD+ oxidoreductase","bigg_id":"THFOR1","reversibility":false,"label_x":2363.705810546875,"label_y":1303.0646667480469,"gene_reaction_rule":"CLO1313_RS05255","genes":[{"name":"","annotation":"dihydrofolate reductase","bigg_id":"CLO1313_RS05255"}],"metabolites":[{"bigg_id":"fol_c","coefficient":-1},{"bigg_id":"h_c","coefficient":-2},{"bigg_id":"nad_c","coefficient":2},{"bigg_id":"nadh_c","coefficient":-2},{"bigg_id":"thf_c","coefficient":1}],"segments":{"179":{"from_node_id":"182","to_node_id":"183","b1":null,"b2":null},"180":{"from_node_id":"184","to_node_id":"183","b1":null,"b2":null},"181":{"from_node_id":"182","to_node_id":"165","b1":{"x":2348.705810546875,"y":1231.0646667480469},"b2":{"x":2526.35009765625,"y":1178.8106384277344}},"182":{"from_node_id":"182","to_node_id":"185","b1":{"x":2348.705810546875,"y":1227.0646667480469},"b2":{"x":2366.705810546875,"y":1221.8146667480469}},"183":{"from_node_id":"184","to_node_id":"186","b1":{"x":2348.705810546875,"y":1359.0646667480469},"b2":{"x":2330.705810546875,"y":1364.3146667480469}},"184":{"from_node_id":"182","to_node_id":"187","b1":{"x":2348.705810546875,"y":1227.0646667480469},"b2":{"x":2330.705810546875,"y":1221.8146667480469}},"185":{"from_node_id":"184","to_node_id":"161","b1":{"x":2348.705810546875,"y":1355.0646667480469},"b2":{"x":2323.8658447265625,"y":1552.3766784667969}}}},"29":{"name":"5,6,7,8-Tetrahydrofolate:NADP+ oxidoreductase","bigg_id":"THFOR2","reversibility":false,"label_x":2724.982666015625,"label_y":1317.0367126464844,"gene_reaction_rule":"CLO1313_RS05255","genes":[{"name":"","annotation":"dihydrofolate reductase","bigg_id":"CLO1313_RS05255"}],"metabolites":[{"bigg_id":"fol_c","coefficient":-1},{"bigg_id":"h_c","coefficient":-2},{"bigg_id":"nadp_c","coefficient":2},{"bigg_id":"nadph_c","coefficient":-2},{"bigg_id":"thf_c","coefficient":1}],"segments":{"186":{"from_node_id":"189","to_node_id":"190","b1":null,"b2":null},"187":{"from_node_id":"191","to_node_id":"190","b1":null,"b2":null},"188":{"from_node_id":"189","to_node_id":"165","b1":{"x":2709.982666015625,"y":1245.0367126464844},"b2":{"x":2526.35009765625,"y":1178.8106384277344}},"189":{"from_node_id":"189","to_node_id":"192","b1":{"x":2709.982666015625,"y":1241.0367126464844},"b2":{"x":2727.982666015625,"y":1235.7867126464844}},"190":{"from_node_id":"191","to_node_id":"193","b1":{"x":2709.982666015625,"y":1373.0367126464844},"b2":{"x":2691.982666015625,"y":1378.2867126464844}},"191":{"from_node_id":"189","to_node_id":"194","b1":{"x":2709.982666015625,"y":1241.0367126464844},"b2":{"x":2691.982666015625,"y":1235.7867126464844}},"192":{"from_node_id":"191","to_node_id":"161","b1":{"x":2709.982666015625,"y":1369.0367126464844},"b2":{"x":2331.23974609375,"y":1573.4312438964844}}}},"30":{"name":"4-amino-4-deoxychorismate synthase","bigg_id":"ADCS","reversibility":false,"label_x":2488.4560546875,"label_y":-430.76454162597656,"gene_reaction_rule":"CLO1313_RS06815 or CLO1313_RS06820 or CLO1313_RS10310","genes":[{"name":"trpE","annotation":"anthranilate synthase component I","bigg_id":"CLO1313_RS06815"},{"name":"","annotation":"type 1 glutamine amidotransferase","bigg_id":"CLO1313_RS06820"},{"name":"","annotation":"hypothetical protein","bigg_id":"CLO1313_RS10310"}],"metabolites":[{"bigg_id":"4adcho_c","coefficient":1},{"bigg_id":"chor_c","coefficient":-1},{"bigg_id":"gln__L_c","coefficient":-1},{"bigg_id":"glu__L_c","coefficient":1}],"segments":{"193":{"from_node_id":"197","to_node_id":"198","b1":null,"b2":null},"194":{"from_node_id":"199","to_node_id":"198","b1":null,"b2":null},"195":{"from_node_id":"199","to_node_id":"200","b1":{"x":2473.4560546875,"y":-378.76454162597656},"b2":{"x":2473.4560546875,"y":-324.51454162597656}},"196":{"from_node_id":"197","to_node_id":"196","b1":{"x":2473.4560546875,"y":-502.76454162597656},"b2":{"x":2473.4560546875,"y":-557.0145416259766}},"197":{"from_node_id":"197","to_node_id":"201","b1":{"x":2473.4560546875,"y":-506.76454162597656},"b2":{"x":2455.4560546875,"y":-512.0145416259766}},"198":{"from_node_id":"199","to_node_id":"202","b1":{"x":2473.4560546875,"y":-374.76454162597656},"b2":{"x":2455.4560546875,"y":-369.51454162597656}}}},"31":{"name":"Dihydroneopterin aldolase reversible","bigg_id":"DHNPA2r","reversibility":false,"label_x":2663.48583984375,"label_y":-59.619720458984375,"gene_reaction_rule":"CLO1313_RS00875","genes":[{"name":"folB","annotation":"dihydroneopterin aldolase","bigg_id":"CLO1313_RS00875"}],"metabolites":[{"bigg_id":"6hmhpt_c","coefficient":1},{"bigg_id":"dhnpt_c","coefficient":-1},{"bigg_id":"gcald_c","coefficient":1}],"segments":{"199":{"from_node_id":"203","to_node_id":"204","b1":null,"b2":null},"200":{"from_node_id":"205","to_node_id":"204","b1":null,"b2":null},"201":{"from_node_id":"205","to_node_id":"139","b1":{"x":2651.48583984375,"y":-19.619720458984375},"b2":{"x":2571.28759765625,"y":-35.587758243083954}},"202":{"from_node_id":"203","to_node_id":"206","b1":{"x":2775.48583984375,"y":-19.619720458984375},"b2":{"x":2829.73583984375,"y":-19.619720458984375}},"203":{"from_node_id":"205","to_node_id":"207","b1":{"x":2647.48583984375,"y":-19.619720458984375},"b2":{"x":3102.647705078125,"y":186.00474166870117}}}},"32":{"name":"6-pyruvoyltetrahydropterin synthase","bigg_id":"PTHPS","reversibility":false,"label_x":3643.524169921875,"label_y":-33.010997772216776,"gene_reaction_rule":"CLO1313_RS03385","genes":[{"name":"queD","annotation":"6-carboxytetrahydropterin synthase QueD","bigg_id":"CLO1313_RS03385"}],"metabolites":[{"bigg_id":"6pthp_c","coefficient":1},{"bigg_id":"ahdt_c","coefficient":-1},{"bigg_id":"pppi_c","coefficient":1}],"segments":{"204":{"from_node_id":"209","to_node_id":"210","b1":null,"b2":null},"205":{"from_node_id":"211","to_node_id":"210","b1":null,"b2":null},"206":{"from_node_id":"211","to_node_id":"212","b1":{"x":3631.524169921875,"y":6.9890022277832315},"b2":{"x":3577.274169921875,"y":6.989002227783239}},"207":{"from_node_id":"209","to_node_id":"208","b1":{"x":3755.524169921875,"y":6.989002227783217},"b2":{"x":3809.774169921875,"y":6.98900222778321}},"208":{"from_node_id":"211","to_node_id":"213","b1":{"x":3627.524169921875,"y":6.989002227783233},"b2":{"x":3622.274169921875,"y":-11.010997772216768}}}},"33":{"name":"2-Amino-4-hydroxy-6-(erythro-1,2,3-trihydroxypropyl) dihydropteridine triphosphate 7,8-8,9-dihydrolase Folate biosynthesis EC:3.5.4.16","bigg_id":"AHDTPHL","reversibility":false,"label_x":3636.87109375,"label_y":-260.5555419921875,"gene_reaction_rule":"CLO1313_RS14615","genes":[{"name":"folE","annotation":"GTP cyclohydrolase I FolE","bigg_id":"CLO1313_RS14615"}],"metabolites":[{"bigg_id":"ahdt_c","coefficient":-1},{"bigg_id":"apaop_c","coefficient":1},{"bigg_id":"h2o_c","coefficient":-1}],"segments":{"209":{"from_node_id":"215","to_node_id":"216","b1":null,"b2":null},"210":{"from_node_id":"217","to_node_id":"216","b1":null,"b2":null},"211":{"from_node_id":"215","to_node_id":"214","b1":{"x":3748.87109375,"y":-220.5555419921875},"b2":{"x":3803.12109375,"y":-220.5555419921875}},"212":{"from_node_id":"217","to_node_id":"218","b1":{"x":3624.87109375,"y":-220.55554199218744},"b2":{"x":3570.62109375,"y":-220.55554199218744}},"213":{"from_node_id":"215","to_node_id":"219","b1":{"x":3752.87109375,"y":-220.5555419921875},"b2":{"x":3758.12109375,"y":-238.5555419921875}}}},"34":{"name":"2,5-Diaminopyrimidine nucleoside triphosphate mutase","bigg_id":"APNTPM","reversibility":true,"label_x":3286.87109375,"label_y":-260.5555419921874,"gene_reaction_rule":"CLO1313_RS14615","genes":[{"name":"folE","annotation":"GTP cyclohydrolase I FolE","bigg_id":"CLO1313_RS14615"}],"metabolites":[{"bigg_id":"apaop_c","coefficient":1},{"bigg_id":"dpntp_c","coefficient":-1}],"segments":{"214":{"from_node_id":"220","to_node_id":"221","b1":null,"b2":null},"215":{"from_node_id":"222","to_node_id":"221","b1":null,"b2":null},"216":{"from_node_id":"222","to_node_id":"218","b1":{"x":3398.87109375,"y":-220.55554199218744},"b2":{"x":3453.12109375,"y":-220.55554199218744}},"217":{"from_node_id":"220","to_node_id":"223","b1":{"x":3274.87109375,"y":-220.55554199218741},"b2":{"x":3220.62109375,"y":-220.55554199218741}}}},"35":{"name":"Formamidopyrimidine nucleoside triphosphate 7,8-8,9-dihydrolase Folate biosynthesis EC:3.5.4.16","bigg_id":"FANTPDH","reversibility":false,"label_x":3176.87109375,"label_y":-385.5555419921874,"gene_reaction_rule":"CLO1313_RS14615","genes":[{"name":"folE","annotation":"GTP cyclohydrolase I FolE","bigg_id":"CLO1313_RS14615"}],"metabolites":[{"bigg_id":"dpntp_c","coefficient":1},{"bigg_id":"fantp_c","coefficient":-1},{"bigg_id":"for_c","coefficient":1},{"bigg_id":"h2o_c","coefficient":-1},{"bigg_id":"h_c","coefficient":1}],"segments":{"218":{"from_node_id":"224","to_node_id":"225","b1":null,"b2":null},"219":{"from_node_id":"226","to_node_id":"225","b1":null,"b2":null},"220":{"from_node_id":"226","to_node_id":"223","b1":{"x":3161.87109375,"y":-333.5555419921874},"b2":{"x":3161.87109375,"y":-279.3055419921874}},"221":{"from_node_id":"224","to_node_id":"227","b1":{"x":3161.87109375,"y":-457.5555419921874},"b2":{"x":3161.87109375,"y":-511.8055419921874}},"222":{"from_node_id":"226","to_node_id":"228","b1":{"x":3161.87109375,"y":-329.5555419921874},"b2":{"x":3143.87109375,"y":-324.3055419921874}},"223":{"from_node_id":"224","to_node_id":"229","b1":{"x":3161.87109375,"y":-461.5555419921874},"b2":{"x":3179.87109375,"y":-466.8055419921874}},"224":{"from_node_id":"226","to_node_id":"230","b1":{"x":3161.87109375,"y":-329.5555419921874},"b2":{"x":3179.87109375,"y":-324.3055419921874}}}},"36":{"name":"GTP 7,8-8,9-dihydrolase Folate biosynthesis EC:3.5.4.16","bigg_id":"NTPH","reversibility":false,"label_x":3176.87109375,"label_y":-735.5555419921874,"gene_reaction_rule":"CLO1313_RS14615","genes":[{"name":"folE","annotation":"GTP cyclohydrolase I FolE","bigg_id":"CLO1313_RS14615"}],"metabolites":[{"bigg_id":"fantp_c","coefficient":1},{"bigg_id":"gtp_c","coefficient":-1},{"bigg_id":"h2o_c","coefficient":-1}],"segments":{"225":{"from_node_id":"231","to_node_id":"232","b1":null,"b2":null},"226":{"from_node_id":"233","to_node_id":"232","b1":null,"b2":null},"227":{"from_node_id":"233","to_node_id":"227","b1":{"x":3161.87109375,"y":-683.5555419921874},"b2":{"x":3161.87109375,"y":-629.3055419921874}},"228":{"from_node_id":"231","to_node_id":"234","b1":{"x":3161.87109375,"y":-807.5555419921874},"b2":{"x":3161.87109375,"y":-861.8055419921874}},"229":{"from_node_id":"231","to_node_id":"235","b1":{"x":3161.87109375,"y":-811.5555419921874},"b2":{"x":3179.87109375,"y":-816.8055419921874}}}},"44":{"name":"L-fuculokinase","bigg_id":"FCLK","reversibility":false,"label_x":3518.920654296875,"label_y":597.6743774414062,"gene_reaction_rule":"","genes":[],"metabolites":[{"bigg_id":"adp_c","coefficient":1},{"bigg_id":"atp_c","coefficient":-1},{"bigg_id":"fc1p_c","coefficient":1},{"bigg_id":"fuc__L_c","coefficient":-1},{"bigg_id":"h_c","coefficient":1}],"segments":{"274":{"from_node_id":"283","to_node_id":"284","b1":null,"b2":null},"275":{"from_node_id":"285","to_node_id":"284","b1":null,"b2":null},"276":{"from_node_id":"285","to_node_id":"286","b1":{"x":3503.920654296875,"y":653.6743774414062},"b2":{"x":3485.920654296875,"y":658.9243774414062}},"277":{"from_node_id":"283","to_node_id":"287","b1":{"x":3503.920654296875,"y":521.6743774414062},"b2":{"x":3521.920654296875,"y":516.4243774414062}},"278":{"from_node_id":"285","to_node_id":"270","b1":{"x":3503.920654296875,"y":649.6743774414062},"b2":{"x":3503.920654296875,"y":703.9243774414062}},"279":{"from_node_id":"283","to_node_id":"288","b1":{"x":3503.920654296875,"y":525.6743774414062},"b2":{"x":3503.920654296875,"y":471.42437744140625}},"280":{"from_node_id":"285","to_node_id":"289","b1":{"x":3503.920654296875,"y":653.6743774414062},"b2":{"x":3521.920654296875,"y":658.9243774414062}}}},"45":{"name":"Fucose-1-phosphate guanylyltransferase","bigg_id":"F1PGT","reversibility":false,"label_x":3659.9716796875,"label_y":966.3037719726562,"gene_reaction_rule":"","genes":[],"metabolites":[{"bigg_id":"fc1p_c","coefficient":-1},{"bigg_id":"gdpfuc_c","coefficient":1},{"bigg_id":"gtp_c","coefficient":-1},{"bigg_id":"h_c","coefficient":-1},{"bigg_id":"ppi_c","coefficient":1}],"segments":{"281":{"from_node_id":"290","to_node_id":"291","b1":null,"b2":null},"282":{"from_node_id":"292","to_node_id":"291","b1":null,"b2":null},"283":{"from_node_id":"290","to_node_id":"270","b1":{"x":3644.9716796875,"y":894.3037719726562},"b2":{"x":3503.920654296875,"y":821.4243774414062}},"284":{"from_node_id":"292","to_node_id":"293","b1":{"x":3644.9716796875,"y":1018.3037719726562},"b2":{"x":3644.9716796875,"y":1072.5537719726562}},"285":{"from_node_id":"290","to_node_id":"294","b1":{"x":3644.9716796875,"y":890.3037719726562},"b2":{"x":3662.9716796875,"y":885.0537719726562}},"286":{"from_node_id":"290","to_node_id":"295","b1":{"x":3644.9716796875,"y":890.3037719726562},"b2":{"x":3626.9716796875,"y":885.0537719726562}},"287":{"from_node_id":"292","to_node_id":"296","b1":{"x":3644.9716796875,"y":1022.3037719726562},"b2":{"x":3626.9716796875,"y":1027.5537719726562}}}},"46":{"name":"GDP-L-fucose synthase","bigg_id":"GFUCS","reversibility":true,"label_x":3659.9716796875,"label_y":1316.3037719726562,"gene_reaction_rule":"","genes":[],"metabolites":[{"bigg_id":"gdpddman_c","coefficient":1},{"bigg_id":"gdpfuc_c","coefficient":-1},{"bigg_id":"h_c","coefficient":1},{"bigg_id":"nadp_c","coefficient":-1},{"bigg_id":"nadph_c","coefficient":1}],"segments":{"288":{"from_node_id":"297","to_node_id":"298","b1":null,"b2":null},"289":{"from_node_id":"299","to_node_id":"298","b1":null,"b2":null},"290":{"from_node_id":"299","to_node_id":"300","b1":{"x":3644.9716796875,"y":1368.3037719726562},"b2":{"x":3644.9716796875,"y":1422.5537719726562}},"291":{"from_node_id":"297","to_node_id":"293","b1":{"x":3644.9716796875,"y":1244.3037719726562},"b2":{"x":3644.9716796875,"y":1190.0537719726562}},"292":{"from_node_id":"299","to_node_id":"301","b1":{"x":3644.9716796875,"y":1372.3037719726562},"b2":{"x":3662.9716796875,"y":1377.5537719726562}},"293":{"from_node_id":"297","to_node_id":"302","b1":{"x":3644.9716796875,"y":1240.3037719726562},"b2":{"x":3626.9716796875,"y":1235.0537719726562}},"294":{"from_node_id":"299","to_node_id":"303","b1":{"x":3644.9716796875,"y":1372.3037719726562},"b2":{"x":3626.9716796875,"y":1377.5537719726562}}}},"47":{"name":"GDP-D-mannose dehydratase","bigg_id":"GMAND","reversibility":true,"label_x":3659.9716796875,"label_y":1666.3037719726562,"gene_reaction_rule":"","genes":[],"metabolites":[{"bigg_id":"gdpddman_c","coefficient":1},{"bigg_id":"gdpmann_c","coefficient":-1},{"bigg_id":"h2o_c","coefficient":1}],"segments":{"295":{"from_node_id":"304","to_node_id":"305","b1":null,"b2":null},"296":{"from_node_id":"306","to_node_id":"305","b1":null,"b2":null},"297":{"from_node_id":"306","to_node_id":"300","b1":{"x":3644.9716796875,"y":1594.3037719726562},"b2":{"x":3644.9716796875,"y":1540.0537719726562}},"298":{"from_node_id":"304","to_node_id":"307","b1":{"x":3644.9716796875,"y":1718.3037719726562},"b2":{"x":3644.9716796875,"y":1772.5537719726562}},"299":{"from_node_id":"306","to_node_id":"308","b1":{"x":3644.9716796875,"y":1590.3037719726562},"b2":{"x":3626.9716796875,"y":1585.0537719726562}}}},"49":{"name":"Dolichyl-phosphate beta-D-mannosyltransferase","bigg_id":"DOLPMT","reversibility":false,"label_x":3659.9716796875,"label_y":2016.3037719726562,"gene_reaction_rule":"CLO1313_RS03325 or CLO1313_RS03340 or CLO1313_RS03350","genes":[{"name":"","annotation":"glycosyltransferase","bigg_id":"CLO1313_RS03325"},{"name":"","annotation":"glycosyltransferase","bigg_id":"CLO1313_RS03340"},{"name":"","annotation":"glycosyltransferase family 2 protein","bigg_id":"CLO1313_RS03350"}],"metabolites":[{"bigg_id":"docylp_c","coefficient":-1},{"bigg_id":"dolmanp_c","coefficient":1},{"bigg_id":"gdp_c","coefficient":1},{"bigg_id":"gdpmann_c","coefficient":-1},{"bigg_id":"h_c","coefficient":2}],"segments":{"307":{"from_node_id":"316","to_node_id":"317","b1":null,"b2":null},"308":{"from_node_id":"318","to_node_id":"317","b1":null,"b2":null},"309":{"from_node_id":"316","to_node_id":"319","b1":{"x":3644.9716796875,"y":1940.3037719726562},"b2":{"x":3626.9716796875,"y":1935.0537719726562}},"310":{"from_node_id":"318","to_node_id":"320","b1":{"x":3644.9716796875,"y":2068.3037719726562},"b2":{"x":3644.9716796875,"y":2122.5537719726562}},"311":{"from_node_id":"318","to_node_id":"321","b1":{"x":3644.9716796875,"y":2072.3037719726562},"b2":{"x":3662.9716796875,"y":2077.5537719726562}},"312":{"from_node_id":"316","to_node_id":"307","b1":{"x":3644.9716796875,"y":1944.3037719726562},"b2":{"x":3644.9716796875,"y":1890.0537719726562}},"313":{"from_node_id":"318","to_node_id":"322","b1":{"x":3644.9716796875,"y":2072.3037719726562},"b2":{"x":3626.9716796875,"y":2077.5537719726562}}}},"51":{"name":"L-fuculose 1-phosphate aldolase","bigg_id":"FCLPA","reversibility":false,"label_x":3287.384033203125,"label_y":967.6343994140625,"gene_reaction_rule":"CLO1313_RS09650","genes":[{"name":"","annotation":"class II aldolase family protein","bigg_id":"CLO1313_RS09650"}],"metabolites":[{"bigg_id":"fc1p_c","coefficient":-1},{"bigg_id":"glyc1p_c","coefficient":1},{"bigg_id":"lald__L_c","coefficient":1}],"segments":{"321":{"from_node_id":"330","to_node_id":"331","b1":null,"b2":null},"322":{"from_node_id":"332","to_node_id":"331","b1":null,"b2":null},"323":{"from_node_id":"330","to_node_id":"270","b1":{"x":3272.384033203125,"y":895.6343994140625},"b2":{"x":3503.920654296875,"y":821.4243774414062}},"324":{"from_node_id":"332","to_node_id":"333","b1":{"x":3272.384033203125,"y":1023.6343994140625},"b2":{"x":3253.053466796875,"y":1068.8046264648438}},"325":{"from_node_id":"332","to_node_id":"334","b1":{"x":3272.384033203125,"y":1019.6343994140625},"b2":{"x":3271.053466796875,"y":1113.8046264648438}}}},"52":{"name":"Propane-1,2-diol:NADP+ 1-oxidoreductase","bigg_id":"PPDOy","reversibility":true,"label_x":3286.053466796875,"label_y":1357.5546264648438,"gene_reaction_rule":"","genes":[],"metabolites":[{"bigg_id":"12ppd__R_c","coefficient":-1},{"bigg_id":"h_c","coefficient":1},{"bigg_id":"lald__L_c","coefficient":1},{"bigg_id":"nadp_c","coefficient":-1},{"bigg_id":"nadph_c","coefficient":1}],"segments":{"326":{"from_node_id":"335","to_node_id":"336","b1":null,"b2":null},"327":{"from_node_id":"337","to_node_id":"336","b1":null,"b2":null},"328":{"from_node_id":"335","to_node_id":"338","b1":{"x":3271.053466796875,"y":1409.5546264648438},"b2":{"x":3271.053466796875,"y":1463.8046264648438}},"329":{"from_node_id":"337","to_node_id":"339","b1":{"x":3271.053466796875,"y":1281.5546264648438},"b2":{"x":3289.053466796875,"y":1276.3046264648438}},"330":{"from_node_id":"337","to_node_id":"334","b1":{"x":3271.053466796875,"y":1285.5546264648438},"b2":{"x":3271.053466796875,"y":1231.3046264648438}},"331":{"from_node_id":"335","to_node_id":"340","b1":{"x":3271.053466796875,"y":1413.5546264648438},"b2":{"x":3253.053466796875,"y":1418.8046264648438}},"332":{"from_node_id":"337","to_node_id":"341","b1":{"x":3271.053466796875,"y":1281.5546264648438},"b2":{"x":3253.053466796875,"y":1276.3046264648438}}}},"53":{"name":"propane-1,2-diol hydro-lyase","bigg_id":"PPDHL","reversibility":false,"label_x":3286.053466796875,"label_y":1707.5546264648438,"gene_reaction_rule":"","genes":[],"metabolites":[{"bigg_id":"12ppd__R_c","coefficient":-1},{"bigg_id":"h2o_c","coefficient":1},{"bigg_id":"ppal_c","coefficient":1}],"segments":{"333":{"from_node_id":"342","to_node_id":"343","b1":null,"b2":null},"334":{"from_node_id":"344","to_node_id":"343","b1":null,"b2":null},"335":{"from_node_id":"342","to_node_id":"338","b1":{"x":3271.053466796875,"y":1635.5546264648438},"b2":{"x":3271.053466796875,"y":1581.3046264648438}},"336":{"from_node_id":"344","to_node_id":"345","b1":{"x":3271.053466796875,"y":1763.5546264648438},"b2":{"x":3253.053466796875,"y":1768.8046264648438}},"337":{"from_node_id":"344","to_node_id":"346","b1":{"x":3271.053466796875,"y":1759.5546264648438},"b2":{"x":3271.053466796875,"y":1813.8046264648438}}}},"54":{"name":"Phosphofructokinase (tagatose, ITP)","bigg_id":"PFK_6","reversibility":false,"label_x":4720.95849609375,"label_y":931.7163391113281,"gene_reaction_rule":"CLO1313_RS05090 or CLO1313_RS09485","genes":[{"name":"pfkA","annotation":"6-phosphofructokinase","bigg_id":"CLO1313_RS05090"},{"name":"","annotation":"6-phosphofructokinase","bigg_id":"CLO1313_RS09485"}],"metabolites":[{"bigg_id":"h_c","coefficient":1},{"bigg_id":"idp_c","coefficient":1},{"bigg_id":"itp_c","coefficient":-1},{"bigg_id":"tag6p__D_c","coefficient":-1},{"bigg_id":"tagdp__D_c","coefficient":1}],"segments":{"338":{"from_node_id":"348","to_node_id":"349","b1":null,"b2":null},"339":{"from_node_id":"350","to_node_id":"349","b1":null,"b2":null},"340":{"from_node_id":"350","to_node_id":"351","b1":{"x":4705.95849609375,"y":987.7163391113281},"b2":{"x":4687.95849609375,"y":992.9663391113281}},"341":{"from_node_id":"350","to_node_id":"352","b1":{"x":4705.95849609375,"y":987.7163391113281},"b2":{"x":4723.95849609375,"y":992.9663391113281}},"342":{"from_node_id":"348","to_node_id":"347","b1":{"x":4705.95849609375,"y":855.7163391113281},"b2":{"x":4687.95849609375,"y":850.4663391113281}},"343":{"from_node_id":"348","to_node_id":"353","b1":{"x":4705.95849609375,"y":859.7163391113281},"b2":{"x":4705.95849609375,"y":805.4663391113281}},"344":{"from_node_id":"350","to_node_id":"354","b1":{"x":4705.95849609375,"y":983.7163391113281},"b2":{"x":4705.95849609375,"y":1037.9663391113281}}}},"55":{"name":"Tagatose-bisphosphate aldolase","bigg_id":"TGBPA","reversibility":false,"label_x":4720.95849609375,"label_y":1281.7163391113281,"gene_reaction_rule":"CLO1313_RS09480","genes":[{"name":"fba","annotation":"fructose-1,6-bisphosphate aldolase, class II","bigg_id":"CLO1313_RS09480"}],"metabolites":[{"bigg_id":"g3p_c","coefficient":1},{"bigg_id":"glyc1p_c","coefficient":1},{"bigg_id":"tagdp__D_c","coefficient":-1}],"segments":{"345":{"from_node_id":"355","to_node_id":"356","b1":null,"b2":null},"346":{"from_node_id":"357","to_node_id":"356","b1":null,"b2":null},"347":{"from_node_id":"357","to_node_id":"358","b1":{"x":4705.95849609375,"y":1333.7163391113281},"b2":{"x":4705.95849609375,"y":1387.9663391113281}},"348":{"from_node_id":"357","to_node_id":"359","b1":{"x":4705.95849609375,"y":1337.7163391113281},"b2":{"x":4687.95849609375,"y":1342.9663391113281}},"349":{"from_node_id":"355","to_node_id":"354","b1":{"x":4705.95849609375,"y":1209.7163391113281},"b2":{"x":4705.95849609375,"y":1155.4663391113281}}}},"56":{"name":"B-galactosidase","bigg_id":"LACZ","reversibility":false,"label_x":4771.93701171875,"label_y":220.83847045898438,"gene_reaction_rule":"CLO1313_RS14535","genes":[{"name":"","annotation":"glycoside hydrolase family 2","bigg_id":"CLO1313_RS14535"}],"metabolites":[{"bigg_id":"gal_c","coefficient":1},{"bigg_id":"glc__D_c","coefficient":1},{"bigg_id":"h2o_c","coefficient":-1},{"bigg_id":"lcts_c","coefficient":-1}],"segments":{"350":{"from_node_id":"361","to_node_id":"362","b1":null,"b2":null},"351":{"from_node_id":"363","to_node_id":"362","b1":null,"b2":null},"352":{"from_node_id":"363","to_node_id":"364","b1":{"x":4756.93701171875,"y":272.8384704589844},"b2":{"x":4756.93701171875,"y":327.0884704589844}},"353":{"from_node_id":"363","to_node_id":"365","b1":{"x":4756.93701171875,"y":276.8384704589844},"b2":{"x":4738.93701171875,"y":282.0884704589844}},"354":{"from_node_id":"361","to_node_id":"360","b1":{"x":4756.93701171875,"y":148.83847045898438},"b2":{"x":4756.93701171875,"y":94.58847045898438}},"355":{"from_node_id":"361","to_node_id":"366","b1":{"x":4756.93701171875,"y":144.83847045898438},"b2":{"x":4738.93701171875,"y":139.58847045898438}}}},"57":{"name":"Aspartate aminotransferase, cysteate forming","bigg_id":"AATC","reversibility":true,"label_x":6648.37744140625,"label_y":722.9827880859375,"gene_reaction_rule":"CLO1313_RS07420 or CLO1313_RS09395 or CLO1313_RS01930 or CLO1313_RS08370","genes":[{"name":"","annotation":"pyridoxal phosphate-dependent aminotransferase","bigg_id":"CLO1313_RS07420"},{"name":"","annotation":"aminotransferase","bigg_id":"CLO1313_RS09395"},{"name":"","annotation":"aminotransferase","bigg_id":"CLO1313_RS01930"},{"name":"","annotation":"pyridoxal phosphate-dependent aminotransferase","bigg_id":"CLO1313_RS08370"}],"metabolites":[{"bigg_id":"3spyr_c","coefficient":1},{"bigg_id":"Lcyst_c","coefficient":-1},{"bigg_id":"akg_c","coefficient":-1},{"bigg_id":"glu__L_c","coefficient":1}],"segments":{"356":{"from_node_id":"368","to_node_id":"369","b1":null,"b2":null},"357":{"from_node_id":"370","to_node_id":"369","b1":null,"b2":null},"358":{"from_node_id":"370","to_node_id":"371","b1":{"x":6633.37744140625,"y":778.9827880859375},"b2":{"x":6615.37744140625,"y":784.2327880859375}},"359":{"from_node_id":"368","to_node_id":"367","b1":{"x":6633.37744140625,"y":650.9827880859375},"b2":{"x":6633.37744140625,"y":596.7327880859375}},"360":{"from_node_id":"368","to_node_id":"372","b1":{"x":6633.37744140625,"y":646.9827880859375},"b2":{"x":6615.37744140625,"y":641.7327880859375}},"361":{"from_node_id":"370","to_node_id":"373","b1":{"x":6633.37744140625,"y":774.9827880859375},"b2":{"x":6633.37744140625,"y":829.2327880859375}}}},"58":{"name":"Deoxyadenylate kinase","bigg_id":"DADK","reversibility":false,"label_x":1216.66650390625,"label_y":1958.3333435058594,"gene_reaction_rule":"CLO1313_RS02365","genes":[{"name":"","annotation":"adenylate kinase","bigg_id":"CLO1313_RS02365"}],"metabolites":[{"bigg_id":"adp_c","coefficient":1},{"bigg_id":"atp_c","coefficient":-1},{"bigg_id":"dadp_c","coefficient":1},{"bigg_id":"damp_c","coefficient":-1}],"segments":{"362":{"from_node_id":"374","to_node_id":"375","b1":null,"b2":null},"363":{"from_node_id":"376","to_node_id":"375","b1":null,"b2":null},"364":{"from_node_id":"376","to_node_id":"377","b1":{"x":1201.66650390625,"y":2014.3333435058594},"b2":{"x":1183.66650390625,"y":2019.5833435058594}},"365":{"from_node_id":"374","to_node_id":"378","b1":{"x":1201.66650390625,"y":1882.3333435058594},"b2":{"x":1183.66650390625,"y":1877.0833435058594}},"366":{"from_node_id":"376","to_node_id":"379","b1":{"x":1201.66650390625,"y":2010.3333435058594},"b2":{"x":1201.66650390625,"y":2064.5833435058594}},"367":{"from_node_id":"374","to_node_id":"97","b1":{"x":1201.66650390625,"y":1886.3333435058594},"b2":{"x":1201.66650390625,"y":1832.0833435058594}}}},"59":{"name":"Alanyl-tRNA synthetase","bigg_id":"ALATRS","reversibility":false,"label_x":8161.14111328125,"label_y":1797.6610794067383,"gene_reaction_rule":"CLO1313_RS03875","genes":[{"name":"","annotation":"alanine--tRNA ligase","bigg_id":"CLO1313_RS03875"}],"metabolites":[{"bigg_id":"ala__L_c","coefficient":-1},{"bigg_id":"alatrna_c","coefficient":1},{"bigg_id":"amp_c","coefficient":1},{"bigg_id":"atp_c","coefficient":-1},{"bigg_id":"h_c","coefficient":1},{"bigg_id":"ppi_c","coefficient":1},{"bigg_id":"trnaala_c","coefficient":-1}],"segments":{"368":{"from_node_id":"381","to_node_id":"382","b1":null,"b2":null},"369":{"from_node_id":"383","to_node_id":"382","b1":null,"b2":null},"370":{"from_node_id":"381","to_node_id":"380","b1":{"x":8146.14111328125,"y":1721.6610794067383},"b2":{"x":8164.14111328125,"y":1716.4110794067383}},"371":{"from_node_id":"383","to_node_id":"384","b1":{"x":8146.14111328125,"y":1849.6610794067383},"b2":{"x":8146.14111328125,"y":1903.9110794067383}},"372":{"from_node_id":"383","to_node_id":"385","b1":{"x":8146.14111328125,"y":1853.6610794067383},"b2":{"x":8164.14111328125,"y":1858.9110794067383}},"373":{"from_node_id":"381","to_node_id":"386","b1":{"x":8146.14111328125,"y":1721.6610794067383},"b2":{"x":8128.14111328125,"y":1716.4110794067383}},"374":{"from_node_id":"383","to_node_id":"387","b1":{"x":8146.14111328125,"y":1853.6610794067383},"b2":{"x":8128.14111328125,"y":1858.9110794067383}},"375":{"from_node_id":"383","to_node_id":"388","b1":{"x":8146.14111328125,"y":1853.6610794067383},"b2":{"x":8110.14111328125,"y":1843.9110794067383}},"376":{"from_node_id":"381","to_node_id":"389","b1":{"x":8146.14111328125,"y":1725.6610794067383},"b2":{"x":8146.14111328125,"y":1671.4110794067383}}}},"60":{"name":"L-alanyl-tRNA:undecaprenyl-diphospho-N-acetylmuramoyl-(N-acetylglucosamine)-L-alanyl-gamma-D-glutamyl-L-lysyl-D-alanyl-D-alanine N6-alanyltransferase","bigg_id":"TRNAALAUDAT","reversibility":false,"label_x":8161.14111328125,"label_y":1447.6610794067383,"gene_reaction_rule":"","genes":[],"metabolites":[{"bigg_id":"alatrna_c","coefficient":-1},{"bigg_id":"trnaala_c","coefficient":1},{"bigg_id":"uaaGgla_c","coefficient":-1},{"bigg_id":"udecan2_c","coefficient":1}],"segments":{"377":{"from_node_id":"390","to_node_id":"391","b1":null,"b2":null},"378":{"from_node_id":"392","to_node_id":"391","b1":null,"b2":null},"379":{"from_node_id":"390","to_node_id":"384","b1":{"x":8146.14111328125,"y":1371.6610794067383},"b2":{"x":9763.85009765625,"y":1154.3535995483398}},"380":{"from_node_id":"392","to_node_id":"389","b1":{"x":8146.14111328125,"y":1499.6610794067383},"b2":{"x":8146.14111328125,"y":1553.9110794067383}},"381":{"from_node_id":"390","to_node_id":"394","b1":{"x":8146.14111328125,"y":1375.6610794067383},"b2":{"x":8146.14111328125,"y":1321.4110794067383}},"382":{"from_node_id":"392","to_node_id":"395","b1":{"x":8146.14111328125,"y":1503.6610794067383},"b2":{"x":8164.14111328125,"y":1508.9110794067383}}}},"61":{"name":"UDP-N-acetylglucosamine-N-acetylmuramyl-(pentapeptide)pyrophosphoryl-undecaprenol N-acetylglucosamine transferase","bigg_id":"UAGPT2","reversibility":false,"label_x":8161.14111328125,"label_y":1097.6610794067383,"gene_reaction_rule":"CLO1313_RS06310","genes":[{"name":"murG","annotation":"undecaprenyldiphospho-muramoylpentapeptide beta-N- acetylglucosaminyltransferase","bigg_id":"CLO1313_RS06310"}],"metabolites":[{"bigg_id":"h_c","coefficient":1},{"bigg_id":"uaGgla_c","coefficient":-1},{"bigg_id":"uaaGgla_c","coefficient":1},{"bigg_id":"uacgam_c","coefficient":-1},{"bigg_id":"udp_c","coefficient":1}],"segments":{"383":{"from_node_id":"396","to_node_id":"397","b1":null,"b2":null},"384":{"from_node_id":"398","to_node_id":"397","b1":null,"b2":null},"385":{"from_node_id":"398","to_node_id":"399","b1":{"x":8146.14111328125,"y":1153.6610794067383},"b2":{"x":8128.14111328125,"y":1158.9110794067383}},"386":{"from_node_id":"396","to_node_id":"400","b1":{"x":8146.14111328125,"y":1025.6610794067383},"b2":{"x":8146.14111328125,"y":971.4110794067383}},"387":{"from_node_id":"398","to_node_id":"394","b1":{"x":8146.14111328125,"y":1149.6610794067383},"b2":{"x":8146.14111328125,"y":1203.9110794067383}},"388":{"from_node_id":"396","to_node_id":"401","b1":{"x":8146.14111328125,"y":1021.6610794067383},"b2":{"x":8164.14111328125,"y":1016.4110794067383}},"389":{"from_node_id":"398","to_node_id":"402","b1":{"x":8146.14111328125,"y":1153.6610794067383},"b2":{"x":8164.14111328125,"y":1158.9110794067383}}}},"62":{"name":"UDPMurAc(oyl-L-Ala-D-gamma-Glu-L-Lys-D-Ala-D-Ala):undecaprenyl-phosphate phospho-N-acetylmuramoyl-pentapeptide-transferase","bigg_id":"UDCP","reversibility":false,"label_x":8161.14111328125,"label_y":747.6610794067383,"gene_reaction_rule":"CLO1313_RS06300","genes":[{"name":"","annotation":"phospho-N-acetylmuramoyl-pentapeptide- transferase","bigg_id":"CLO1313_RS06300"}],"metabolites":[{"bigg_id":"uGgla_c","coefficient":-1},{"bigg_id":"uaGgla_c","coefficient":1},{"bigg_id":"udcpp_c","coefficient":-1},{"bigg_id":"ump_c","coefficient":1}],"segments":{"390":{"from_node_id":"403","to_node_id":"404","b1":null,"b2":null},"391":{"from_node_id":"405","to_node_id":"404","b1":null,"b2":null},"392":{"from_node_id":"403","to_node_id":"406","b1":{"x":8146.14111328125,"y":671.6610794067383},"b2":{"x":8178.69873046875,"y":670.381233215332}},"393":{"from_node_id":"405","to_node_id":"400","b1":{"x":8146.14111328125,"y":799.6610794067383},"b2":{"x":8146.14111328125,"y":853.9110794067383}},"394":{"from_node_id":"403","to_node_id":"407","b1":{"x":8146.14111328125,"y":675.6610794067383},"b2":{"x":8146.14111328125,"y":621.4110794067383}},"395":{"from_node_id":"405","to_node_id":"408","b1":{"x":8146.14111328125,"y":803.6610794067383},"b2":{"x":8164.14111328125,"y":808.9110794067383}}}},"63":{"name":"undecaprenyl-diphosphate phosphohydrolase","bigg_id":"UPPPHL","reversibility":false,"label_x":8161.14111328125,"label_y":397.6610794067383,"gene_reaction_rule":"CLO1313_RS15125","genes":[{"name":"","annotation":"undecaprenyl-diphosphate phosphatase","bigg_id":"CLO1313_RS15125"}],"metabolites":[{"bigg_id":"dtpcudcpp_c","coefficient":-1},{"bigg_id":"h2o_c","coefficient":-1},{"bigg_id":"h_c","coefficient":1},{"bigg_id":"pi_c","coefficient":1},{"bigg_id":"udcpp_c","coefficient":1}],"segments":{"396":{"from_node_id":"409","to_node_id":"410","b1":null,"b2":null},"397":{"from_node_id":"411","to_node_id":"410","b1":null,"b2":null},"398":{"from_node_id":"409","to_node_id":"412","b1":{"x":8146.14111328125,"y":325.6610794067383},"b2":{"x":8146.14111328125,"y":271.4110794067383}},"399":{"from_node_id":"409","to_node_id":"413","b1":{"x":8146.14111328125,"y":321.6610794067383},"b2":{"x":8164.14111328125,"y":316.4110794067383}},"400":{"from_node_id":"411","to_node_id":"414","b1":{"x":8146.14111328125,"y":453.6610794067383},"b2":{"x":8128.14111328125,"y":458.9110794067383}},"401":{"from_node_id":"411","to_node_id":"415","b1":{"x":8146.14111328125,"y":453.6610794067383},"b2":{"x":8164.14111328125,"y":458.9110794067383}},"402":{"from_node_id":"411","to_node_id":"407","b1":{"x":8146.14111328125,"y":449.6610794067383},"b2":{"x":8146.14111328125,"y":503.9110794067383}}}},"64":{"name":"Peptidoglycan synthesis","bigg_id":"PDGS","reversibility":false,"label_x":8687.181640625,"label_y":-3.9504623413085938,"gene_reaction_rule":"","genes":[],"metabolites":[{"bigg_id":"dtpcudcpp_c","coefficient":1},{"bigg_id":"h_c","coefficient":1},{"bigg_id":"pd_sub_c","coefficient":1},{"bigg_id":"uaagmda_c","coefficient":-1}],"segments":{"403":{"from_node_id":"416","to_node_id":"417","b1":null,"b2":null},"404":{"from_node_id":"418","to_node_id":"417","b1":null,"b2":null},"405":{"from_node_id":"418","to_node_id":"412","b1":{"x":8672.181640625,"y":48.049537658691406},"b2":{"x":8181.8720703125,"y":153.91107940673828}},"406":{"from_node_id":"418","to_node_id":"419","b1":{"x":8672.181640625,"y":52.049537658691406},"b2":{"x":8654.181640625,"y":57.299537658691406}},"407":{"from_node_id":"418","to_node_id":"420","b1":{"x":8672.181640625,"y":52.049537658691406},"b2":{"x":8690.181640625,"y":57.299537658691406}},"408":{"from_node_id":"416","to_node_id":"421","b1":{"x":8672.181640625,"y":-75.9504623413086},"b2":{"x":8672.181640625,"y":-130.2004623413086}}}},"65":{"name":"Undecaprenyl diphosphate synthase","bigg_id":"UDCPDPS","reversibility":false,"label_x":7865.3671875,"label_y":13.915061950683594,"gene_reaction_rule":"CLO1313_RS06175","genes":[{"name":"","annotation":"isoprenyl transferase","bigg_id":"CLO1313_RS06175"}],"metabolites":[{"bigg_id":"dtpcudcpp_c","coefficient":1},{"bigg_id":"frdp_c","coefficient":-1},{"bigg_id":"ipdp_c","coefficient":-8},{"bigg_id":"ppi_c","coefficient":8}],"segments":{"409":{"from_node_id":"422","to_node_id":"423","b1":null,"b2":null},"410":{"from_node_id":"424","to_node_id":"423","b1":null,"b2":null},"411":{"from_node_id":"424","to_node_id":"412","b1":{"x":7850.3671875,"y":65.9150619506836},"b2":{"x":8056.15185546875,"y":152.58769989013672}},"412":{"from_node_id":"422","to_node_id":"425","b1":{"x":7850.3671875,"y":-58.084938049316406},"b2":{"x":7850.3671875,"y":-112.3349380493164}},"413":{"from_node_id":"422","to_node_id":"426","b1":{"x":7850.3671875,"y":-62.084938049316406},"b2":{"x":7868.3671875,"y":-67.3349380493164}},"414":{"from_node_id":"424","to_node_id":"427","b1":{"x":7850.3671875,"y":69.9150619506836},"b2":{"x":7868.3671875,"y":75.1650619506836}}}},"67":{"name":"Lumped Cell Wall Term","bigg_id":"CW_TERM","reversibility":false,"label_x":8767.181640625,"label_y":276.0495376586914,"gene_reaction_rule":"","genes":[],"metabolites":[{"bigg_id":"agly_tea_c","coefficient":-0.0105},{"bigg_id":"cellwall_term_c","coefficient":1},{"bigg_id":"gly_tea_c","coefficient":-0.0161},{"bigg_id":"glygly_tea_c","coefficient":-0.0081},{"bigg_id":"h2o_c","coefficient":1.7763568394002505e-15},{"bigg_id":"min_tea_c","coefficient":-0.0139},{"bigg_id":"pd_sub_c","coefficient":-0.4541}],"segments":{"424":{"from_node_id":"437","to_node_id":"438","b1":null,"b2":null},"425":{"from_node_id":"439","to_node_id":"438","b1":null,"b2":null},"426":{"from_node_id":"437","to_node_id":"440","b1":{"x":8752.181640625,"y":200.0495376586914},"b2":{"x":8788.181640625,"y":209.7995376586914}},"427":{"from_node_id":"439","to_node_id":"441","b1":{"x":8752.181640625,"y":328.0495376586914},"b2":{"x":8752.181640625,"y":382.2995376586914}},"428":{"from_node_id":"437","to_node_id":"442","b1":{"x":8752.181640625,"y":200.0495376586914},"b2":{"x":8770.181640625,"y":194.7995376586914}},"429":{"from_node_id":"437","to_node_id":"443","b1":{"x":8752.181640625,"y":200.0495376586914},"b2":{"x":8734.181640625,"y":194.7995376586914}},"430":{"from_node_id":"439","to_node_id":"444","b1":{"x":8752.181640625,"y":332.0495376586914},"b2":{"x":8734.181640625,"y":337.2995376586914}},"431":{"from_node_id":"437","to_node_id":"445","b1":{"x":8752.181640625,"y":200.0495376586914},"b2":{"x":8716.181640625,"y":209.7995376586914}},"432":{"from_node_id":"437","to_node_id":"420","b1":{"x":8752.181640625,"y":204.0495376586914},"b2":{"x":8752.181640625,"y":149.7995376586914}}}},"68":{"name":"UDP-N-acetylmuramoyl-L-alanyl-gamma-D-glutamyl-meso-2,6-diaminopimeloyl-D-alanyl-D-alanine:undecaprenyl-phosphate phospho-N-acetylmuramoyl-pentapeptide-transferase","bigg_id":"UDCPT","reversibility":false,"label_x":8433.91650390625,"label_y":523.984504699707,"gene_reaction_rule":"CLO1313_RS06300","genes":[{"name":"","annotation":"phospho-N-acetylmuramoyl-pentapeptide- transferase","bigg_id":"CLO1313_RS06300"}],"metabolites":[{"bigg_id":"uagmda_c","coefficient":1},{"bigg_id":"udcpp_c","coefficient":-1},{"bigg_id":"ugmda_c","coefficient":-1},{"bigg_id":"ump_c","coefficient":1}],"segments":{"433":{"from_node_id":"446","to_node_id":"447","b1":null,"b2":null},"434":{"from_node_id":"448","to_node_id":"447","b1":null,"b2":null},"435":{"from_node_id":"448","to_node_id":"449","b1":{"x":8545.91650390625,"y":563.984504699707},"b2":{"x":8600.16650390625,"y":563.984504699707}},"436":{"from_node_id":"446","to_node_id":"407","b1":{"x":8421.91650390625,"y":563.984504699707},"b2":{"x":8204.89111328125,"y":562.6610794067383}},"437":{"from_node_id":"446","to_node_id":"450","b1":{"x":8417.91650390625,"y":563.984504699707},"b2":{"x":8412.66650390625,"y":581.984504699707}},"438":{"from_node_id":"448","to_node_id":"451","b1":{"x":8549.91650390625,"y":563.984504699707},"b2":{"x":8555.16650390625,"y":581.984504699707}}}},"69":{"name":"UDP-N-acetyl-D-glucosamine:undecaprenyl-diphospho-N-acetylmuramoyl-L-alanyl-gamma-D-glutamyl-meso-2,6-diaminopimeloyl-D-alanyl-D-alanine 4-beta-N-acetylglucosaminlytransferase","bigg_id":"UAGPT3","reversibility":false,"label_x":8783.91650390625,"label_y":523.984504699707,"gene_reaction_rule":"CLO1313_RS06310","genes":[{"name":"murG","annotation":"undecaprenyldiphospho-muramoylpentapeptide beta-N- acetylglucosaminyltransferase","bigg_id":"CLO1313_RS06310"}],"metabolites":[{"bigg_id":"h_c","coefficient":1},{"bigg_id":"uaagmda_c","coefficient":1},{"bigg_id":"uacgam_c","coefficient":-1},{"bigg_id":"uagmda_c","coefficient":-1},{"bigg_id":"udp_c","coefficient":1}],"segments":{"439":{"from_node_id":"452","to_node_id":"453","b1":null,"b2":null},"440":{"from_node_id":"454","to_node_id":"453","b1":null,"b2":null},"441":{"from_node_id":"454","to_node_id":"455","b1":{"x":8899.91650390625,"y":563.984504699707},"b2":{"x":8905.16650390625,"y":545.984504699707}},"442":{"from_node_id":"454","to_node_id":"456","b1":{"x":8895.91650390625,"y":563.984504699707},"b2":{"x":8950.16650390625,"y":563.984504699707}},"443":{"from_node_id":"452","to_node_id":"457","b1":{"x":8767.91650390625,"y":563.984504699707},"b2":{"x":8762.66650390625,"y":581.984504699707}},"444":{"from_node_id":"452","to_node_id":"449","b1":{"x":8771.91650390625,"y":563.984504699707},"b2":{"x":8717.66650390625,"y":563.984504699707}},"445":{"from_node_id":"454","to_node_id":"458","b1":{"x":8899.91650390625,"y":563.984504699707},"b2":{"x":8905.16650390625,"y":581.984504699707}}}},"70":{"name":"3-hydroxypropionyl-CoA synthetase (ADP-forming)","bigg_id":"HPS","reversibility":false,"label_x":9915.8701171875,"label_y":891.4164428710938,"gene_reaction_rule":"CLO1313_RS10635 or CLO1313_RS10090 or CLO1313_RS03505 or CLO1313_RS13085","genes":[{"name":"","annotation":"AMP-dependent synthetase","bigg_id":"CLO1313_RS10635"},{"name":"","annotation":"AMP-dependent synthetase","bigg_id":"CLO1313_RS10090"},{"name":"","annotation":"AMP-dependent synthetase","bigg_id":"CLO1313_RS03505"},{"name":"","annotation":"non-ribosomal peptide synthetase","bigg_id":"CLO1313_RS13085"}],"metabolites":[{"bigg_id":"3hpcoa_c","coefficient":1},{"bigg_id":"3hpp_c","coefficient":-1},{"bigg_id":"adp_c","coefficient":1},{"bigg_id":"atp_c","coefficient":-1},{"bigg_id":"coa_c","coefficient":-1},{"bigg_id":"pi_c","coefficient":1}],"segments":{"446":{"from_node_id":"460","to_node_id":"461","b1":null,"b2":null},"447":{"from_node_id":"462","to_node_id":"461","b1":null,"b2":null},"448":{"from_node_id":"462","to_node_id":"463","b1":{"x":9900.8701171875,"y":943.4164428710938},"b2":{"x":9900.8701171875,"y":997.6664428710938}},"449":{"from_node_id":"460","to_node_id":"459","b1":{"x":9900.8701171875,"y":819.4164428710938},"b2":{"x":9900.8701171875,"y":765.1664428710938}},"450":{"from_node_id":"462","to_node_id":"464","b1":{"x":9900.8701171875,"y":947.4164428710938},"b2":{"x":9918.8701171875,"y":952.6664428710938}},"451":{"from_node_id":"460","to_node_id":"465","b1":{"x":9900.8701171875,"y":815.4164428710938},"b2":{"x":9918.8701171875,"y":810.1664428710938}},"452":{"from_node_id":"460","to_node_id":"466","b1":{"x":9900.8701171875,"y":815.4164428710938},"b2":{"x":9882.8701171875,"y":810.1664428710938}},"453":{"from_node_id":"462","to_node_id":"467","b1":{"x":9900.8701171875,"y":947.4164428710938},"b2":{"x":9882.8701171875,"y":952.6664428710938}}}},"71":{"name":"Uroporphyrinogen III synthase","bigg_id":"UPP3S_1","reversibility":false,"label_x":10473.009765625,"label_y":1046.2510986328125,"gene_reaction_rule":"CLO1313_RS00590","genes":[{"name":"cobA","annotation":"uroporphyrinogen-III C-methyltransferase","bigg_id":"CLO1313_RS00590"}],"metabolites":[{"bigg_id":"h2o_c","coefficient":1},{"bigg_id":"hmbil_c","coefficient":-1},{"bigg_id":"uppg3_c","coefficient":1}],"segments":{"454":{"from_node_id":"469","to_node_id":"470","b1":null,"b2":null},"455":{"from_node_id":"471","to_node_id":"470","b1":null,"b2":null},"456":{"from_node_id":"471","to_node_id":"472","b1":{"x":10458.009765625,"y":1102.2510986328125},"b2":{"x":10440.009765625,"y":1107.5010986328125}},"457":{"from_node_id":"469","to_node_id":"468","b1":{"x":10458.009765625,"y":974.2510986328125},"b2":{"x":10458.009765625,"y":920.0010986328125}},"458":{"from_node_id":"471","to_node_id":"473","b1":{"x":10458.009765625,"y":1098.2510986328125},"b2":{"x":10458.009765625,"y":1152.5010986328125}}}},"72":{"name":"Uroporphyrinogen methyltransferase","bigg_id":"UPP3MT","reversibility":false,"label_x":10473.009765625,"label_y":1396.2510986328125,"gene_reaction_rule":"CLO1313_RS00590","genes":[{"name":"cobA","annotation":"uroporphyrinogen-III C-methyltransferase","bigg_id":"CLO1313_RS00590"}],"metabolites":[{"bigg_id":"ahcys_c","coefficient":2},{"bigg_id":"amet_c","coefficient":-2},{"bigg_id":"h_c","coefficient":1},{"bigg_id":"shcl_c","coefficient":1},{"bigg_id":"uppg3_c","coefficient":-1}],"segments":{"459":{"from_node_id":"474","to_node_id":"475","b1":null,"b2":null},"460":{"from_node_id":"476","to_node_id":"475","b1":null,"b2":null},"461":{"from_node_id":"476","to_node_id":"477","b1":{"x":10458.009765625,"y":1452.2510986328125},"b2":{"x":10476.009765625,"y":1457.5010986328125}},"462":{"from_node_id":"474","to_node_id":"478","b1":{"x":10458.009765625,"y":1320.2510986328125},"b2":{"x":10440.009765625,"y":1315.0010986328125}},"463":{"from_node_id":"476","to_node_id":"479","b1":{"x":10458.009765625,"y":1452.2510986328125},"b2":{"x":10440.009765625,"y":1457.5010986328125}},"464":{"from_node_id":"476","to_node_id":"480","b1":{"x":10458.009765625,"y":1448.2510986328125},"b2":{"x":10458.009765625,"y":1502.5010986328125}},"465":{"from_node_id":"474","to_node_id":"473","b1":{"x":10458.009765625,"y":1324.2510986328125},"b2":{"x":10458.009765625,"y":1270.0010986328125}}}},"73":{"name":"Sirohydrochlorin dehydrogenase (NAD)","bigg_id":"SHCHD2","reversibility":false,"label_x":10473.009765625,"label_y":1746.2510986328125,"gene_reaction_rule":"CLO1313_RS00580","genes":[{"name":"","annotation":"bifunctional precorrin-2 dehydrogenase/sirohydrochlorin ferrochelatase","bigg_id":"CLO1313_RS00580"}],"metabolites":[{"bigg_id":"h_c","coefficient":2},{"bigg_id":"nad_c","coefficient":-1},{"bigg_id":"nadh_c","coefficient":1},{"bigg_id":"shcl_c","coefficient":-1},{"bigg_id":"srch_c","coefficient":1}],"segments":{"466":{"from_node_id":"481","to_node_id":"482","b1":null,"b2":null},"467":{"from_node_id":"483","to_node_id":"482","b1":null,"b2":null},"468":{"from_node_id":"483","to_node_id":"484","b1":{"x":10458.009765625,"y":1802.2510986328125},"b2":{"x":10476.009765625,"y":1807.5010986328125}},"469":{"from_node_id":"481","to_node_id":"485","b1":{"x":10458.009765625,"y":1670.2510986328125},"b2":{"x":10440.009765625,"y":1665.0010986328125}},"470":{"from_node_id":"483","to_node_id":"486","b1":{"x":10458.009765625,"y":1802.2510986328125},"b2":{"x":10440.009765625,"y":1807.5010986328125}},"471":{"from_node_id":"481","to_node_id":"480","b1":{"x":10458.009765625,"y":1674.2510986328125},"b2":{"x":10458.009765625,"y":1620.0010986328125}},"472":{"from_node_id":"483","to_node_id":"487","b1":{"x":10458.009765625,"y":1798.2510986328125},"b2":{"x":10458.009765625,"y":1852.5010986328125}}}},"74":{"name":"Sirohydrochlorin ferrochelatase","bigg_id":"SHCHF","reversibility":true,"label_x":10473.009765625,"label_y":2096.2510986328125,"gene_reaction_rule":"CLO1313_RS00580","genes":[{"name":"","annotation":"bifunctional precorrin-2 dehydrogenase/sirohydrochlorin ferrochelatase","bigg_id":"CLO1313_RS00580"}],"metabolites":[{"bigg_id":"fe2_c","coefficient":1},{"bigg_id":"h_c","coefficient":-2},{"bigg_id":"sheme_c","coefficient":-1},{"bigg_id":"srch_c","coefficient":1}],"segments":{"473":{"from_node_id":"488","to_node_id":"489","b1":null,"b2":null},"474":{"from_node_id":"490","to_node_id":"489","b1":null,"b2":null},"475":{"from_node_id":"490","to_node_id":"491","b1":{"x":10458.009765625,"y":2020.2510986328125},"b2":{"x":10440.009765625,"y":2015.0010986328125}},"476":{"from_node_id":"488","to_node_id":"492","b1":{"x":10458.009765625,"y":2152.2510986328125},"b2":{"x":10440.009765625,"y":2157.5010986328125}},"477":{"from_node_id":"488","to_node_id":"493","b1":{"x":10458.009765625,"y":2148.2510986328125},"b2":{"x":10458.009765625,"y":2202.5010986328125}},"478":{"from_node_id":"490","to_node_id":"487","b1":{"x":10458.009765625,"y":2024.2510986328125},"b2":{"x":10458.009765625,"y":1970.0010986328125}}}},"75":{"name":"sheme_c sink","bigg_id":"SK_sheme_c","reversibility":true,"label_x":10473.009765625,"label_y":2446.2510986328125,"gene_reaction_rule":"","genes":[],"metabolites":[{"bigg_id":"sheme_c","coefficient":-1}],"segments":{"479":{"from_node_id":"494","to_node_id":"495","b1":null,"b2":null},"480":{"from_node_id":"496","to_node_id":"495","b1":null,"b2":null},"481":{"from_node_id":"494","to_node_id":"493","b1":{"x":10458.009765625,"y":2374.2510986328125},"b2":{"x":10458.009765625,"y":2320.0010986328125}}}},"76":{"name":"Hydroxymethylbilane synthase","bigg_id":"HMBS","reversibility":false,"label_x":10473.009765625,"label_y":696.2510986328125,"gene_reaction_rule":"CLO1313_RS00585","genes":[{"name":"","annotation":"hydroxymethylbilane synthase","bigg_id":"CLO1313_RS00585"}],"metabolites":[{"bigg_id":"h2o_c","coefficient":-1},{"bigg_id":"hmbil_c","coefficient":1},{"bigg_id":"nh4_c","coefficient":4},{"bigg_id":"ppbng_c","coefficient":-4}],"segments":{"482":{"from_node_id":"497","to_node_id":"498","b1":null,"b2":null},"483":{"from_node_id":"499","to_node_id":"498","b1":null,"b2":null},"484":{"from_node_id":"497","to_node_id":"500","b1":{"x":10458.009765625,"y":620.2510986328125},"b2":{"x":10476.009765625,"y":615.0010986328125}},"485":{"from_node_id":"499","to_node_id":"468","b1":{"x":10458.009765625,"y":748.2510986328125},"b2":{"x":10458.009765625,"y":802.5010986328125}},"486":{"from_node_id":"499","to_node_id":"501","b1":{"x":10458.009765625,"y":752.2510986328125},"b2":{"x":10476.009765625,"y":757.5010986328125}},"487":{"from_node_id":"497","to_node_id":"502","b1":{"x":10458.009765625,"y":624.2510986328125},"b2":{"x":10458.009765625,"y":570.0010986328125}}}},"77":{"name":"Porphobilinogen synthase","bigg_id":"PPBNGS","reversibility":false,"label_x":10473.009765625,"label_y":346.2510986328125,"gene_reaction_rule":"CLO1313_RS00595","genes":[{"name":"","annotation":"porphobilinogen synthase","bigg_id":"CLO1313_RS00595"}],"metabolites":[{"bigg_id":"5aop_c","coefficient":-2},{"bigg_id":"h2o_c","coefficient":2},{"bigg_id":"h_c","coefficient":1},{"bigg_id":"ppbng_c","coefficient":1}],"segments":{"488":{"from_node_id":"503","to_node_id":"504","b1":null,"b2":null},"489":{"from_node_id":"505","to_node_id":"504","b1":null,"b2":null},"490":{"from_node_id":"503","to_node_id":"506","b1":{"x":10458.009765625,"y":274.2510986328125},"b2":{"x":10458.009765625,"y":220.0010986328125}},"491":{"from_node_id":"505","to_node_id":"507","b1":{"x":10458.009765625,"y":402.2510986328125},"b2":{"x":10440.009765625,"y":407.5010986328125}},"492":{"from_node_id":"505","to_node_id":"508","b1":{"x":10458.009765625,"y":402.2510986328125},"b2":{"x":10476.009765625,"y":407.5010986328125}},"493":{"from_node_id":"505","to_node_id":"502","b1":{"x":10458.009765625,"y":398.2510986328125},"b2":{"x":10458.009765625,"y":452.5010986328125}}}},"78":{"name":"Glutamate-1-semialdehyde aminotransferase","bigg_id":"G1SAT","reversibility":true,"label_x":10473.009765625,"label_y":-3.7489013671875,"gene_reaction_rule":"CLO1313_RS00600","genes":[{"name":"hemL","annotation":"glutamate-1-semialdehyde 2,1-aminomutase","bigg_id":"CLO1313_RS00600"}],"metabolites":[{"bigg_id":"5aop_c","coefficient":-1},{"bigg_id":"glu1sa_c","coefficient":1}],"segments":{"494":{"from_node_id":"509","to_node_id":"510","b1":null,"b2":null},"495":{"from_node_id":"511","to_node_id":"510","b1":null,"b2":null},"496":{"from_node_id":"509","to_node_id":"506","b1":{"x":10458.009765625,"y":48.2510986328125},"b2":{"x":10458.009765625,"y":102.5010986328125}},"497":{"from_node_id":"511","to_node_id":"512","b1":{"x":10458.009765625,"y":-75.7489013671875},"b2":{"x":10458.009765625,"y":-129.9989013671875}}}},"79":{"name":"Glutamyl-tRNA reductase","bigg_id":"GLUTRR","reversibility":false,"label_x":10473.009765625,"label_y":-353.7489013671875,"gene_reaction_rule":"CLO1313_RS00575","genes":[{"name":"hemA","annotation":"glutamyl-tRNA reductase","bigg_id":"CLO1313_RS00575"}],"metabolites":[{"bigg_id":"glu1sa_c","coefficient":1},{"bigg_id":"glutrna_c","coefficient":-1},{"bigg_id":"h_c","coefficient":-1},{"bigg_id":"nadp_c","coefficient":1},{"bigg_id":"nadph_c","coefficient":-1},{"bigg_id":"trnaglu_c","coefficient":1}],"segments":{"498":{"from_node_id":"513","to_node_id":"514","b1":null,"b2":null},"499":{"from_node_id":"515","to_node_id":"514","b1":null,"b2":null},"500":{"from_node_id":"515","to_node_id":"512","b1":{"x":10458.009765625,"y":-301.7489013671875},"b2":{"x":10458.009765625,"y":-247.4989013671875}},"501":{"from_node_id":"513","to_node_id":"516","b1":{"x":10458.009765625,"y":-425.7489013671875},"b2":{"x":10458.009765625,"y":-479.9989013671875}},"502":{"from_node_id":"513","to_node_id":"517","b1":{"x":10458.009765625,"y":-429.7489013671875},"b2":{"x":10440.009765625,"y":-434.9989013671875}},"503":{"from_node_id":"515","to_node_id":"518","b1":{"x":10458.009765625,"y":-297.7489013671875},"b2":{"x":10440.009765625,"y":-292.4989013671875}},"504":{"from_node_id":"513","to_node_id":"519","b1":{"x":10458.009765625,"y":-429.7489013671875},"b2":{"x":10476.009765625,"y":-434.9989013671875}},"505":{"from_node_id":"515","to_node_id":"520","b1":{"x":10458.009765625,"y":-297.7489013671875},"b2":{"x":10476.009765625,"y":-292.4989013671875}}}},"80":{"name":"Glutamyl-tRNA synthetase","bigg_id":"GLUTRS","reversibility":false,"label_x":10473.009765625,"label_y":-703.7489013671875,"gene_reaction_rule":"CLO1313_RS07965","genes":[{"name":"","annotation":"glutamate--tRNA ligase","bigg_id":"CLO1313_RS07965"}],"metabolites":[{"bigg_id":"amp_c","coefficient":1},{"bigg_id":"atp_c","coefficient":-1},{"bigg_id":"glu__L_c","coefficient":-1},{"bigg_id":"glutrna_c","coefficient":1},{"bigg_id":"ppi_c","coefficient":1},{"bigg_id":"trnaglu_c","coefficient":-1}],"segments":{"506":{"from_node_id":"521","to_node_id":"522","b1":null,"b2":null},"507":{"from_node_id":"523","to_node_id":"522","b1":null,"b2":null},"508":{"from_node_id":"523","to_node_id":"524","b1":{"x":10458.009765625,"y":-647.7489013671875},"b2":{"x":10440.009765625,"y":-642.4989013671875}},"509":{"from_node_id":"521","to_node_id":"525","b1":{"x":10458.009765625,"y":-779.7489013671875},"b2":{"x":10440.009765625,"y":-784.9989013671875}},"510":{"from_node_id":"521","to_node_id":"526","b1":{"x":10458.009765625,"y":-779.7489013671875},"b2":{"x":10476.009765625,"y":-784.9989013671875}},"511":{"from_node_id":"523","to_node_id":"516","b1":{"x":10458.009765625,"y":-651.7489013671875},"b2":{"x":10458.009765625,"y":-597.4989013671875}},"512":{"from_node_id":"523","to_node_id":"527","b1":{"x":10458.009765625,"y":-647.7489013671875},"b2":{"x":10476.009765625,"y":-642.4989013671875}},"513":{"from_node_id":"521","to_node_id":"528","b1":{"x":10458.009765625,"y":-775.7489013671875},"b2":{"x":10458.009765625,"y":-829.9989013671875}}}},"81":{"name":"CTP:N-glycoloylneuraminate cytidylyltransferase","bigg_id":"ACGNMCT","reversibility":false,"label_x":11023.533203125,"label_y":-79.81063842773438,"gene_reaction_rule":"CLO1313_RS01160","genes":[{"name":"","annotation":"acylneuraminate cytidylyltransferase family protein","bigg_id":"CLO1313_RS01160"}],"metabolites":[{"bigg_id":"cmpglna_c","coefficient":1},{"bigg_id":"ctp_c","coefficient":-1},{"bigg_id":"neunng_c","coefficient":-1},{"bigg_id":"ppi_c","coefficient":1}],"segments":{"514":{"from_node_id":"530","to_node_id":"531","b1":null,"b2":null},"515":{"from_node_id":"532","to_node_id":"531","b1":null,"b2":null},"516":{"from_node_id":"532","to_node_id":"533","b1":{"x":11008.533203125,"y":-27.810638427734375},"b2":{"x":11008.533203125,"y":26.439361572265625}},"517":{"from_node_id":"530","to_node_id":"529","b1":{"x":11008.533203125,"y":-151.81063842773438},"b2":{"x":11008.533203125,"y":-206.06063842773438}},"518":{"from_node_id":"530","to_node_id":"534","b1":{"x":11008.533203125,"y":-155.81063842773438},"b2":{"x":10990.533203125,"y":-161.06063842773438}},"519":{"from_node_id":"532","to_node_id":"535","b1":{"x":11008.533203125,"y":-23.810638427734375},"b2":{"x":10990.533203125,"y":-18.560638427734375}}}},"83":{"name":"Phosphoribosylamine---glycine ligase","bigg_id":"PPRGL","reversibility":false,"label_x":12431.86328125,"label_y":190.72140502929688,"gene_reaction_rule":"CLO1313_RS05165","genes":[{"name":"","annotation":"phosphoribosylamine--glycine ligase","bigg_id":"CLO1313_RS05165"}],"metabolites":[{"bigg_id":"adp_c","coefficient":1},{"bigg_id":"atp_c","coefficient":-1},{"bigg_id":"gar_c","coefficient":1},{"bigg_id":"gly_c","coefficient":-1},{"bigg_id":"h_c","coefficient":1},{"bigg_id":"pi_c","coefficient":1},{"bigg_id":"pram_c","coefficient":-1}],"segments":{"528":{"from_node_id":"545","to_node_id":"546","b1":null,"b2":null},"529":{"from_node_id":"547","to_node_id":"546","b1":null,"b2":null},"530":{"from_node_id":"547","to_node_id":"548","b1":{"x":12416.86328125,"y":246.72140502929688},"b2":{"x":12398.86328125,"y":251.97140502929688}},"531":{"from_node_id":"545","to_node_id":"549","b1":{"x":12416.86328125,"y":114.72140502929688},"b2":{"x":12398.86328125,"y":109.47140502929688}},"532":{"from_node_id":"547","to_node_id":"536","b1":{"x":12416.86328125,"y":242.72140502929688},"b2":{"x":12416.86328125,"y":296.9714050292969}},"533":{"from_node_id":"545","to_node_id":"550","b1":{"x":12416.86328125,"y":114.72140502929688},"b2":{"x":12434.86328125,"y":109.47140502929688}},"534":{"from_node_id":"547","to_node_id":"551","b1":{"x":12416.86328125,"y":246.72140502929688},"b2":{"x":12434.86328125,"y":251.97140502929688}},"535":{"from_node_id":"547","to_node_id":"552","b1":{"x":12416.86328125,"y":246.72140502929688},"b2":{"x":12452.86328125,"y":236.97140502929688}},"536":{"from_node_id":"545","to_node_id":"553","b1":{"x":12416.86328125,"y":118.72140502929688},"b2":{"x":12416.86328125,"y":64.47140502929688}}}},"84":{"name":"Glutamine phosphoribosyldiphosphate amidotransferase","bigg_id":"GLUPRT","reversibility":false,"label_x":12431.86328125,"label_y":-159.27859497070312,"gene_reaction_rule":"CLO1313_RS05145","genes":[{"name":"","annotation":"amidophosphoribosyltransferase","bigg_id":"CLO1313_RS05145"}],"metabolites":[{"bigg_id":"gln__L_c","coefficient":-1},{"bigg_id":"glu__L_c","coefficient":1},{"bigg_id":"h2o_c","coefficient":-1},{"bigg_id":"h_c","coefficient":1},{"bigg_id":"ppi_c","coefficient":1},{"bigg_id":"pram_c","coefficient":1},{"bigg_id":"prpp_c","coefficient":-1}],"segments":{"537":{"from_node_id":"554","to_node_id":"555","b1":null,"b2":null},"538":{"from_node_id":"556","to_node_id":"555","b1":null,"b2":null},"539":{"from_node_id":"554","to_node_id":"557","b1":{"x":12416.86328125,"y":-231.27859497070312},"b2":{"x":12416.86328125,"y":-285.5285949707031}},"540":{"from_node_id":"556","to_node_id":"558","b1":{"x":12416.86328125,"y":-103.27859497070312},"b2":{"x":12398.86328125,"y":-98.02859497070312}},"541":{"from_node_id":"554","to_node_id":"559","b1":{"x":12416.86328125,"y":-235.27859497070312},"b2":{"x":12398.86328125,"y":-240.52859497070312}},"542":{"from_node_id":"556","to_node_id":"560","b1":{"x":12416.86328125,"y":-103.27859497070312},"b2":{"x":12434.86328125,"y":-98.02859497070312}},"543":{"from_node_id":"556","to_node_id":"561","b1":{"x":12416.86328125,"y":-103.27859497070312},"b2":{"x":12452.86328125,"y":-113.02859497070312}},"544":{"from_node_id":"556","to_node_id":"553","b1":{"x":12416.86328125,"y":-107.27859497070312},"b2":{"x":12416.86328125,"y":-53.028594970703125}},"545":{"from_node_id":"554","to_node_id":"562","b1":{"x":12416.86328125,"y":-235.27859497070312},"b2":{"x":12434.86328125,"y":-240.52859497070312}}}},"86":{"name":"N2-Formyl-N1-(5-phospho-D-ribosyl)glycinamide formyltransferase, chloroplast","bigg_id":"FGFTh","reversibility":false,"label_x":12431.86328125,"label_y":540.7214050292969,"gene_reaction_rule":"CLO1313_RS05155","genes":[{"name":"","annotation":"phosphoribosylglycinamide formyltransferase","bigg_id":"CLO1313_RS05155"}],"metabolites":[{"bigg_id":"fgam_c","coefficient":1},{"bigg_id":"gar_c","coefficient":-1},{"bigg_id":"h2o_c","coefficient":-1},{"bigg_id":"h_c","coefficient":1},{"bigg_id":"methf_c","coefficient":-1},{"bigg_id":"thf_c","coefficient":1}],"segments":{"557":{"from_node_id":"574","to_node_id":"575","b1":null,"b2":null},"558":{"from_node_id":"576","to_node_id":"575","b1":null,"b2":null},"559":{"from_node_id":"576","to_node_id":"577","b1":{"x":12416.86328125,"y":592.7214050292969},"b2":{"x":12416.86328125,"y":646.9714050292969}},"560":{"from_node_id":"574","to_node_id":"536","b1":{"x":12416.86328125,"y":468.7214050292969},"b2":{"x":12416.86328125,"y":414.4714050292969}},"561":{"from_node_id":"574","to_node_id":"578","b1":{"x":12416.86328125,"y":464.7214050292969},"b2":{"x":12434.86328125,"y":459.4714050292969}},"562":{"from_node_id":"576","to_node_id":"579","b1":{"x":12416.86328125,"y":596.7214050292969},"b2":{"x":12434.86328125,"y":601.9714050292969}},"563":{"from_node_id":"574","to_node_id":"580","b1":{"x":12416.86328125,"y":464.7214050292969},"b2":{"x":12398.86328125,"y":459.4714050292969}},"564":{"from_node_id":"576","to_node_id":"581","b1":{"x":12416.86328125,"y":596.7214050292969},"b2":{"x":12398.86328125,"y":601.9714050292969}}}},"87":{"name":"Phosphoribosylformylglycinamidine synthase","bigg_id":"PRFGS","reversibility":false,"label_x":12431.86328125,"label_y":890.7214050292969,"gene_reaction_rule":"CLO1313_RS08500","genes":[{"name":"","annotation":"phosphoribosylformylglycinamidine synthase","bigg_id":"CLO1313_RS08500"}],"metabolites":[{"bigg_id":"adp_c","coefficient":1},{"bigg_id":"atp_c","coefficient":-1},{"bigg_id":"fgam_c","coefficient":-1},{"bigg_id":"fpram_c","coefficient":1},{"bigg_id":"gln__L_c","coefficient":-1},{"bigg_id":"glu__L_c","coefficient":1},{"bigg_id":"h2o_c","coefficient":-1},{"bigg_id":"h_c","coefficient":1},{"bigg_id":"pi_c","coefficient":1}],"segments":{"565":{"from_node_id":"582","to_node_id":"583","b1":null,"b2":null},"566":{"from_node_id":"584","to_node_id":"583","b1":null,"b2":null},"567":{"from_node_id":"584","to_node_id":"585","b1":{"x":12416.86328125,"y":946.7214050292969},"b2":{"x":12452.86328125,"y":936.9714050292969}},"568":{"from_node_id":"582","to_node_id":"586","b1":{"x":12416.86328125,"y":814.7214050292969},"b2":{"x":12434.86328125,"y":809.4714050292969}},"569":{"from_node_id":"582","to_node_id":"577","b1":{"x":12416.86328125,"y":818.7214050292969},"b2":{"x":12416.86328125,"y":764.4714050292969}},"570":{"from_node_id":"584","to_node_id":"587","b1":{"x":12416.86328125,"y":942.7214050292969},"b2":{"x":12416.86328125,"y":996.9714050292969}},"571":{"from_node_id":"582","to_node_id":"588","b1":{"x":12416.86328125,"y":814.7214050292969},"b2":{"x":12398.86328125,"y":809.4714050292969}},"572":{"from_node_id":"584","to_node_id":"589","b1":{"x":12416.86328125,"y":946.7214050292969},"b2":{"x":12434.86328125,"y":951.9714050292969}},"573":{"from_node_id":"582","to_node_id":"590","b1":{"x":12416.86328125,"y":814.7214050292969},"b2":{"x":12380.86328125,"y":824.4714050292969}},"574":{"from_node_id":"584","to_node_id":"591","b1":{"x":12416.86328125,"y":946.7214050292969},"b2":{"x":12398.86328125,"y":951.9714050292969}},"575":{"from_node_id":"584","to_node_id":"592","b1":{"x":12416.86328125,"y":946.7214050292969},"b2":{"x":12380.86328125,"y":936.9714050292969}}}},"88":{"name":"Phosphoribosylaminoimidazole synthase","bigg_id":"PRAIS","reversibility":false,"label_x":12431.86328125,"label_y":1240.7214050292969,"gene_reaction_rule":"CLO1313_RS05150 or CLO1313_RS05855","genes":[{"name":"","annotation":"phosphoribosylformylglycinamidine cyclo-ligase","bigg_id":"CLO1313_RS05150"},{"name":"","annotation":"AIR synthase","bigg_id":"CLO1313_RS05855"}],"metabolites":[{"bigg_id":"adp_c","coefficient":1},{"bigg_id":"airb_c","coefficient":1},{"bigg_id":"atp_c","coefficient":-1},{"bigg_id":"fpram_c","coefficient":-1},{"bigg_id":"h_c","coefficient":1},{"bigg_id":"pi_c","coefficient":1}],"segments":{"576":{"from_node_id":"593","to_node_id":"594","b1":null,"b2":null},"577":{"from_node_id":"595","to_node_id":"594","b1":null,"b2":null},"578":{"from_node_id":"595","to_node_id":"596","b1":{"x":12416.86328125,"y":1296.7214050292969},"b2":{"x":12434.86328125,"y":1301.9714050292969}},"579":{"from_node_id":"595","to_node_id":"597","b1":{"x":12416.86328125,"y":1292.7214050292969},"b2":{"x":12416.86328125,"y":1346.9714050292969}},"580":{"from_node_id":"593","to_node_id":"598","b1":{"x":12416.86328125,"y":1164.7214050292969},"b2":{"x":12398.86328125,"y":1159.4714050292969}},"581":{"from_node_id":"593","to_node_id":"587","b1":{"x":12416.86328125,"y":1168.7214050292969},"b2":{"x":12416.86328125,"y":1114.4714050292969}},"582":{"from_node_id":"595","to_node_id":"599","b1":{"x":12416.86328125,"y":1296.7214050292969},"b2":{"x":12398.86328125,"y":1301.9714050292969}},"583":{"from_node_id":"595","to_node_id":"600","b1":{"x":12416.86328125,"y":1296.7214050292969},"b2":{"x":12380.86328125,"y":1286.9714050292969}}}},"89":{"name":"1-(5-phospho-D-ribosyl)-5-amino-4-imidazolecarboxylate carboxy-lyase","bigg_id":"PRAICL","reversibility":false,"label_x":12431.86328125,"label_y":1590.7214050292969,"gene_reaction_rule":"CLO1313_RS09365 or CLO1313_RS05140","genes":[{"name":"","annotation":"1-(5-phosphoribosyl)-5-amino-4-imidazole- carboxylate carboxylase","bigg_id":"CLO1313_RS09365"},{"name":"purE","annotation":"5-(carboxyamino)imidazole ribonucleotide mutase","bigg_id":"CLO1313_RS05140"}],"metabolites":[{"bigg_id":"5aizc_c","coefficient":1},{"bigg_id":"airb_c","coefficient":-1},{"bigg_id":"co2_c","coefficient":-1},{"bigg_id":"h_c","coefficient":1}],"segments":{"584":{"from_node_id":"601","to_node_id":"602","b1":null,"b2":null},"585":{"from_node_id":"603","to_node_id":"602","b1":null,"b2":null},"586":{"from_node_id":"603","to_node_id":"604","b1":{"x":12416.86328125,"y":1642.7214050292969},"b2":{"x":12416.86328125,"y":1696.9714050292969}},"587":{"from_node_id":"601","to_node_id":"597","b1":{"x":12416.86328125,"y":1518.7214050292969},"b2":{"x":12416.86328125,"y":1464.4714050292969}},"588":{"from_node_id":"601","to_node_id":"605","b1":{"x":12416.86328125,"y":1514.7214050292969},"b2":{"x":12398.86328125,"y":1509.4714050292969}},"589":{"from_node_id":"603","to_node_id":"606","b1":{"x":12416.86328125,"y":1646.7214050292969},"b2":{"x":12398.86328125,"y":1651.9714050292969}}}},"90":{"name":"Phosphoribosylaminoimidazolesuccinocarboxamide synthase","bigg_id":"PRASCSi","reversibility":false,"label_x":12431.86328125,"label_y":1940.7214050292969,"gene_reaction_rule":"CLO1313_RS02150 or CLO1313_RS02155","genes":[{"name":"","annotation":"phosphoribosylaminoimidazolesuccinocarboxamide synthase","bigg_id":"CLO1313_RS02150"},{"name":"hisH","annotation":"imidazole glycerol phosphate synthase subunit HisH","bigg_id":"CLO1313_RS02155"}],"metabolites":[{"bigg_id":"25aics_c","coefficient":1},{"bigg_id":"5aizc_c","coefficient":-1},{"bigg_id":"adp_c","coefficient":1},{"bigg_id":"asp__L_c","coefficient":-1},{"bigg_id":"atp_c","coefficient":-1},{"bigg_id":"h_c","coefficient":2},{"bigg_id":"pi_c","coefficient":1}],"segments":{"590":{"from_node_id":"607","to_node_id":"608","b1":null,"b2":null},"591":{"from_node_id":"609","to_node_id":"608","b1":null,"b2":null},"592":{"from_node_id":"609","to_node_id":"610","b1":{"x":12416.86328125,"y":1992.7214050292969},"b2":{"x":12416.86328125,"y":2046.9714050292969}},"593":{"from_node_id":"607","to_node_id":"604","b1":{"x":12416.86328125,"y":1868.7214050292969},"b2":{"x":12416.86328125,"y":1814.4714050292969}},"594":{"from_node_id":"609","to_node_id":"611","b1":{"x":12416.86328125,"y":1996.7214050292969},"b2":{"x":12434.86328125,"y":2001.9714050292969}},"595":{"from_node_id":"607","to_node_id":"612","b1":{"x":12416.86328125,"y":1864.7214050292969},"b2":{"x":12434.86328125,"y":1859.4714050292969}},"596":{"from_node_id":"607","to_node_id":"613","b1":{"x":12416.86328125,"y":1864.7214050292969},"b2":{"x":12398.86328125,"y":1859.4714050292969}},"597":{"from_node_id":"609","to_node_id":"614","b1":{"x":12416.86328125,"y":1996.7214050292969},"b2":{"x":12398.86328125,"y":2001.9714050292969}},"598":{"from_node_id":"609","to_node_id":"615","b1":{"x":12416.86328125,"y":1996.7214050292969},"b2":{"x":12380.86328125,"y":1986.9714050292969}}}},"91":{"name":"Adenylosuccinate lyase","bigg_id":"ADSL2r","reversibility":true,"label_x":12431.86328125,"label_y":2290.721405029297,"gene_reaction_rule":"CLO1313_RS07490","genes":[{"name":"","annotation":"adenylosuccinate lyase","bigg_id":"CLO1313_RS07490"}],"metabolites":[{"bigg_id":"25aics_c","coefficient":-1},{"bigg_id":"aicar_c","coefficient":1},{"bigg_id":"fum_c","coefficient":1}],"segments":{"599":{"from_node_id":"616","to_node_id":"617","b1":null,"b2":null},"600":{"from_node_id":"618","to_node_id":"617","b1":null,"b2":null},"601":{"from_node_id":"616","to_node_id":"610","b1":{"x":12416.86328125,"y":2218.721405029297},"b2":{"x":12416.86328125,"y":2164.471405029297}},"602":{"from_node_id":"618","to_node_id":"619","b1":{"x":12416.86328125,"y":2342.721405029297},"b2":{"x":12416.86328125,"y":2396.971405029297}},"603":{"from_node_id":"618","to_node_id":"620","b1":{"x":12416.86328125,"y":2346.721405029297},"b2":{"x":12398.86328125,"y":2351.971405029297}}}},"94":{"name":"N4 AcetylaminobutanalNAD oxidoreductase","bigg_id":"NABTNO","reversibility":true,"label_x":11140.2861328125,"label_y":940.0922241210938,"gene_reaction_rule":"CLO1313_RS14795","genes":[{"name":"","annotation":"aldehyde dehydrogenase","bigg_id":"CLO1313_RS14795"}],"metabolites":[{"bigg_id":"4aabutn_c","coefficient":1},{"bigg_id":"h2o_c","coefficient":-1},{"bigg_id":"h_c","coefficient":2},{"bigg_id":"n4abutn_c","coefficient":-1},{"bigg_id":"nad_c","coefficient":-1},{"bigg_id":"nadh_c","coefficient":1}],"segments":{"615":{"from_node_id":"634","to_node_id":"635","b1":null,"b2":null},"616":{"from_node_id":"636","to_node_id":"635","b1":null,"b2":null},"617":{"from_node_id":"636","to_node_id":"637","b1":{"x":11125.2861328125,"y":992.0922241210938},"b2":{"x":11125.2861328125,"y":1046.3422241210938}},"618":{"from_node_id":"634","to_node_id":"633","b1":{"x":11125.2861328125,"y":868.0922241210938},"b2":{"x":11125.2861328125,"y":813.8422241210938}},"619":{"from_node_id":"636","to_node_id":"638","b1":{"x":11125.2861328125,"y":996.0922241210938},"b2":{"x":11143.2861328125,"y":1001.3422241210938}},"620":{"from_node_id":"634","to_node_id":"639","b1":{"x":11125.2861328125,"y":864.0922241210938},"b2":{"x":11143.2861328125,"y":858.8422241210938}},"621":{"from_node_id":"634","to_node_id":"640","b1":{"x":11125.2861328125,"y":864.0922241210938},"b2":{"x":11107.2861328125,"y":858.8422241210938}},"622":{"from_node_id":"636","to_node_id":"641","b1":{"x":11125.2861328125,"y":996.0922241210938},"b2":{"x":11107.2861328125,"y":1001.3422241210938}}}},"95":{"name":"L erythro 4 Hydroxyglutamate2 oxoglutarate aminotransferase","bigg_id":"EHGLAT","reversibility":true,"label_x":11411.8310546875,"label_y":1721.03369140625,"gene_reaction_rule":"CLO1313_RS07420 or CLO1313_RS09395 or CLO1313_RS01930 or CLO1313_RS08370","genes":[{"name":"","annotation":"pyridoxal phosphate-dependent aminotransferase","bigg_id":"CLO1313_RS07420"},{"name":"","annotation":"aminotransferase","bigg_id":"CLO1313_RS09395"},{"name":"","annotation":"aminotransferase","bigg_id":"CLO1313_RS01930"},{"name":"","annotation":"pyridoxal phosphate-dependent aminotransferase","bigg_id":"CLO1313_RS08370"}],"metabolites":[{"bigg_id":"4h2oxg_c","coefficient":1},{"bigg_id":"akg_c","coefficient":-1},{"bigg_id":"e4hglu_c","coefficient":-1},{"bigg_id":"glu__L_c","coefficient":1}],"segments":{"623":{"from_node_id":"643","to_node_id":"644","b1":null,"b2":null},"624":{"from_node_id":"645","to_node_id":"644","b1":null,"b2":null},"625":{"from_node_id":"645","to_node_id":"646","b1":{"x":11396.8310546875,"y":1773.03369140625},"b2":{"x":11396.8310546875,"y":1827.28369140625}},"626":{"from_node_id":"643","to_node_id":"642","b1":{"x":11396.8310546875,"y":1649.03369140625},"b2":{"x":11396.8310546875,"y":1594.78369140625}},"627":{"from_node_id":"643","to_node_id":"647","b1":{"x":11396.8310546875,"y":1645.03369140625},"b2":{"x":11378.8310546875,"y":1639.78369140625}},"628":{"from_node_id":"645","to_node_id":"648","b1":{"x":11396.8310546875,"y":1777.03369140625},"b2":{"x":11378.8310546875,"y":1782.28369140625}}}},"96":{"name":"D-4-Hydroxy-2-oxoglutarate glyoxylate-lyase","bigg_id":"HOGL","reversibility":true,"label_x":11411.8310546875,"label_y":2071.03369140625,"gene_reaction_rule":"CLO1313_RS07685 or CLO1313_RS08660","genes":[{"name":"","annotation":"oxaloacetate decarboxylase","bigg_id":"CLO1313_RS07685"},{"name":"","annotation":"sodium ion-translocating decarboxylase subunit beta","bigg_id":"CLO1313_RS08660"}],"metabolites":[{"bigg_id":"4h2oxg_c","coefficient":-1},{"bigg_id":"glx_c","coefficient":1},{"bigg_id":"pyr_c","coefficient":1}],"segments":{"629":{"from_node_id":"649","to_node_id":"650","b1":null,"b2":null},"630":{"from_node_id":"651","to_node_id":"650","b1":null,"b2":null},"631":{"from_node_id":"649","to_node_id":"646","b1":{"x":11396.8310546875,"y":1999.03369140625},"b2":{"x":11396.8310546875,"y":1944.78369140625}},"632":{"from_node_id":"651","to_node_id":"652","b1":{"x":11396.8310546875,"y":2127.03369140625},"b2":{"x":11378.8310546875,"y":2132.28369140625}},"633":{"from_node_id":"651","to_node_id":"653","b1":{"x":11396.8310546875,"y":2123.03369140625},"b2":{"x":11396.8310546875,"y":2177.28369140625}}}},"98":{"name":"very-long-chain 3-oxoacyl-CoA reductase","bigg_id":"RE0581R","reversibility":false,"label_x":11645.7177734375,"label_y":937.6046142578125,"gene_reaction_rule":"CLO1313_RS06515 or CLO1313_RS11540","genes":[{"name":"fabG","annotation":"3-oxoacyl-[acyl-carrier-protein] reductase","bigg_id":"CLO1313_RS06515"},{"name":"","annotation":"short-chain dehydrogenase","bigg_id":"CLO1313_RS11540"}],"metabolites":[{"bigg_id":"3hohodcoa_c","coefficient":1},{"bigg_id":"3ohodcoa_c","coefficient":-1},{"bigg_id":"h_c","coefficient":-1},{"bigg_id":"nadp_c","coefficient":1},{"bigg_id":"nadph_c","coefficient":-1}],"segments":{"640":{"from_node_id":"662","to_node_id":"663","b1":null,"b2":null},"641":{"from_node_id":"664","to_node_id":"663","b1":null,"b2":null},"642":{"from_node_id":"664","to_node_id":"665","b1":{"x":11630.7177734375,"y":989.6046142578125},"b2":{"x":11630.7177734375,"y":1043.8546142578125}},"643":{"from_node_id":"662","to_node_id":"661","b1":{"x":11630.7177734375,"y":865.6046142578125},"b2":{"x":11630.7177734375,"y":811.3546142578125}},"644":{"from_node_id":"662","to_node_id":"666","b1":{"x":11630.7177734375,"y":861.6046142578125},"b2":{"x":11648.7177734375,"y":856.3546142578125}},"645":{"from_node_id":"664","to_node_id":"667","b1":{"x":11630.7177734375,"y":993.6046142578125},"b2":{"x":11612.7177734375,"y":998.8546142578125}},"646":{"from_node_id":"662","to_node_id":"668","b1":{"x":11630.7177734375,"y":861.6046142578125},"b2":{"x":11612.7177734375,"y":856.3546142578125}}}},"99":{"name":"4-hydroxy-3-methylbut-2-en-1-yl-diphosphate:oxidized ferredoxin oxidoreductase","bigg_id":"HMBDPO","reversibility":false,"label_x":13096.603515625,"label_y":1197.2577514648438,"gene_reaction_rule":"CLO1313_RS06195","genes":[{"name":"","annotation":"flavodoxin-dependent (E)-4-hydroxy-3-methylbut-2-enyl-diphosphate synthase","bigg_id":"CLO1313_RS06195"}],"metabolites":[{"bigg_id":"2mecdp_c","coefficient":-1},{"bigg_id":"fdxo_42_c","coefficient":2},{"bigg_id":"fdxr_42_c","coefficient":-2},{"bigg_id":"h2mb4p_c","coefficient":1},{"bigg_id":"h2o_c","coefficient":1},{"bigg_id":"h_c","coefficient":-1}],"segments":{"647":{"from_node_id":"670","to_node_id":"671","b1":null,"b2":null},"648":{"from_node_id":"672","to_node_id":"671","b1":null,"b2":null},"649":{"from_node_id":"670","to_node_id":"669","b1":{"x":13081.603515625,"y":1125.2577514648438},"b2":{"x":13081.603515625,"y":1071.0077514648438}},"650":{"from_node_id":"672","to_node_id":"673","b1":{"x":13081.603515625,"y":1253.2577514648438},"b2":{"x":13099.603515625,"y":1258.5077514648438}},"651":{"from_node_id":"670","to_node_id":"674","b1":{"x":13081.603515625,"y":1121.2577514648438},"b2":{"x":13099.603515625,"y":1116.0077514648438}},"652":{"from_node_id":"672","to_node_id":"675","b1":{"x":13081.603515625,"y":1249.2577514648438},"b2":{"x":13081.603515625,"y":1303.5077514648438}},"653":{"from_node_id":"672","to_node_id":"676","b1":{"x":13081.603515625,"y":1253.2577514648438},"b2":{"x":13063.603515625,"y":1258.5077514648438}},"654":{"from_node_id":"670","to_node_id":"677","b1":{"x":13081.603515625,"y":1121.2577514648438},"b2":{"x":13063.603515625,"y":1116.0077514648438}}}},"100":{"name":"2-C-methyl-D-erythritol 2,4-cyclodiphosphate synthase","bigg_id":"MCS","reversibility":false,"label_x":13096.603515625,"label_y":847.2577514648438,"gene_reaction_rule":"CLO1313_RS02520 or CLO1313_RS02540","genes":[{"name":"","annotation":"2-C-methyl-D-erythritol 2,4-cyclodiphosphate synthase","bigg_id":"CLO1313_RS02520"},{"name":"","annotation":"pectate lyase","bigg_id":"CLO1313_RS02540"}],"metabolites":[{"bigg_id":"2mecdp_c","coefficient":1},{"bigg_id":"2p4c2me_c","coefficient":-1},{"bigg_id":"cmp_c","coefficient":1}],"segments":{"655":{"from_node_id":"678","to_node_id":"679","b1":null,"b2":null},"656":{"from_node_id":"680","to_node_id":"679","b1":null,"b2":null},"657":{"from_node_id":"680","to_node_id":"669","b1":{"x":13081.603515625,"y":899.2577514648438},"b2":{"x":13081.603515625,"y":953.5077514648438}},"658":{"from_node_id":"678","to_node_id":"681","b1":{"x":13081.603515625,"y":775.2577514648438},"b2":{"x":13081.603515625,"y":721.0077514648438}},"659":{"from_node_id":"680","to_node_id":"682","b1":{"x":13081.603515625,"y":903.2577514648438},"b2":{"x":13099.603515625,"y":908.5077514648438}}}},"101":{"name":"4-(cytidine 5'-diphospho)-2-C-methyl-D-erythritol kinase","bigg_id":"CDPMEK","reversibility":false,"label_x":13096.603515625,"label_y":497.25775146484375,"gene_reaction_rule":"CLO1313_RS00180","genes":[{"name":"","annotation":"4-(cytidine 5'-diphospho)-2-C-methyl-D-erythritol kinase","bigg_id":"CLO1313_RS00180"}],"metabolites":[{"bigg_id":"2p4c2me_c","coefficient":1},{"bigg_id":"4c2me_c","coefficient":-1},{"bigg_id":"adp_c","coefficient":1},{"bigg_id":"atp_c","coefficient":-1},{"bigg_id":"h_c","coefficient":1}],"segments":{"660":{"from_node_id":"683","to_node_id":"684","b1":null,"b2":null},"661":{"from_node_id":"685","to_node_id":"684","b1":null,"b2":null},"662":{"from_node_id":"685","to_node_id":"681","b1":{"x":13081.603515625,"y":549.2577514648438},"b2":{"x":13081.603515625,"y":603.5077514648438}},"663":{"from_node_id":"683","to_node_id":"686","b1":{"x":13081.603515625,"y":425.25775146484375},"b2":{"x":13081.603515625,"y":371.00775146484375}},"664":{"from_node_id":"685","to_node_id":"687","b1":{"x":13081.603515625,"y":553.2577514648438},"b2":{"x":13063.603515625,"y":558.5077514648438}},"665":{"from_node_id":"683","to_node_id":"688","b1":{"x":13081.603515625,"y":421.25775146484375},"b2":{"x":13099.603515625,"y":416.00775146484375}},"666":{"from_node_id":"685","to_node_id":"689","b1":{"x":13081.603515625,"y":553.2577514648438},"b2":{"x":13099.603515625,"y":558.5077514648438}}}},"102":{"name":"1-hydroxy-2-methyl-2-(E)-butenyl 4-diphosphate reductase (dmpp)","bigg_id":"DMPPS","reversibility":false,"label_x":12932.0908203125,"label_y":1971.4241333007812,"gene_reaction_rule":"CLO1313_RS15600","genes":[{"name":"","annotation":"bifunctional 4-hydroxy-3-methylbut-2-enyl diphosphate reductase/30S ribosomal protein S1","bigg_id":"CLO1313_RS15600"}],"metabolites":[{"bigg_id":"dmpp_c","coefficient":1},{"bigg_id":"h2mb4p_c","coefficient":-1},{"bigg_id":"h2o_c","coefficient":1},{"bigg_id":"h_c","coefficient":-1},{"bigg_id":"nad_c","coefficient":1},{"bigg_id":"nadh_c","coefficient":-1}],"segments":{"667":{"from_node_id":"690","to_node_id":"691","b1":null,"b2":null},"668":{"from_node_id":"692","to_node_id":"691","b1":null,"b2":null},"669":{"from_node_id":"692","to_node_id":"701","b1":{"x":12917.0908203125,"y":2023.4241333007812},"b2":{"x":12917.0908203125,"y":2077.6741333007812}},"670":{"from_node_id":"690","to_node_id":"675","b1":{"x":12917.0908203125,"y":1899.4241333007812},"b2":{"x":13081.603515625,"y":1421.0077514648438}},"671":{"from_node_id":"692","to_node_id":"694","b1":{"x":12917.0908203125,"y":2027.4241333007812},"b2":{"x":12935.0908203125,"y":2032.6741333007812}},"672":{"from_node_id":"690","to_node_id":"695","b1":{"x":12917.0908203125,"y":1895.4241333007812},"b2":{"x":12935.0908203125,"y":1890.1741333007812}},"673":{"from_node_id":"692","to_node_id":"696","b1":{"x":12917.0908203125,"y":2027.4241333007812},"b2":{"x":12899.0908203125,"y":2032.6741333007812}},"674":{"from_node_id":"690","to_node_id":"697","b1":{"x":12917.0908203125,"y":1895.4241333007812},"b2":{"x":12899.0908203125,"y":1890.1741333007812}}}},"103":{"name":"Dimethylallyl-diphosphate synthase","bigg_id":"IDS2","reversibility":false,"label_x":13219.4931640625,"label_y":1941.6928100585938,"gene_reaction_rule":"CLO1313_RS15600","genes":[{"name":"","annotation":"bifunctional 4-hydroxy-3-methylbut-2-enyl diphosphate reductase/30S ribosomal protein S1","bigg_id":"CLO1313_RS15600"}],"metabolites":[{"bigg_id":"dmpp_c","coefficient":1},{"bigg_id":"h2mb4p_c","coefficient":-1},{"bigg_id":"h2o_c","coefficient":1},{"bigg_id":"h_c","coefficient":-1},{"bigg_id":"nadp_c","coefficient":1},{"bigg_id":"nadph_c","coefficient":-1}],"segments":{"675":{"from_node_id":"698","to_node_id":"699","b1":null,"b2":null},"676":{"from_node_id":"700","to_node_id":"699","b1":null,"b2":null},"677":{"from_node_id":"700","to_node_id":"701","b1":{"x":13204.4931640625,"y":1993.6928100585938},"b2":{"x":12923.037109375,"y":2081.6382446289062}},"678":{"from_node_id":"698","to_node_id":"675","b1":{"x":13204.4931640625,"y":1869.6928100585938},"b2":{"x":13081.603515625,"y":1421.0077514648438}},"679":{"from_node_id":"700","to_node_id":"702","b1":{"x":13204.4931640625,"y":1997.6928100585938},"b2":{"x":13222.4931640625,"y":2002.9428100585938}},"680":{"from_node_id":"698","to_node_id":"703","b1":{"x":13204.4931640625,"y":1865.6928100585938},"b2":{"x":13222.4931640625,"y":1860.4428100585938}},"681":{"from_node_id":"700","to_node_id":"704","b1":{"x":13204.4931640625,"y":1997.6928100585938},"b2":{"x":13186.4931640625,"y":2002.9428100585938}},"682":{"from_node_id":"698","to_node_id":"705","b1":{"x":13204.4931640625,"y":1865.6928100585938},"b2":{"x":13186.4931640625,"y":1860.4428100585938}}}},"104":{"name":"isopentenyl-diphosphate:NAD(P)+ oxidoreductase","bigg_id":"IPDOR","reversibility":false,"label_x":13580.232421875,"label_y":1931.7821655273438,"gene_reaction_rule":"CLO1313_RS15600","genes":[{"name":"","annotation":"bifunctional 4-hydroxy-3-methylbut-2-enyl diphosphate reductase/30S ribosomal protein S1","bigg_id":"CLO1313_RS15600"}],"metabolites":[{"bigg_id":"h2mb4p_c","coefficient":-1},{"bigg_id":"h2o_c","coefficient":1},{"bigg_id":"h_c","coefficient":-1},{"bigg_id":"ipdp_c","coefficient":1},{"bigg_id":"nadp_c","coefficient":1},{"bigg_id":"nadph_c","coefficient":-1}],"segments":{"683":{"from_node_id":"706","to_node_id":"707","b1":null,"b2":null},"684":{"from_node_id":"708","to_node_id":"707","b1":null,"b2":null},"685":{"from_node_id":"706","to_node_id":"675","b1":{"x":13565.232421875,"y":1859.7821655273438},"b2":{"x":13081.603515625,"y":1421.0077514648438}},"686":{"from_node_id":"708","to_node_id":"709","b1":{"x":13565.232421875,"y":1987.7821655273438},"b2":{"x":13583.232421875,"y":1993.0321655273438}},"687":{"from_node_id":"706","to_node_id":"710","b1":{"x":13565.232421875,"y":1855.7821655273438},"b2":{"x":13583.232421875,"y":1850.5321655273438}},"688":{"from_node_id":"708","to_node_id":"719","b1":{"x":13565.232421875,"y":1983.7821655273438},"b2":{"x":13711.90625,"y":2085.6019897460938}},"689":{"from_node_id":"708","to_node_id":"712","b1":{"x":13565.232421875,"y":1987.7821655273438},"b2":{"x":13547.232421875,"y":1993.0321655273438}},"690":{"from_node_id":"706","to_node_id":"713","b1":{"x":13565.232421875,"y":1855.7821655273438},"b2":{"x":13547.232421875,"y":1850.5321655273438}}}},"105":{"name":"1-hydroxy-2-methyl-2-(E)-butenyl 4-diphosphate reductase (ipdp)","bigg_id":"IPDPS","reversibility":false,"label_x":13960.79296875,"label_y":1933.7642211914062,"gene_reaction_rule":"CLO1313_RS15600","genes":[{"name":"","annotation":"bifunctional 4-hydroxy-3-methylbut-2-enyl diphosphate reductase/30S ribosomal protein S1","bigg_id":"CLO1313_RS15600"}],"metabolites":[{"bigg_id":"h2mb4p_c","coefficient":-1},{"bigg_id":"h2o_c","coefficient":1},{"bigg_id":"h_c","coefficient":-1},{"bigg_id":"ipdp_c","coefficient":1},{"bigg_id":"nad_c","coefficient":1},{"bigg_id":"nadh_c","coefficient":-1}],"segments":{"691":{"from_node_id":"714","to_node_id":"715","b1":null,"b2":null},"692":{"from_node_id":"716","to_node_id":"715","b1":null,"b2":null},"693":{"from_node_id":"714","to_node_id":"675","b1":{"x":13945.79296875,"y":1861.7642211914062},"b2":{"x":13081.603515625,"y":1421.0077514648438}},"694":{"from_node_id":"716","to_node_id":"717","b1":{"x":13945.79296875,"y":1989.7642211914062},"b2":{"x":13963.79296875,"y":1995.0142211914062}},"695":{"from_node_id":"714","to_node_id":"718","b1":{"x":13945.79296875,"y":1857.7642211914062},"b2":{"x":13963.79296875,"y":1852.5142211914062}},"696":{"from_node_id":"716","to_node_id":"719","b1":{"x":13945.79296875,"y":1985.7642211914062},"b2":{"x":13713.888671875,"y":2083.6201782226562}},"697":{"from_node_id":"716","to_node_id":"720","b1":{"x":13945.79296875,"y":1989.7642211914062},"b2":{"x":13927.79296875,"y":1995.0142211914062}},"698":{"from_node_id":"714","to_node_id":"721","b1":{"x":13945.79296875,"y":1857.7642211914062},"b2":{"x":13927.79296875,"y":1852.5142211914062}}}},"106":{"name":"delta2-isopentenyl-diphosphate:tRNA isopentenyltransferase","bigg_id":"IPDPTA","reversibility":true,"label_x":12938.037109375,"label_y":2325.3882446289062,"gene_reaction_rule":"CLO1313_RS07320","genes":[{"name":"","annotation":"tRNA (adenosine(37)-N6)-dimethylallyltransferase MiaA","bigg_id":"CLO1313_RS07320"}],"metabolites":[{"bigg_id":"6ipadtrna_c","coefficient":1},{"bigg_id":"dmpp_c","coefficient":-1},{"bigg_id":"ppi_c","coefficient":1},{"bigg_id":"trna_c","coefficient":-1}],"segments":{"699":{"from_node_id":"722","to_node_id":"723","b1":null,"b2":null},"700":{"from_node_id":"724","to_node_id":"723","b1":null,"b2":null},"701":{"from_node_id":"724","to_node_id":"725","b1":{"x":12923.037109375,"y":2377.3882446289062},"b2":{"x":12923.037109375,"y":2431.6382446289062}},"702":{"from_node_id":"722","to_node_id":"701","b1":{"x":12923.037109375,"y":2253.3882446289062},"b2":{"x":12923.037109375,"y":2199.1382446289062}},"703":{"from_node_id":"724","to_node_id":"726","b1":{"x":12923.037109375,"y":2381.3882446289062},"b2":{"x":12905.037109375,"y":2386.6382446289062}},"704":{"from_node_id":"722","to_node_id":"727","b1":{"x":12923.037109375,"y":2249.3882446289062},"b2":{"x":12905.037109375,"y":2244.1382446289062}}}},"107":{"name":"Dimethylallyltranstransferase","bigg_id":"DMATT","reversibility":false,"label_x":14390.90625,"label_y":2321.4238891601562,"gene_reaction_rule":"CLO1313_RS07040","genes":[{"name":"","annotation":"polyprenyl synthetase family protein","bigg_id":"CLO1313_RS07040"}],"metabolites":[{"bigg_id":"dmpp_c","coefficient":-1},{"bigg_id":"grdp_c","coefficient":1},{"bigg_id":"ipdp_c","coefficient":-1},{"bigg_id":"ppi_c","coefficient":1}],"segments":{"705":{"from_node_id":"728","to_node_id":"729","b1":null,"b2":null},"706":{"from_node_id":"730","to_node_id":"729","b1":null,"b2":null},"707":{"from_node_id":"728","to_node_id":"731","b1":{"x":14375.90625,"y":2245.4238891601562},"b2":{"x":14357.90625,"y":2240.1738891601562}},"708":{"from_node_id":"730","to_node_id":"732","b1":{"x":14375.90625,"y":2373.4238891601562},"b2":{"x":14387.798828125,"y":2419.7454223632812}},"709":{"from_node_id":"728","to_node_id":"719","b1":{"x":14375.90625,"y":2249.4238891601562},"b2":{"x":13713.888671875,"y":2201.1201782226562}},"710":{"from_node_id":"730","to_node_id":"733","b1":{"x":14375.90625,"y":2377.4238891601562},"b2":{"x":14357.90625,"y":2382.6738891601562}}}},"108":{"name":"Farnesyltranstransferase","bigg_id":"FRTT","reversibility":false,"label_x":13417.701171875,"label_y":3401.6602172851562,"gene_reaction_rule":"CLO1313_RS07040","genes":[{"name":"","annotation":"polyprenyl synthetase family protein","bigg_id":"CLO1313_RS07040"}],"metabolites":[{"bigg_id":"frdp_c","coefficient":-1},{"bigg_id":"ggdp_c","coefficient":1},{"bigg_id":"ipdp_c","coefficient":-1},{"bigg_id":"ppi_c","coefficient":1}],"segments":{"711":{"from_node_id":"734","to_node_id":"735","b1":null,"b2":null},"712":{"from_node_id":"736","to_node_id":"735","b1":null,"b2":null},"713":{"from_node_id":"734","to_node_id":"737","b1":{"x":13402.701171875,"y":3325.6602172851562},"b2":{"x":13374.7900390625,"y":3258.9653930664062}},"714":{"from_node_id":"736","to_node_id":"738","b1":{"x":13402.701171875,"y":3453.6602172851562},"b2":{"x":13388.8271484375,"y":3577.2832641601562}},"715":{"from_node_id":"734","to_node_id":"719","b1":{"x":13402.701171875,"y":3329.6602172851562},"b2":{"x":13713.888671875,"y":2201.1201782226562}},"716":{"from_node_id":"736","to_node_id":"739","b1":{"x":13402.701171875,"y":3457.6602172851562},"b2":{"x":13384.701171875,"y":3462.9102172851562}}}},"109":{"name":"Geranyltranstransferase","bigg_id":"GRTT","reversibility":false,"label_x":14394.869140625,"label_y":2731.7156372070312,"gene_reaction_rule":"CLO1313_RS07040","genes":[{"name":"","annotation":"polyprenyl synthetase family protein","bigg_id":"CLO1313_RS07040"}],"metabolites":[{"bigg_id":"frdp_c","coefficient":1},{"bigg_id":"grdp_c","coefficient":-1},{"bigg_id":"ipdp_c","coefficient":-1},{"bigg_id":"ppi_c","coefficient":1}],"segments":{"717":{"from_node_id":"740","to_node_id":"741","b1":null,"b2":null},"718":{"from_node_id":"742","to_node_id":"741","b1":null,"b2":null},"719":{"from_node_id":"742","to_node_id":"743","b1":{"x":14379.869140625,"y":2783.7156372070312},"b2":{"x":14379.869140625,"y":2837.9656372070312}},"720":{"from_node_id":"740","to_node_id":"732","b1":{"x":14379.869140625,"y":2655.7156372070312},"b2":{"x":14447.09765625,"y":2529.5584106445312}},"721":{"from_node_id":"740","to_node_id":"719","b1":{"x":14379.869140625,"y":2659.7156372070312},"b2":{"x":13713.888671875,"y":2201.1201782226562}},"722":{"from_node_id":"742","to_node_id":"745","b1":{"x":14379.869140625,"y":2787.7156372070312},"b2":{"x":14361.869140625,"y":2792.9656372070312}}}},"110":{"name":"Heptaprenyl pyrophosphate synthase","bigg_id":"HEPDPS","reversibility":false,"label_x":13929.0791015625,"label_y":3492.8362426757812,"gene_reaction_rule":"CLO1313_RS08450 or CLO1313_RS08455","genes":[{"name":"","annotation":"polyprenyl synthetase family protein","bigg_id":"CLO1313_RS08450"},{"name":"","annotation":"heptaprenyl diphosphate synthase subunit I","bigg_id":"CLO1313_RS08455"}],"metabolites":[{"bigg_id":"frdp_c","coefficient":-1},{"bigg_id":"hepdp_c","coefficient":1},{"bigg_id":"ipdp_c","coefficient":-4},{"bigg_id":"ppi_c","coefficient":4}],"segments":{"723":{"from_node_id":"746","to_node_id":"747","b1":null,"b2":null},"724":{"from_node_id":"748","to_node_id":"747","b1":null,"b2":null},"725":{"from_node_id":"746","to_node_id":"737","b1":{"x":13914.0791015625,"y":3416.8362426757812},"b2":{"x":13378.75390625,"y":3270.8579711914062}},"726":{"from_node_id":"748","to_node_id":"750","b1":{"x":13914.0791015625,"y":3544.8362426757812},"b2":{"x":13914.0791015625,"y":3599.0862426757812}},"727":{"from_node_id":"746","to_node_id":"719","b1":{"x":13914.0791015625,"y":3420.8362426757812},"b2":{"x":13713.888671875,"y":2201.1201782226562}},"728":{"from_node_id":"748","to_node_id":"751","b1":{"x":13914.0791015625,"y":3548.8362426757812},"b2":{"x":13896.0791015625,"y":3554.0862426757812}}}},"111":{"name":"Octaprenyl pyrophosphate synthase","bigg_id":"OCTDPS","reversibility":false,"label_x":13665.4619140625,"label_y":3550.3164672851562,"gene_reaction_rule":"CLO1313_RS08450","genes":[{"name":"","annotation":"polyprenyl synthetase family protein","bigg_id":"CLO1313_RS08450"}],"metabolites":[{"bigg_id":"frdp_c","coefficient":-1},{"bigg_id":"ipdp_c","coefficient":-5},{"bigg_id":"octdp_c","coefficient":1},{"bigg_id":"ppi_c","coefficient":5}],"segments":{"729":{"from_node_id":"752","to_node_id":"753","b1":null,"b2":null},"730":{"from_node_id":"754","to_node_id":"753","b1":null,"b2":null},"731":{"from_node_id":"752","to_node_id":"737","b1":{"x":13650.4619140625,"y":3474.3164672851562},"b2":{"x":13382.7177734375,"y":3256.9834594726562}},"732":{"from_node_id":"752","to_node_id":"719","b1":{"x":13650.4619140625,"y":3478.3164672851562},"b2":{"x":13713.888671875,"y":2201.1201782226562}},"733":{"from_node_id":"754","to_node_id":"756","b1":{"x":13650.4619140625,"y":3602.3164672851562},"b2":{"x":13650.4619140625,"y":3656.5664672851562}},"734":{"from_node_id":"754","to_node_id":"757","b1":{"x":13650.4619140625,"y":3606.3164672851562},"b2":{"x":13632.4619140625,"y":3611.5664672851562}}}},"113":{"name":"Undecaprenyl diphosphate synthase","bigg_id":"UDCPDPS","reversibility":false,"label_x":14129.26953125,"label_y":3562.2090454101562,"gene_reaction_rule":"CLO1313_RS06175","genes":[{"name":"","annotation":"isoprenyl transferase","bigg_id":"CLO1313_RS06175"}],"metabolites":[{"bigg_id":"dtpcudcpp_c","coefficient":1},{"bigg_id":"frdp_c","coefficient":-1},{"bigg_id":"ipdp_c","coefficient":-8},{"bigg_id":"ppi_c","coefficient":8}],"segments":{"741":{"from_node_id":"764","to_node_id":"765","b1":null,"b2":null},"742":{"from_node_id":"766","to_node_id":"765","b1":null,"b2":null},"743":{"from_node_id":"766","to_node_id":"767","b1":{"x":14114.26953125,"y":3614.2090454101562},"b2":{"x":14114.26953125,"y":3668.4590454101562}},"744":{"from_node_id":"764","to_node_id":"737","b1":{"x":14114.26953125,"y":3486.2090454101562},"b2":{"x":13372.80859375,"y":3262.9295043945312}},"745":{"from_node_id":"764","to_node_id":"719","b1":{"x":14114.26953125,"y":3490.2090454101562},"b2":{"x":13713.888671875,"y":2201.1201782226562}},"746":{"from_node_id":"766","to_node_id":"769","b1":{"x":14114.26953125,"y":3618.2090454101562},"b2":{"x":14096.26953125,"y":3623.4590454101562}}}},"114":{"name":"Geranyltranstransferase","bigg_id":"GRTT","reversibility":false,"label_x":13327.7900390625,"label_y":3060.2153930664062,"gene_reaction_rule":"CLO1313_RS07040","genes":[{"name":"","annotation":"polyprenyl synthetase family protein","bigg_id":"CLO1313_RS07040"}],"metabolites":[{"bigg_id":"frdp_c","coefficient":1},{"bigg_id":"grdp_c","coefficient":-1},{"bigg_id":"ipdp_c","coefficient":-1},{"bigg_id":"ppi_c","coefficient":1}],"segments":{"747":{"from_node_id":"770","to_node_id":"771","b1":null,"b2":null},"748":{"from_node_id":"772","to_node_id":"771","b1":null,"b2":null},"749":{"from_node_id":"772","to_node_id":"737","b1":{"x":13312.7900390625,"y":3112.2153930664062},"b2":{"x":13312.7900390625,"y":3166.4653930664062}},"750":{"from_node_id":"770","to_node_id":"732","b1":{"x":13312.7900390625,"y":2988.2153930664062},"b2":{"x":13269.18359375,"y":2670.3482055664062}},"751":{"from_node_id":"770","to_node_id":"774","b1":{"x":13312.7900390625,"y":2984.2153930664062},"b2":{"x":13330.7900390625,"y":2978.9653930664062}},"752":{"from_node_id":"772","to_node_id":"775","b1":{"x":13312.7900390625,"y":3116.2153930664062},"b2":{"x":13330.7900390625,"y":3121.4653930664062}}}},"115":{"name":"1,4-dihydroxy-2-naphthoate octaprenyltransferase","bigg_id":"DHNAOT4","reversibility":false,"label_x":13665.4619140625,"label_y":3900.3164672851562,"gene_reaction_rule":"CLO1313_RS03015","genes":[{"name":"","annotation":"1,4-dihydroxy-2-naphthoate polyprenyltransferase","bigg_id":"CLO1313_RS03015"}],"metabolites":[{"bigg_id":"2dmmq_gen_c","coefficient":1},{"bigg_id":"co2_c","coefficient":1},{"bigg_id":"dhna_c","coefficient":-1},{"bigg_id":"octdp_c","coefficient":-1},{"bigg_id":"ppi_c","coefficient":1}],"segments":{"753":{"from_node_id":"776","to_node_id":"777","b1":null,"b2":null},"754":{"from_node_id":"778","to_node_id":"777","b1":null,"b2":null},"755":{"from_node_id":"778","to_node_id":"779","b1":{"x":13650.4619140625,"y":3952.3164672851562},"b2":{"x":13650.4619140625,"y":4006.5664672851562}},"756":{"from_node_id":"778","to_node_id":"780","b1":{"x":13650.4619140625,"y":3956.3164672851562},"b2":{"x":13668.4619140625,"y":3961.5664672851562}},"757":{"from_node_id":"776","to_node_id":"781","b1":{"x":13650.4619140625,"y":3824.3164672851562},"b2":{"x":13632.4619140625,"y":3819.0664672851562}},"758":{"from_node_id":"776","to_node_id":"756","b1":{"x":13650.4619140625,"y":3828.3164672851562},"b2":{"x":13650.4619140625,"y":3774.0664672851562}},"759":{"from_node_id":"778","to_node_id":"782","b1":{"x":13650.4619140625,"y":3956.3164672851562},"b2":{"x":13632.4619140625,"y":3961.5664672851562}}}},"116":{"name":"undecaprenyl-diphosphate phosphohydrolase","bigg_id":"UPPPHL","reversibility":false,"label_x":14129.26953125,"label_y":3912.2090454101562,"gene_reaction_rule":"CLO1313_RS15125","genes":[{"name":"","annotation":"undecaprenyl-diphosphate phosphatase","bigg_id":"CLO1313_RS15125"}],"metabolites":[{"bigg_id":"dtpcudcpp_c","coefficient":-1},{"bigg_id":"h2o_c","coefficient":-1},{"bigg_id":"h_c","coefficient":1},{"bigg_id":"pi_c","coefficient":1},{"bigg_id":"udcpp_c","coefficient":1}],"segments":{"760":{"from_node_id":"783","to_node_id":"784","b1":null,"b2":null},"761":{"from_node_id":"785","to_node_id":"784","b1":null,"b2":null},"762":{"from_node_id":"783","to_node_id":"767","b1":{"x":14114.26953125,"y":3840.2090454101562},"b2":{"x":14114.26953125,"y":3785.9590454101562}},"763":{"from_node_id":"783","to_node_id":"786","b1":{"x":14114.26953125,"y":3836.2090454101562},"b2":{"x":14096.26953125,"y":3830.9590454101562}},"764":{"from_node_id":"785","to_node_id":"787","b1":{"x":14114.26953125,"y":3968.2090454101562},"b2":{"x":14132.26953125,"y":3973.4590454101562}},"765":{"from_node_id":"785","to_node_id":"788","b1":{"x":14114.26953125,"y":3968.2090454101562},"b2":{"x":14096.26953125,"y":3973.4590454101562}},"766":{"from_node_id":"785","to_node_id":"789","b1":{"x":14114.26953125,"y":3964.2090454101562},"b2":{"x":14114.26953125,"y":4018.4590454101562}}}},"117":{"name":"Formate-tetrahydrofolate ligase","bigg_id":"FTHFLi","reversibility":false,"label_x":2334.9449462890625,"label_y":2197.4750061035156,"gene_reaction_rule":"CLO1313_RS00160 or CLO1313_RS05155 or CLO1313_RS05160","genes":[{"name":"","annotation":"formate--tetrahydrofolate ligase","bigg_id":"CLO1313_RS00160"},{"name":"","annotation":"phosphoribosylglycinamide formyltransferase","bigg_id":"CLO1313_RS05155"},{"name":"purH","annotation":"bifunctional phosphoribosylaminoimidazolecarboxamide formyltransferase/inosine monophosphate cyclohydrolase","bigg_id":"CLO1313_RS05160"}],"metabolites":[{"bigg_id":"10fthf_c","coefficient":1},{"bigg_id":"adp_c","coefficient":1},{"bigg_id":"atp_c","coefficient":-1},{"bigg_id":"for_c","coefficient":-1},{"bigg_id":"pi_c","coefficient":1},{"bigg_id":"thf_c","coefficient":-1}],"segments":{"767":{"from_node_id":"790","to_node_id":"791","b1":null,"b2":null},"768":{"from_node_id":"792","to_node_id":"791","b1":null,"b2":null},"769":{"from_node_id":"792","to_node_id":"793","b1":{"x":2319.9449462890625,"y":2249.4750061035156},"b2":{"x":2287.8475341796875,"y":2433.6168518066406}},"770":{"from_node_id":"792","to_node_id":"794","b1":{"x":2319.9449462890625,"y":2253.4750061035156},"b2":{"x":2337.9449462890625,"y":2258.7250061035156}},"771":{"from_node_id":"790","to_node_id":"795","b1":{"x":2319.9449462890625,"y":2121.4750061035156},"b2":{"x":2337.9449462890625,"y":2116.2250061035156}},"772":{"from_node_id":"790","to_node_id":"796","b1":{"x":2319.9449462890625,"y":2121.4750061035156},"b2":{"x":2301.9449462890625,"y":2116.2250061035156}},"773":{"from_node_id":"792","to_node_id":"797","b1":{"x":2319.9449462890625,"y":2253.4750061035156},"b2":{"x":2301.9449462890625,"y":2258.7250061035156}},"774":{"from_node_id":"790","to_node_id":"161","b1":{"x":2319.9449462890625,"y":2125.4750061035156},"b2":{"x":2304.1778564453125,"y":2029.5482482910156}}}},"118":{"name":"Phosphoribosylaminoimidazolecarboxamide formyltransferase","bigg_id":"AICART","reversibility":true,"label_x":2674.1488037109375,"label_y":2179.040313720703,"gene_reaction_rule":"CLO1313_RS05160","genes":[{"name":"purH","annotation":"bifunctional phosphoribosylaminoimidazolecarboxamide formyltransferase/inosine monophosphate cyclohydrolase","bigg_id":"CLO1313_RS05160"}],"metabolites":[{"bigg_id":"10fthf_c","coefficient":-1},{"bigg_id":"aicar_c","coefficient":-1},{"bigg_id":"fprica_c","coefficient":1},{"bigg_id":"thf_c","coefficient":1}],"segments":{"775":{"from_node_id":"798","to_node_id":"799","b1":null,"b2":null},"776":{"from_node_id":"800","to_node_id":"799","b1":null,"b2":null},"777":{"from_node_id":"798","to_node_id":"793","b1":{"x":2659.1488037109375,"y":2231.040313720703},"b2":{"x":2676.6351318359375,"y":2438.843536376953}},"778":{"from_node_id":"798","to_node_id":"802","b1":{"x":2659.1488037109375,"y":2235.040313720703},"b2":{"x":2641.1488037109375,"y":2240.290313720703}},"779":{"from_node_id":"800","to_node_id":"803","b1":{"x":2659.1488037109375,"y":2103.040313720703},"b2":{"x":2641.1488037109375,"y":2097.790313720703}},"780":{"from_node_id":"800","to_node_id":"161","b1":{"x":2659.1488037109375,"y":2107.040313720703},"b2":{"x":2678.9207763671875,"y":2028.0410461425781}}}},"119":{"name":"Glycine hydroxymethyltransferase, reversible","bigg_id":"GHMT2r","reversibility":true,"label_x":2056.19970703125,"label_y":2154.6048889160156,"gene_reaction_rule":"CLO1313_RS05865","genes":[{"name":"","annotation":"serine hydroxymethyltransferase","bigg_id":"CLO1313_RS05865"}],"metabolites":[{"bigg_id":"gly_c","coefficient":1},{"bigg_id":"h2o_c","coefficient":1},{"bigg_id":"mlthf_c","coefficient":1},{"bigg_id":"ser__L_c","coefficient":-1},{"bigg_id":"thf_c","coefficient":-1}],"segments":{"781":{"from_node_id":"804","to_node_id":"805","b1":null,"b2":null},"782":{"from_node_id":"806","to_node_id":"805","b1":null,"b2":null},"783":{"from_node_id":"806","to_node_id":"807","b1":{"x":2041.19970703125,"y":2210.6048889160156},"b2":{"x":2059.19970703125,"y":2215.8548889160156}},"784":{"from_node_id":"806","to_node_id":"808","b1":{"x":2041.19970703125,"y":2210.6048889160156},"b2":{"x":2023.19970703125,"y":2215.8548889160156}},"785":{"from_node_id":"806","to_node_id":"809","b1":{"x":2041.19970703125,"y":2206.6048889160156},"b2":{"x":2043.043212890625,"y":2259.0113830566406}},"786":{"from_node_id":"804","to_node_id":"810","b1":{"x":2041.19970703125,"y":2078.6048889160156},"b2":{"x":1984.486328125,"y":2062.2940979003906}},"787":{"from_node_id":"804","to_node_id":"161","b1":{"x":2041.19970703125,"y":2082.6048889160156},"b2":{"x":1989.0780029296875,"y":1871.0602111816406}}}},"120":{"name":"Tetrahydrofolate:L-glutamate gamma-ligase (ADP-forming)","bigg_id":"THFGLUS","reversibility":false,"label_x":1696.717529296875,"label_y":1905.7324523925781,"gene_reaction_rule":"CLO1313_RS04435","genes":[{"name":"","annotation":"bifunctional folylpolyglutamate synthase/dihydrofolate synthase","bigg_id":"CLO1313_RS04435"}],"metabolites":[{"bigg_id":"adp_c","coefficient":1},{"bigg_id":"atp_c","coefficient":-1},{"bigg_id":"glu__L_c","coefficient":-1},{"bigg_id":"h_c","coefficient":1},{"bigg_id":"pi_c","coefficient":1},{"bigg_id":"thf_c","coefficient":-1},{"bigg_id":"thfyglu_c","coefficient":1}],"segments":{"788":{"from_node_id":"811","to_node_id":"812","b1":null,"b2":null},"789":{"from_node_id":"813","to_node_id":"812","b1":null,"b2":null},"790":{"from_node_id":"813","to_node_id":"814","b1":{"x":1681.717529296875,"y":1961.7324523925781},"b2":{"x":1699.717529296875,"y":1966.9824523925781}},"791":{"from_node_id":"811","to_node_id":"815","b1":{"x":1681.717529296875,"y":1829.7324523925781},"b2":{"x":1699.717529296875,"y":1824.4824523925781}},"792":{"from_node_id":"811","to_node_id":"816","b1":{"x":1681.717529296875,"y":1829.7324523925781},"b2":{"x":1663.717529296875,"y":1824.4824523925781}},"793":{"from_node_id":"813","to_node_id":"817","b1":{"x":1681.717529296875,"y":1961.7324523925781},"b2":{"x":1663.717529296875,"y":1966.9824523925781}},"794":{"from_node_id":"813","to_node_id":"818","b1":{"x":1681.717529296875,"y":1961.7324523925781},"b2":{"x":1645.717529296875,"y":1951.9824523925781}},"795":{"from_node_id":"811","to_node_id":"161","b1":{"x":1681.717529296875,"y":1833.7324523925781},"b2":{"x":1644.5343017578125,"y":1731.8782043457031}},"796":{"from_node_id":"813","to_node_id":"819","b1":{"x":1681.717529296875,"y":1957.7324523925781},"b2":{"x":1681.717529296875,"y":2011.9824523925781}}}},"124":{"name":"Phosphoribosylglycinamide formyltransferase","bigg_id":"GARFT","reversibility":false,"label_x":3019.1580626488176,"label_y":2386.814472048443,"gene_reaction_rule":"CLO1313_RS05155","genes":[{"name":"","annotation":"phosphoribosylglycinamide formyltransferase","bigg_id":"CLO1313_RS05155"}],"metabolites":[{"bigg_id":"10fthf_c","coefficient":-1},{"bigg_id":"fgam_c","coefficient":1},{"bigg_id":"gar_c","coefficient":-1},{"bigg_id":"h_c","coefficient":1},{"bigg_id":"thf_c","coefficient":1}],"segments":{"817":{"from_node_id":"840","to_node_id":"841","b1":null,"b2":null},"818":{"from_node_id":"842","to_node_id":"841","b1":null,"b2":null},"819":{"from_node_id":"840","to_node_id":"793","b1":{"x":3007.607505601305,"y":2438.7184407686927},"b2":{"x":2889.3765869140625,"y":2466.6200256347656}},"820":{"from_node_id":"842","to_node_id":"843","b1":{"x":3000.4860749897193,"y":2310.916698894628},"b2":{"x":2929.9227928456216,"y":2318.8386352709554}},"821":{"from_node_id":"840","to_node_id":"844","b1":{"x":3007.830050307917,"y":2442.7122452022536},"b2":{"x":3026.094260186389,"y":2446.9526623415527}},"822":{"from_node_id":"842","to_node_id":"845","b1":{"x":3000.4860749897193,"y":2310.916698894628},"b2":{"x":3018.166105013328,"y":2304.6733793958238}},"823":{"from_node_id":"842","to_node_id":"161","b1":{"x":3000.7086196963287,"y":2314.910503328191},"b2":{"x":2744.0853271484375,"y":1785.1197814941406}}}},"125":{"name":"Methenyltetrahydrofolate cyclohydrolase","bigg_id":"MTHFC","reversibility":true,"label_x":2830.8460693359375,"label_y":2707.8592834472656,"gene_reaction_rule":"CLO1313_RS05690","genes":[{"name":"","annotation":"bifunctional methylenetetrahydrofolate dehydrogenase/methenyltetrahydrofolate cyclohydrolase","bigg_id":"CLO1313_RS05690"}],"metabolites":[{"bigg_id":"10fthf_c","coefficient":1},{"bigg_id":"h2o_c","coefficient":-1},{"bigg_id":"methf_c","coefficient":-1}],"segments":{"824":{"from_node_id":"847","to_node_id":"848","b1":null,"b2":null},"825":{"from_node_id":"849","to_node_id":"848","b1":null,"b2":null},"826":{"from_node_id":"849","to_node_id":"793","b1":{"x":2815.8460693359375,"y":2635.8592834472656},"b2":{"x":2810.9810791015625,"y":2608.3670959472656}},"827":{"from_node_id":"847","to_node_id":"850","b1":{"x":2815.8460693359375,"y":2763.8592834472656},"b2":{"x":2796.2413330078125,"y":2769.1092834472656}},"828":{"from_node_id":"847","to_node_id":"851","b1":{"x":2815.8460693359375,"y":2759.8592834472656},"b2":{"x":2599.1900634765625,"y":2886.3280334472656}}}},"127":{"name":"Methylenetetrahydrofolate dehydrogenase (NADP)","bigg_id":"MTHFD","reversibility":true,"label_x":2537.0787353515625,"label_y":2585.9991760253906,"gene_reaction_rule":"CLO1313_RS05690","genes":[{"name":"","annotation":"bifunctional methylenetetrahydrofolate dehydrogenase/methenyltetrahydrofolate cyclohydrolase","bigg_id":"CLO1313_RS05690"}],"metabolites":[{"bigg_id":"h_c","coefficient":1},{"bigg_id":"methf_c","coefficient":1},{"bigg_id":"mlthf_c","coefficient":-1},{"bigg_id":"nadp_c","coefficient":-1},{"bigg_id":"nadph_c","coefficient":1}],"segments":{"836":{"from_node_id":"859","to_node_id":"860","b1":null,"b2":null},"837":{"from_node_id":"861","to_node_id":"860","b1":null,"b2":null},"838":{"from_node_id":"861","to_node_id":"862","b1":{"x":2522.0787353515625,"y":2641.9991760253906},"b2":{"x":2540.0787353515625,"y":2647.2491760253906}},"839":{"from_node_id":"861","to_node_id":"851","b1":{"x":2522.0787353515625,"y":2637.9991760253906},"b2":{"x":2602.3216552734375,"y":2886.4369201660156}},"840":{"from_node_id":"859","to_node_id":"809","b1":{"x":2522.0787353515625,"y":2513.9991760253906},"b2":{"x":2043.043212890625,"y":2376.5113830566406}},"841":{"from_node_id":"859","to_node_id":"864","b1":{"x":2522.0787353515625,"y":2509.9991760253906},"b2":{"x":2504.0787353515625,"y":2504.7491760253906}},"842":{"from_node_id":"861","to_node_id":"865","b1":{"x":2522.0787353515625,"y":2641.9991760253906},"b2":{"x":2504.0787353515625,"y":2647.2491760253906}}}},"128":{"name":"5-methyltetrahydrofolate:NADP+ oxidoreductase","bigg_id":"MTHFO_nadp","reversibility":false,"label_x":2058.043212890625,"label_y":2502.7613830566406,"gene_reaction_rule":"CLO1313_RS10810","genes":[{"name":"metF","annotation":"methylenetetrahydrofolate reductase [NAD(P)H]","bigg_id":"CLO1313_RS10810"}],"metabolites":[{"bigg_id":"5mthf_c","coefficient":1},{"bigg_id":"h_c","coefficient":-1},{"bigg_id":"mlthf_c","coefficient":-1},{"bigg_id":"nadp_c","coefficient":1},{"bigg_id":"nadph_c","coefficient":-1}],"segments":{"843":{"from_node_id":"866","to_node_id":"867","b1":null,"b2":null},"844":{"from_node_id":"868","to_node_id":"867","b1":null,"b2":null},"845":{"from_node_id":"868","to_node_id":"869","b1":{"x":2043.043212890625,"y":2554.7613830566406},"b2":{"x":2043.043212890625,"y":2609.0113830566406}},"846":{"from_node_id":"866","to_node_id":"870","b1":{"x":2043.043212890625,"y":2426.7613830566406},"b2":{"x":2061.043212890625,"y":2421.5113830566406}},"847":{"from_node_id":"866","to_node_id":"809","b1":{"x":2043.043212890625,"y":2430.7613830566406},"b2":{"x":2043.043212890625,"y":2376.5113830566406}},"848":{"from_node_id":"868","to_node_id":"871","b1":{"x":2043.043212890625,"y":2558.7613830566406},"b2":{"x":2025.043212890625,"y":2564.0113830566406}},"849":{"from_node_id":"866","to_node_id":"872","b1":{"x":2043.043212890625,"y":2426.7613830566406},"b2":{"x":2025.043212890625,"y":2421.5113830566406}}}},"129":{"name":"N2-Formyl-N1-(5-phospho-D-ribosyl)glycinamide formyltransferase, chloroplast","bigg_id":"FGFTh","reversibility":false,"label_x":2614.1900634765625,"label_y":3130.0780334472656,"gene_reaction_rule":"CLO1313_RS05155","genes":[{"name":"","annotation":"phosphoribosylglycinamide formyltransferase","bigg_id":"CLO1313_RS05155"}],"metabolites":[{"bigg_id":"fgam_c","coefficient":1},{"bigg_id":"gar_c","coefficient":-1},{"bigg_id":"h2o_c","coefficient":-1},{"bigg_id":"h_c","coefficient":1},{"bigg_id":"methf_c","coefficient":-1},{"bigg_id":"thf_c","coefficient":1}],"segments":{"850":{"from_node_id":"873","to_node_id":"874","b1":null,"b2":null},"851":{"from_node_id":"875","to_node_id":"874","b1":null,"b2":null},"852":{"from_node_id":"875","to_node_id":"876","b1":{"x":2599.1900634765625,"y":3186.0780334472656},"b2":{"x":2617.1900634765625,"y":3191.3280334472656}},"853":{"from_node_id":"873","to_node_id":"877","b1":{"x":2599.1900634765625,"y":3054.0780334472656},"b2":{"x":2640.2989501953125,"y":3053.6927795410156}},"854":{"from_node_id":"873","to_node_id":"878","b1":{"x":2599.1900634765625,"y":3054.0780334472656},"b2":{"x":2581.1900634765625,"y":3048.8280334472656}},"855":{"from_node_id":"875","to_node_id":"879","b1":{"x":2599.1900634765625,"y":3186.0780334472656},"b2":{"x":2581.1900634765625,"y":3191.3280334472656}},"856":{"from_node_id":"873","to_node_id":"851","b1":{"x":2599.1900634765625,"y":3058.0780334472656},"b2":{"x":2599.1900634765625,"y":3003.8280334472656}},"857":{"from_node_id":"875","to_node_id":"161","b1":{"x":3217.0479736328125,"y":4079.6747131347656},"b2":{"x":4250.8651123046875,"y":1626.0056457519531}}}},"130":{"name":"Methionine synthase","bigg_id":"METS","reversibility":false,"label_x":2055.80224609375,"label_y":2838.2811584472656,"gene_reaction_rule":"CLO1313_RS08015 or CLO1313_RS08010 or CLO1313_RS07985 or CLO1313_RS07980 or CLO1313_RS01885","genes":[{"name":"","annotation":"glycoside hydrolase","bigg_id":"CLO1313_RS08015"},{"name":"","annotation":"dockerin","bigg_id":"CLO1313_RS08010"},{"name":"","annotation":"methionine synthase","bigg_id":"CLO1313_RS07985"},{"name":"","annotation":"5-methyltetrahydrofolate--homocysteine methyltransferase","bigg_id":"CLO1313_RS07980"},{"name":"","annotation":"cobalamin-binding protein","bigg_id":"CLO1313_RS01885"}],"metabolites":[{"bigg_id":"5mthf_c","coefficient":-1},{"bigg_id":"hcys__L_c","coefficient":-1},{"bigg_id":"met__L_c","coefficient":1},{"bigg_id":"thf_c","coefficient":1}],"segments":{"858":{"from_node_id":"881","to_node_id":"882","b1":null,"b2":null},"859":{"from_node_id":"883","to_node_id":"882","b1":null,"b2":null},"860":{"from_node_id":"881","to_node_id":"869","b1":{"x":2040.80224609375,"y":2766.2811584472656},"b2":{"x":2043.043212890625,"y":2726.5113830566406}},"861":{"from_node_id":"881","to_node_id":"884","b1":{"x":2040.80224609375,"y":2762.2811584472656},"b2":{"x":2022.80224609375,"y":2757.0311584472656}},"862":{"from_node_id":"883","to_node_id":"885","b1":{"x":2040.80224609375,"y":2894.2811584472656},"b2":{"x":2022.80224609375,"y":2899.5311584472656}},"863":{"from_node_id":"883","to_node_id":"161","b1":{"x":1531.095703125,"y":3510.4393615722656},"b2":{"x":702.4639282226562,"y":1347.8426818847656}}}},"131":{"name":"5-Formyltetrahydrofolate cyclo-ligase (ADP-forming)","bigg_id":"FTCL","reversibility":false,"label_x":2926.0885009765625,"label_y":2903.8617248535156,"gene_reaction_rule":"CLO1313_RS04920","genes":[{"name":"","annotation":"5-formyltetrahydrofolate cyclo-ligase","bigg_id":"CLO1313_RS04920"}],"metabolites":[{"bigg_id":"5fthf_c","coefficient":-1},{"bigg_id":"adp_c","coefficient":1},{"bigg_id":"atp_c","coefficient":-1},{"bigg_id":"h_c","coefficient":1},{"bigg_id":"methf_c","coefficient":1},{"bigg_id":"pi_c","coefficient":1}],"segments":{"864":{"from_node_id":"887","to_node_id":"888","b1":null,"b2":null},"865":{"from_node_id":"889","to_node_id":"888","b1":null,"b2":null},"866":{"from_node_id":"887","to_node_id":"890","b1":{"x":3038.0885009765625,"y":2943.8617248535156},"b2":{"x":3092.3385009765625,"y":2943.8617248535156}},"867":{"from_node_id":"889","to_node_id":"891","b1":{"x":2910.0885009765625,"y":2943.8617248535156},"b2":{"x":2904.8385009765625,"y":2925.8617248535156}},"868":{"from_node_id":"887","to_node_id":"892","b1":{"x":3042.0885009765625,"y":2943.8617248535156},"b2":{"x":3047.3385009765625,"y":2961.8617248535156}},"869":{"from_node_id":"889","to_node_id":"893","b1":{"x":2910.0885009765625,"y":2943.8617248535156},"b2":{"x":2904.8385009765625,"y":2961.8617248535156}},"870":{"from_node_id":"889","to_node_id":"851","b1":{"x":2914.0885009765625,"y":2943.8617248535156},"b2":{"x":2678.8031005859375,"y":2980.3849182128906}},"871":{"from_node_id":"889","to_node_id":"894","b1":{"x":2910.0885009765625,"y":2943.8617248535156},"b2":{"x":2919.8385009765625,"y":2979.8617248535156}}}}},"nodes":{"8":{"node_type":"metabolite","x":790.9999389648438,"y":295.9999694824219,"bigg_id":"dgmp_c","name":"DGMP C10H12N5O7P","label_x":815.9999389648438,"label_y":295.9999694824219,"node_is_primary":true},"9":{"node_type":"multimarker","x":790.9999389648438,"y":450.9999694824219},"10":{"node_type":"midmarker","x":790.9999389648438,"y":470.9999694824219},"11":{"node_type":"multimarker","x":790.9999389648438,"y":490.9999694824219},"12":{"node_type":"metabolite","x":790.9999389648438,"y":645.9999694824219,"bigg_id":"dgsn_c","name":"Deoxyguanosine","label_x":815.9999389648438,"label_y":645.9999694824219,"node_is_primary":true},"13":{"node_type":"metabolite","x":710.9999389648438,"y":365.9999694824219,"bigg_id":"h2o_c","name":"H2O H2O","label_x":665.9999389648438,"label_y":395.9999694824219,"node_is_primary":false},"14":{"node_type":"metabolite","x":710.9999389648438,"y":575.9999694824219,"bigg_id":"pi_c","name":"Phosphate","label_x":674.9999389648438,"label_y":605.9999694824219,"node_is_primary":false},"15":{"node_type":"multimarker","x":790.9999389648438,"y":800.9999694824219},"16":{"node_type":"midmarker","x":790.9999389648438,"y":820.9999694824219},"17":{"node_type":"multimarker","x":790.9999389648438,"y":840.9999694824219},"18":{"node_type":"metabolite","x":790.9999389648438,"y":995.9999694824219,"bigg_id":"2dr1p_c","name":"2-Deoxy-D-ribose 1-phosphate","label_x":815.9999389648438,"label_y":995.9999694824219,"node_is_primary":true},"19":{"node_type":"metabolite","x":710.9999389648438,"y":925.9999694824219,"bigg_id":"gua_c","name":"Guanine","label_x":665.9999389648438,"label_y":955.9999694824219,"node_is_primary":false},"20":{"node_type":"metabolite","x":710.9999389648438,"y":715.9999694824219,"bigg_id":"pi_c","name":"Phosphate","label_x":674.9999389648438,"label_y":745.9999694824219,"node_is_primary":false},"21":{"node_type":"multimarker","x":780.9999389648438,"y":-13.000030517578125},"22":{"node_type":"midmarker","x":780.9999389648438,"y":-33.000030517578125},"23":{"node_type":"multimarker","x":780.9999389648438,"y":-53.000030517578125},"24":{"node_type":"metabolite","x":860.9999389648438,"y":-138.00003051757812,"bigg_id":"adp_c","name":"ADP C10H12N5O10P2","label_x":875.9999389648438,"label_y":-138.00003051757812,"node_is_primary":false},"25":{"node_type":"metabolite","x":848.9999389648438,"y":145.99996948242188,"bigg_id":"atp_c","name":"ATP C10H12N5O13P3","label_x":863.9999389648438,"label_y":145.99996948242188,"node_is_primary":false},"26":{"node_type":"metabolite","x":780.9999389648438,"y":-208.00003051757812,"bigg_id":"dgdp_c","name":"DGDP C10H12N5O10P2","label_x":805.9999389648438,"label_y":-208.00003051757812,"node_is_primary":true},"27":{"node_type":"multimarker","x":985.9999389648438,"y":295.9999694824219},"28":{"node_type":"midmarker","x":965.9999389648438,"y":295.9999694824219},"29":{"node_type":"multimarker","x":945.9999389648438,"y":295.9999694824219},"30":{"node_type":"metabolite","x":1140.9999389648438,"y":295.9999694824219,"bigg_id":"dgtp_c","name":"DGTP C10H12N5O13P3","label_x":1108.5999389648437,"label_y":335.9999694824219,"node_is_primary":true},"31":{"node_type":"metabolite","x":1070.9999389648438,"y":375.9999694824219,"bigg_id":"h2o_c","name":"H2O H2O","label_x":1043.9999389648438,"label_y":415.9999694824219,"node_is_primary":false},"32":{"node_type":"metabolite","x":850.9999389648438,"y":233.99996948242188,"bigg_id":"h_c","name":"H+","label_x":834.7999389648437,"label_y":213.99996948242188,"node_is_primary":false},"33":{"node_type":"metabolite","x":860.9999389648438,"y":375.9999694824219,"bigg_id":"ppi_c","name":"Diphosphate","label_x":833.9999389648438,"label_y":415.9999694824219,"node_is_primary":false},"34":{"node_type":"multimarker","x":1446.6665649414062,"y":102.66663360595703},"35":{"node_type":"midmarker","x":1426.6665649414062,"y":102.66663360595703},"36":{"node_type":"multimarker","x":1406.6665649414062,"y":102.66663360595703},"37":{"node_type":"metabolite","x":1601.6665649414062,"y":102.66663360595703,"bigg_id":"gtp_c","name":"GTP C10H12N5O14P3","label_x":1574.6665649414062,"label_y":142.66663360595703,"node_is_primary":true},"38":{"node_type":"metabolite","x":1321.6665649414062,"y":22.66663360595703,"bigg_id":"h2o_c","name":"H2O H2O","label_x":1294.6665649414062,"label_y":2.6666336059570312,"node_is_primary":false},"39":{"node_type":"metabolite","x":1321.6665649414062,"y":182.66663360595703,"bigg_id":"trdox_c","name":"Oxidized thioredoxin","label_x":1283.8665649414063,"label_y":222.66663360595703,"node_is_primary":false},"40":{"node_type":"metabolite","x":1531.6665649414062,"y":182.66663360595703,"bigg_id":"trdrd_c","name":"Reduced thioredoxin","label_x":1493.8665649414063,"label_y":222.66663360595703,"node_is_primary":false},"41":{"node_type":"multimarker","x":1335.9999389648438,"y":295.9999694824219},"42":{"node_type":"midmarker","x":1315.9999389648438,"y":295.9999694824219},"43":{"node_type":"multimarker","x":1295.9999389648438,"y":295.9999694824219},"44":{"node_type":"metabolite","x":1210.9999389648438,"y":375.9999694824219,"bigg_id":"adp_c","name":"ADP C10H12N5O10P2","label_x":1183.9999389648438,"label_y":415.9999694824219,"node_is_primary":false},"45":{"node_type":"metabolite","x":1420.9999389648438,"y":375.9999694824219,"bigg_id":"atp_c","name":"ATP C10H12N5O13P3","label_x":1393.9999389648438,"label_y":415.9999694824219,"node_is_primary":false},"46":{"node_type":"metabolite","x":1490.9999389648438,"y":295.9999694824219,"bigg_id":"dgdp_c","name":"DGDP C10H12N5O10P2","label_x":1458.5999389648437,"label_y":335.9999694824219,"node_is_primary":true},"47":{"node_type":"multimarker","x":780.9999389648438,"y":-403.0000305175781},"48":{"node_type":"midmarker","x":780.9999389648438,"y":-383.0000305175781},"49":{"node_type":"multimarker","x":780.9999389648438,"y":-363.0000305175781},"50":{"node_type":"metabolite","x":780.9999389648438,"y":-558.0000305175781,"bigg_id":"dgtp_c","name":"DGTP C10H12N5O13P3","label_x":805.9999389648438,"label_y":-558.0000305175781,"node_is_primary":true},"51":{"node_type":"metabolite","x":700.9999389648438,"y":-278.0000305175781,"bigg_id":"h_c","name":"H+","label_x":673.9999389648438,"label_y":-248.00003051757812,"node_is_primary":false},"52":{"node_type":"metabolite","x":860.9999389648438,"y":-278.0000305175781,"bigg_id":"ump_c","name":"UMP C9H11N2O9P","label_x":875.9999389648438,"label_y":-278.0000305175781,"node_is_primary":false},"53":{"node_type":"metabolite","x":860.9999389648438,"y":-488.0000305175781,"bigg_id":"uri_c","name":"Uridine","label_x":875.9999389648438,"label_y":-488.0000305175781,"node_is_primary":false},"60":{"node_type":"multimarker","x":354.99993896484375,"y":1193.6665954589844},"61":{"node_type":"midmarker","x":354.99993896484375,"y":1173.6665954589844},"62":{"node_type":"multimarker","x":354.99993896484375,"y":1153.6665954589844},"63":{"node_type":"metabolite","x":354.99993896484375,"y":1348.6665954589844,"bigg_id":"duri_c","name":"Deoxyuridine","label_x":379.99993896484375,"label_y":1348.6665954589844,"node_is_primary":true},"64":{"node_type":"metabolite","x":274.99993896484375,"y":1278.6665954589844,"bigg_id":"pi_c","name":"Phosphate","label_x":238.99993896484375,"label_y":1308.6665954589844,"node_is_primary":false},"65":{"node_type":"metabolite","x":274.99993896484375,"y":1068.6665954589844,"bigg_id":"ura_c","name":"Uracil","label_x":229.99993896484375,"label_y":1098.6665954589844,"node_is_primary":false},"66":{"node_type":"multimarker","x":796.3332824707031,"y":1280.3332214355469},"67":{"node_type":"midmarker","x":796.3332824707031,"y":1300.3332214355469},"68":{"node_type":"multimarker","x":796.3332824707031,"y":1320.3332214355469},"69":{"node_type":"metabolite","x":796.3332824707031,"y":1475.3332214355469,"bigg_id":"2dr5p_c","name":"2-Deoxy-D-ribose 5-phosphate","label_x":821.3332824707031,"label_y":1475.3332214355469,"node_is_primary":true},"70":{"node_type":"multimarker","x":1201.66650390625,"y":1268.3333435058594},"71":{"node_type":"midmarker","x":1201.66650390625,"y":1248.3333435058594},"72":{"node_type":"multimarker","x":1201.66650390625,"y":1228.3333435058594},"73":{"node_type":"metabolite","x":1121.66650390625,"y":1143.3333435058594,"bigg_id":"ade_c","name":"Adenine","label_x":1076.66650390625,"label_y":1173.3333435058594,"node_is_primary":false},"74":{"node_type":"metabolite","x":1201.66650390625,"y":1423.3333435058594,"bigg_id":"dad_2_c","name":"Deoxyadenosine","label_x":1226.66650390625,"label_y":1423.3333435058594,"node_is_primary":true},"75":{"node_type":"metabolite","x":1121.66650390625,"y":1353.3333435058594,"bigg_id":"pi_c","name":"Phosphate","label_x":1085.66650390625,"label_y":1383.3333435058594,"node_is_primary":false},"76":{"node_type":"multimarker","x":1466.9998779296875,"y":1302.9999694824219},"77":{"node_type":"midmarker","x":1466.9998779296875,"y":1282.9999694824219},"78":{"node_type":"multimarker","x":1466.9998779296875,"y":1262.9999694824219},"79":{"node_type":"metabolite","x":1466.9998779296875,"y":1457.9999694824219,"bigg_id":"din_c","name":"Deoxyinosine","label_x":1491.9998779296875,"label_y":1457.9999694824219,"node_is_primary":true},"80":{"node_type":"metabolite","x":1386.9998779296875,"y":1177.9999694824219,"bigg_id":"hxan_c","name":"Hypoxanthine","label_x":1332.9998779296875,"label_y":1207.9999694824219,"node_is_primary":false},"81":{"node_type":"metabolite","x":1386.9998779296875,"y":1387.9999694824219,"bigg_id":"pi_c","name":"Phosphate","label_x":1350.9998779296875,"label_y":1417.9999694824219,"node_is_primary":false},"82":{"node_type":"multimarker","x":354.99993896484375,"y":1543.6665954589844},"83":{"node_type":"midmarker","x":354.99993896484375,"y":1523.6665954589844},"84":{"node_type":"multimarker","x":354.99993896484375,"y":1503.6665954589844},"85":{"node_type":"metabolite","x":354.99993896484375,"y":1698.6665954589844,"bigg_id":"dcyt_c","name":"Deoxycytidine","label_x":379.99993896484375,"label_y":1698.6665954589844,"node_is_primary":true},"86":{"node_type":"metabolite","x":434.99993896484375,"y":1628.6665954589844,"bigg_id":"h2o_c","name":"H2O H2O","label_x":449.99993896484375,"label_y":1628.6665954589844,"node_is_primary":false},"87":{"node_type":"metabolite","x":274.99993896484375,"y":1628.6665954589844,"bigg_id":"h_c","name":"H+","label_x":247.99993896484375,"label_y":1658.6665954589844,"node_is_primary":false},"88":{"node_type":"metabolite","x":274.99993896484375,"y":1418.6665954589844,"bigg_id":"nh4_c","name":"Ammonia","label_x":229.99993896484375,"label_y":1448.6665954589844,"node_is_primary":false},"89":{"node_type":"multimarker","x":796.3332824707031,"y":1630.3332214355469},"90":{"node_type":"midmarker","x":796.3332824707031,"y":1650.3332214355469},"91":{"node_type":"multimarker","x":796.3332824707031,"y":1670.3332214355469},"92":{"node_type":"metabolite","x":716.3332824707031,"y":1755.3332214355469,"bigg_id":"acald_c","name":"Acetaldehyde","label_x":653.3332824707031,"label_y":1785.3332214355469,"node_is_primary":false},"93":{"node_type":"metabolite","x":796.3332824707031,"y":1825.3332214355469,"bigg_id":"g3p_c","name":"Glyceraldehyde 3-phosphate","label_x":821.3332824707031,"label_y":1825.3332214355469,"node_is_primary":true},"94":{"node_type":"multimarker","x":1201.66650390625,"y":1618.3333435058594},"95":{"node_type":"midmarker","x":1201.66650390625,"y":1598.3333435058594},"96":{"node_type":"multimarker","x":1201.66650390625,"y":1578.3333435058594},"97":{"node_type":"metabolite","x":1201.66650390625,"y":1773.3333435058594,"bigg_id":"damp_c","name":"DAMP C10H12N5O6P","label_x":1226.66650390625,"label_y":1773.3333435058594,"node_is_primary":true},"98":{"node_type":"metabolite","x":1121.66650390625,"y":1703.3333435058594,"bigg_id":"h2o_c","name":"H2O H2O","label_x":1076.66650390625,"label_y":1733.3333435058594,"node_is_primary":false},"99":{"node_type":"metabolite","x":1121.66650390625,"y":1493.3333435058594,"bigg_id":"pi_c","name":"Phosphate","label_x":1085.66650390625,"label_y":1523.3333435058594,"node_is_primary":false},"100":{"node_type":"multimarker","x":21.333282470703125,"y":1052.6666564941406},"101":{"node_type":"midmarker","x":1.333282470703125,"y":1052.6666564941406},"102":{"node_type":"multimarker","x":-18.666717529296875,"y":1052.6666564941406},"103":{"node_type":"metabolite","x":-173.66671752929688,"y":1052.6666564941406,"bigg_id":"gmp_c","name":"GMP C10H12N5O8P","label_x":-200.66671752929688,"label_y":1092.6666564941406,"node_is_primary":true},"104":{"node_type":"metabolite","x":-103.66671752929688,"y":1132.6666564941406,"bigg_id":"h_c","name":"H+","label_x":-119.86671752929692,"label_y":1172.6666564941406,"node_is_primary":false},"105":{"node_type":"metabolite","x":-103.66671752929688,"y":972.6666564941406,"bigg_id":"ppi_c","name":"Diphosphate","label_x":-130.66671752929688,"label_y":952.6666564941406,"node_is_primary":false},"106":{"node_type":"metabolite","x":106.33328247070312,"y":972.6666564941406,"bigg_id":"prpp_c","name":"5-Phospho-alpha-D-ribose 1-diphosphate","label_x":73.93328247070315,"label_y":952.6666564941406,"node_is_primary":false},"107":{"node_type":"multimarker","x":-13.3333740234375,"y":829.9999694824219},"108":{"node_type":"midmarker","x":6.6666259765625,"y":829.9999694824219},"109":{"node_type":"multimarker","x":26.6666259765625,"y":829.9999694824219},"110":{"node_type":"metabolite","x":-168.3333740234375,"y":829.9999694824219,"bigg_id":"gsn_c","name":"Guanosine","label_x":-195.3333740234375,"label_y":869.9999694824219,"node_is_primary":true},"111":{"node_type":"metabolite","x":-98.3333740234375,"y":749.9999694824219,"bigg_id":"pi_c","name":"Phosphate","label_x":-119.93337402343752,"label_y":729.9999694824219,"node_is_primary":false},"112":{"node_type":"metabolite","x":111.6666259765625,"y":749.9999694824219,"bigg_id":"r1p_c","name":"Alpha-D-Ribose 1-phosphate","label_x":84.6666259765625,"label_y":729.9999694824219,"node_is_primary":false},"113":{"node_type":"multimarker","x":-363.3333740234375,"y":829.9999694824219},"114":{"node_type":"midmarker","x":-343.3333740234375,"y":829.9999694824219},"115":{"node_type":"multimarker","x":-323.3333740234375,"y":829.9999694824219},"116":{"node_type":"metabolite","x":-518.3333740234375,"y":829.9999694824219,"bigg_id":"gmp_c","name":"GMP C10H12N5O8P","label_x":-545.3333740234375,"label_y":869.9999694824219,"node_is_primary":true},"117":{"node_type":"metabolite","x":-448.3333740234375,"y":749.9999694824219,"bigg_id":"h2o_c","name":"H2O H2O","label_x":-475.3333740234375,"label_y":729.9999694824219,"node_is_primary":false},"118":{"node_type":"metabolite","x":-238.3333740234375,"y":749.9999694824219,"bigg_id":"pi_c","name":"Phosphate","label_x":-259.9333740234375,"label_y":729.9999694824219,"node_is_primary":false},"119":{"node_type":"metabolite","x":2378.48583984375,"y":330.3802795410156,"bigg_id":"atp_c","name":"ATP C10H12N5O13P3","label_x":2306.48583984375,"label_y":360.3802795410156,"node_is_primary":false},"120":{"node_type":"multimarker","x":2458.48583984375,"y":415.3802795410156},"121":{"node_type":"midmarker","x":2458.48583984375,"y":435.3802795410156},"122":{"node_type":"multimarker","x":2458.48583984375,"y":455.3802795410156},"123":{"node_type":"metabolite","x":2538.48583984375,"y":540.3802795410156,"bigg_id":"adp_c","name":"ADP C10H12N5O10P2","label_x":2553.48583984375,"label_y":540.3802795410156,"node_is_primary":false},"124":{"node_type":"metabolite","x":2458.48583984375,"y":610.3802795410156,"bigg_id":"dhf_c","name":"7,8-Dihydrofolate","label_x":2483.48583984375,"label_y":610.3802795410156,"node_is_primary":true},"125":{"node_type":"metabolite","x":2458.48583984375,"y":260.3802795410156,"bigg_id":"dhpt_c","name":"Dihydropteroate","label_x":2483.48583984375,"label_y":260.3802795410156,"node_is_primary":true},"126":{"node_type":"metabolite","x":2538.48583984375,"y":330.3802795410156,"bigg_id":"glu__L_c","name":"L-Glutamate","label_x":2553.48583984375,"label_y":330.3802795410156,"node_is_primary":false},"127":{"node_type":"metabolite","x":2378.48583984375,"y":540.3802795410156,"bigg_id":"h_c","name":"H+","label_x":2351.48583984375,"label_y":570.3802795410156,"node_is_primary":false},"128":{"node_type":"metabolite","x":2298.48583984375,"y":520.3802795410156,"bigg_id":"pi_c","name":"Phosphate","label_x":2262.48583984375,"label_y":550.3802795410156,"node_is_primary":false},"129":{"node_type":"multimarker","x":2167.069091796875,"y":69.37228393554688},"130":{"node_type":"midmarker","x":2167.069091796875,"y":89.37228393554688},"131":{"node_type":"multimarker","x":2167.069091796875,"y":109.37228393554688},"133":{"node_type":"metabolite","x":2239.0849609375,"y":-37.58377265930176,"bigg_id":"6hmhptpp_c","name":"6-hydroxymethyl-dihydropterin pyrophosphate","label_x":2254.0849609375,"label_y":-37.58377265930176,"node_is_primary":false},"134":{"node_type":"metabolite","x":2247.069091796875,"y":194.37228393554688,"bigg_id":"ppi_c","name":"Diphosphate","label_x":2262.069091796875,"label_y":194.37228393554688,"node_is_primary":false},"135":{"node_type":"multimarker","x":2458.48583984375,"y":65.38027954101562},"136":{"node_type":"midmarker","x":2458.48583984375,"y":85.38027954101562},"137":{"node_type":"multimarker","x":2458.48583984375,"y":105.38027954101562},"138":{"node_type":"metabolite","x":2458.48583984375,"y":-89.61972045898438,"bigg_id":"4abz_c","name":"4-Aminobenzoate","label_x":2483.48583984375,"label_y":-89.61972045898438,"node_is_primary":true},"139":{"node_type":"metabolite","x":2512.53759765625,"y":-35.587758243083954,"bigg_id":"6hmhpt_c","name":"6-hydroxymethyl dihydropterin","label_x":2527.53759765625,"label_y":-35.587758243083954,"node_is_primary":false},"140":{"node_type":"metabolite","x":2538.48583984375,"y":190.38027954101562,"bigg_id":"h2o_c","name":"H2O H2O","label_x":2553.48583984375,"label_y":190.38027954101562,"node_is_primary":false},"148":{"node_type":"multimarker","x":1875.6522216796875,"y":849.2124328613281},"149":{"node_type":"midmarker","x":1875.6522216796875,"y":869.2124328613281},"150":{"node_type":"multimarker","x":1875.6522216796875,"y":889.2124328613281},"151":{"node_type":"metabolite","x":1955.6522216796875,"y":764.2124328613281,"bigg_id":"h_c","name":"H+","label_x":1970.6522216796875,"label_y":764.2124328613281,"node_is_primary":false},"152":{"node_type":"metabolite","x":1795.6522216796875,"y":974.2124328613281,"bigg_id":"nad_c","name":"Nicotinamide adenine dinucleotide","label_x":1750.6522216796875,"label_y":1004.2124328613281,"node_is_primary":false},"153":{"node_type":"metabolite","x":1795.6522216796875,"y":764.2124328613281,"bigg_id":"nadh_c","name":"Nicotinamide adenine dinucleotide - reduced","label_x":1741.6522216796875,"label_y":794.2124328613281,"node_is_primary":false},"155":{"node_type":"multimarker","x":2101.20068359375,"y":849.2124328613281},"156":{"node_type":"midmarker","x":2101.20068359375,"y":869.2124328613281},"157":{"node_type":"multimarker","x":2101.20068359375,"y":889.2124328613281},"158":{"node_type":"metabolite","x":2181.20068359375,"y":764.2124328613281,"bigg_id":"h_c","name":"H+","label_x":2196.20068359375,"label_y":764.2124328613281,"node_is_primary":false},"159":{"node_type":"metabolite","x":2021.20068359375,"y":974.2124328613281,"bigg_id":"nadp_c","name":"Nicotinamide adenine dinucleotide phosphate","label_x":1967.20068359375,"label_y":1004.2124328613281,"node_is_primary":false},"160":{"node_type":"metabolite","x":2021.20068359375,"y":764.2124328613281,"bigg_id":"nadph_c","name":"Nicotinamide adenine dinucleotide phosphate - reduced","label_x":1958.20068359375,"label_y":794.2124328613281,"node_is_primary":false},"161":{"node_type":"metabolite","x":2256.8892822265625,"y":1670.9579162597656,"bigg_id":"thf_c","name":"5,6,7,8-Tetrahydrofolate","label_x":2281.8892822265625,"label_y":1670.9579162597656,"node_is_primary":true},"162":{"node_type":"multimarker","x":2398.605712890625,"y":823.2643737792969},"163":{"node_type":"midmarker","x":2398.605712890625,"y":843.2643737792969},"164":{"node_type":"multimarker","x":2398.605712890625,"y":863.2643737792969},"165":{"node_type":"metabolite","x":2526.35009765625,"y":1120.0606384277344,"bigg_id":"fol_c","name":"Folate","label_x":2551.35009765625,"label_y":1120.0606384277344,"node_is_primary":true},"166":{"node_type":"metabolite","x":2478.605712890625,"y":948.2643737792969,"bigg_id":"h_c","name":"H+","label_x":2493.605712890625,"label_y":948.2643737792969,"node_is_primary":false},"167":{"node_type":"metabolite","x":2318.605712890625,"y":738.2643737792969,"bigg_id":"nadp_c","name":"Nicotinamide adenine dinucleotide phosphate","label_x":2264.605712890625,"label_y":768.2643737792969,"node_is_primary":false},"168":{"node_type":"metabolite","x":2318.605712890625,"y":948.2643737792969,"bigg_id":"nadph_c","name":"Nicotinamide adenine dinucleotide phosphate - reduced","label_x":2255.605712890625,"label_y":978.2643737792969,"node_is_primary":false},"175":{"node_type":"multimarker","x":2660.082275390625,"y":811.2882995605469},"176":{"node_type":"midmarker","x":2660.082275390625,"y":831.2882995605469},"177":{"node_type":"multimarker","x":2660.082275390625,"y":851.2882995605469},"179":{"node_type":"metabolite","x":2740.082275390625,"y":936.2882995605469,"bigg_id":"h_c","name":"H+","label_x":2755.082275390625,"label_y":936.2882995605469,"node_is_primary":false},"180":{"node_type":"metabolite","x":2580.082275390625,"y":726.2882995605469,"bigg_id":"nad_c","name":"Nicotinamide adenine dinucleotide","label_x":2535.082275390625,"label_y":756.2882995605469,"node_is_primary":false},"181":{"node_type":"metabolite","x":2580.082275390625,"y":936.2882995605469,"bigg_id":"nadh_c","name":"Nicotinamide adenine dinucleotide - reduced","label_x":2526.082275390625,"label_y":966.2882995605469,"node_is_primary":false},"182":{"node_type":"multimarker","x":2348.705810546875,"y":1273.0646667480469},"183":{"node_type":"midmarker","x":2348.705810546875,"y":1293.0646667480469},"184":{"node_type":"multimarker","x":2348.705810546875,"y":1313.0646667480469},"185":{"node_type":"metabolite","x":2428.705810546875,"y":1188.0646667480469,"bigg_id":"h_c","name":"H+","label_x":2443.705810546875,"label_y":1188.0646667480469,"node_is_primary":false},"186":{"node_type":"metabolite","x":2268.705810546875,"y":1398.0646667480469,"bigg_id":"nad_c","name":"Nicotinamide adenine dinucleotide","label_x":2223.705810546875,"label_y":1428.0646667480469,"node_is_primary":false},"187":{"node_type":"metabolite","x":2268.705810546875,"y":1188.0646667480469,"bigg_id":"nadh_c","name":"Nicotinamide adenine dinucleotide - reduced","label_x":2214.705810546875,"label_y":1218.0646667480469,"node_is_primary":false},"189":{"node_type":"multimarker","x":2709.982666015625,"y":1287.0367126464844},"190":{"node_type":"midmarker","x":2709.982666015625,"y":1307.0367126464844},"191":{"node_type":"multimarker","x":2709.982666015625,"y":1327.0367126464844},"192":{"node_type":"metabolite","x":2789.982666015625,"y":1202.0367126464844,"bigg_id":"h_c","name":"H+","label_x":2804.982666015625,"label_y":1202.0367126464844,"node_is_primary":false},"193":{"node_type":"metabolite","x":2629.982666015625,"y":1412.0367126464844,"bigg_id":"nadp_c","name":"Nicotinamide adenine dinucleotide phosphate","label_x":2575.982666015625,"label_y":1442.0367126464844,"node_is_primary":false},"194":{"node_type":"metabolite","x":2629.982666015625,"y":1202.0367126464844,"bigg_id":"nadph_c","name":"Nicotinamide adenine dinucleotide phosphate - reduced","label_x":2566.982666015625,"label_y":1232.0367126464844,"node_is_primary":false},"196":{"node_type":"metabolite","x":2473.4560546875,"y":-615.7645416259766,"bigg_id":"chor_c","name":"Chorismate","label_x":2498.4560546875,"label_y":-615.7645416259766,"node_is_primary":true},"197":{"node_type":"multimarker","x":2473.4560546875,"y":-460.76454162597656},"198":{"node_type":"midmarker","x":2473.4560546875,"y":-440.76454162597656},"199":{"node_type":"multimarker","x":2473.4560546875,"y":-420.76454162597656},"200":{"node_type":"metabolite","x":2473.4560546875,"y":-265.76454162597656,"bigg_id":"4adcho_c","name":"4-amino-4-deoxychorismate","label_x":2498.4560546875,"label_y":-265.76454162597656,"node_is_primary":true},"201":{"node_type":"metabolite","x":2393.4560546875,"y":-545.7645416259766,"bigg_id":"gln__L_c","name":"L-Glutamine","label_x":2321.4560546875,"label_y":-515.7645416259766,"node_is_primary":false},"202":{"node_type":"metabolite","x":2393.4560546875,"y":-335.76454162597656,"bigg_id":"glu__L_c","name":"L-Glutamate","label_x":2321.4560546875,"label_y":-305.76454162597656,"node_is_primary":false},"203":{"node_type":"multimarker","x":2733.48583984375,"y":-19.619720458984375},"204":{"node_type":"midmarker","x":2713.48583984375,"y":-19.619720458984375},"205":{"node_type":"multimarker","x":2693.48583984375,"y":-19.619720458984375},"206":{"node_type":"metabolite","x":2888.48583984375,"y":-19.619720458984375,"bigg_id":"dhnpt_c","name":"Dihydroneopterin","label_x":2850.68583984375,"label_y":20.380279541015625,"node_is_primary":true},"207":{"node_type":"metabolite","x":3068.897705078125,"y":248.00474166870117,"bigg_id":"gcald_c","name":"Glycolaldehyde","label_x":3031.097705078125,"label_y":288.0047416687012,"node_is_primary":false},"208":{"node_type":"metabolite","x":3868.524169921875,"y":6.989002227783203,"bigg_id":"ahdt_c","name":"2-Amino-4-hydroxy-6-(erythro-1,2,3-trihydroxypropyl)dihydropteridine triphosphate","label_x":3836.124169921875,"label_y":46.9890022277832,"node_is_primary":true},"209":{"node_type":"multimarker","x":3713.524169921875,"y":6.989002227783223},"210":{"node_type":"midmarker","x":3693.524169921875,"y":6.989002227783224},"211":{"node_type":"multimarker","x":3673.524169921875,"y":6.989002227783226},"212":{"node_type":"metabolite","x":3518.524169921875,"y":6.989002227783246,"bigg_id":"6pthp_c","name":"6-Pyruvoyl-5,6,7,8-tetrahydropterin","label_x":3480.724169921875,"label_y":46.989002227783246,"node_is_primary":true},"213":{"node_type":"metabolite","x":3588.524169921875,"y":-73.01099777221677,"bigg_id":"pppi_c","name":"Inorganic triphosphate","label_x":3556.124169921875,"label_y":-93.01099777221677,"node_is_primary":false},"214":{"node_type":"metabolite","x":3861.87109375,"y":-220.5555419921875,"bigg_id":"ahdt_c","name":"2-Amino-4-hydroxy-6-(erythro-1,2,3-trihydroxypropyl)dihydropteridine triphosphate","label_x":3829.47109375,"label_y":-180.5555419921875,"node_is_primary":true},"215":{"node_type":"multimarker","x":3706.87109375,"y":-220.5555419921875},"216":{"node_type":"midmarker","x":3686.87109375,"y":-220.5555419921875},"217":{"node_type":"multimarker","x":3666.87109375,"y":-220.5555419921875},"218":{"node_type":"metabolite","x":3511.87109375,"y":-220.55554199218744,"bigg_id":"apaop_c","name":"2,5-Diamino-6-(5-triphosphoryl-3,4-trihydroxy-2-oxopentyl)- amino-4-oxopyrimidine","label_x":3474.07109375,"label_y":-180.55554199218744,"node_is_primary":true},"219":{"node_type":"metabolite","x":3791.87109375,"y":-300.5555419921875,"bigg_id":"h2o_c","name":"H2O H2O","label_x":3764.87109375,"label_y":-320.5555419921875,"node_is_primary":false},"220":{"node_type":"multimarker","x":3316.87109375,"y":-220.55554199218741},"221":{"node_type":"midmarker","x":3336.87109375,"y":-220.55554199218741},"222":{"node_type":"multimarker","x":3356.87109375,"y":-220.55554199218741},"223":{"node_type":"metabolite","x":3161.87109375,"y":-220.5555419921874,"bigg_id":"dpntp_c","name":"2,5-Diaminopyrimidine nucleoside triphosphate","label_x":3124.07109375,"label_y":-180.5555419921874,"node_is_primary":true},"224":{"node_type":"multimarker","x":3161.87109375,"y":-415.5555419921874},"225":{"node_type":"midmarker","x":3161.87109375,"y":-395.5555419921874},"226":{"node_type":"multimarker","x":3161.87109375,"y":-375.5555419921874},"227":{"node_type":"metabolite","x":3161.87109375,"y":-570.5555419921874,"bigg_id":"fantp_c","name":"Formamidopyrimidine nucleoside triphosphate","label_x":3186.87109375,"label_y":-570.5555419921874,"node_is_primary":true},"228":{"node_type":"metabolite","x":3081.87109375,"y":-290.5555419921874,"bigg_id":"for_c","name":"Formate","label_x":3036.87109375,"label_y":-260.5555419921874,"node_is_primary":false},"229":{"node_type":"metabolite","x":3241.87109375,"y":-500.5555419921874,"bigg_id":"h2o_c","name":"H2O H2O","label_x":3256.87109375,"label_y":-500.5555419921874,"node_is_primary":false},"230":{"node_type":"metabolite","x":3241.87109375,"y":-290.5555419921874,"bigg_id":"h_c","name":"H+","label_x":3256.87109375,"label_y":-290.5555419921874,"node_is_primary":false},"231":{"node_type":"multimarker","x":3161.87109375,"y":-765.5555419921874},"232":{"node_type":"midmarker","x":3161.87109375,"y":-745.5555419921874},"233":{"node_type":"multimarker","x":3161.87109375,"y":-725.5555419921874},"234":{"node_type":"metabolite","x":3161.87109375,"y":-920.5555419921874,"bigg_id":"gtp_c","name":"GTP C10H12N5O14P3","label_x":3186.87109375,"label_y":-920.5555419921874,"node_is_primary":true},"235":{"node_type":"metabolite","x":3241.87109375,"y":-850.5555419921874,"bigg_id":"h2o_c","name":"H2O H2O","label_x":3256.87109375,"label_y":-850.5555419921874,"node_is_primary":false},"270":{"node_type":"metabolite","x":3503.920654296875,"y":762.6743774414062,"bigg_id":"fc1p_c","name":"L-Fuculose 1-phosphate","label_x":3528.920654296875,"label_y":762.6743774414062,"node_is_primary":true},"283":{"node_type":"multimarker","x":3503.920654296875,"y":567.6743774414062},"284":{"node_type":"midmarker","x":3503.920654296875,"y":587.6743774414062},"285":{"node_type":"multimarker","x":3503.920654296875,"y":607.6743774414062},"286":{"node_type":"metabolite","x":3423.920654296875,"y":692.6743774414062,"bigg_id":"adp_c","name":"ADP C10H12N5O10P2","label_x":3378.920654296875,"label_y":722.6743774414062,"node_is_primary":false},"287":{"node_type":"metabolite","x":3583.920654296875,"y":482.67437744140625,"bigg_id":"atp_c","name":"ATP C10H12N5O13P3","label_x":3598.920654296875,"label_y":482.67437744140625,"node_is_primary":false},"288":{"node_type":"metabolite","x":3503.920654296875,"y":412.67437744140625,"bigg_id":"fuc__L_c","name":"6-Deoxy-L-galactose","label_x":3528.920654296875,"label_y":412.67437744140625,"node_is_primary":true},"289":{"node_type":"metabolite","x":3583.920654296875,"y":692.6743774414062,"bigg_id":"h_c","name":"H+","label_x":3598.920654296875,"label_y":692.6743774414062,"node_is_primary":false},"290":{"node_type":"multimarker","x":3644.9716796875,"y":936.3037719726562},"291":{"node_type":"midmarker","x":3644.9716796875,"y":956.3037719726562},"292":{"node_type":"multimarker","x":3644.9716796875,"y":976.3037719726562},"293":{"node_type":"metabolite","x":3644.9716796875,"y":1131.3037719726562,"bigg_id":"gdpfuc_c","name":"GDP-L-fucose","label_x":3669.9716796875,"label_y":1131.3037719726562,"node_is_primary":true},"294":{"node_type":"metabolite","x":3724.9716796875,"y":851.3037719726562,"bigg_id":"gtp_c","name":"GTP C10H12N5O14P3","label_x":3739.9716796875,"label_y":851.3037719726562,"node_is_primary":false},"295":{"node_type":"metabolite","x":3564.9716796875,"y":851.3037719726562,"bigg_id":"h_c","name":"H+","label_x":3537.9716796875,"label_y":881.3037719726562,"node_is_primary":false},"296":{"node_type":"metabolite","x":3564.9716796875,"y":1061.3037719726562,"bigg_id":"ppi_c","name":"Diphosphate","label_x":3519.9716796875,"label_y":1091.3037719726562,"node_is_primary":false},"297":{"node_type":"multimarker","x":3644.9716796875,"y":1286.3037719726562},"298":{"node_type":"midmarker","x":3644.9716796875,"y":1306.3037719726562},"299":{"node_type":"multimarker","x":3644.9716796875,"y":1326.3037719726562},"300":{"node_type":"metabolite","x":3644.9716796875,"y":1481.3037719726562,"bigg_id":"gdpddman_c","name":"GDP-4-dehydro-6-deoxy-D-mannose","label_x":3669.9716796875,"label_y":1481.3037719726562,"node_is_primary":true},"301":{"node_type":"metabolite","x":3724.9716796875,"y":1411.3037719726562,"bigg_id":"h_c","name":"H+","label_x":3739.9716796875,"label_y":1411.3037719726562,"node_is_primary":false},"302":{"node_type":"metabolite","x":3564.9716796875,"y":1201.3037719726562,"bigg_id":"nadp_c","name":"Nicotinamide adenine dinucleotide phosphate","label_x":3510.9716796875,"label_y":1231.3037719726562,"node_is_primary":false},"303":{"node_type":"metabolite","x":3564.9716796875,"y":1411.3037719726562,"bigg_id":"nadph_c","name":"Nicotinamide adenine dinucleotide phosphate - reduced","label_x":3501.9716796875,"label_y":1441.3037719726562,"node_is_primary":false},"304":{"node_type":"multimarker","x":3644.9716796875,"y":1676.3037719726562},"305":{"node_type":"midmarker","x":3644.9716796875,"y":1656.3037719726562},"306":{"node_type":"multimarker","x":3644.9716796875,"y":1636.3037719726562},"307":{"node_type":"metabolite","x":3644.9716796875,"y":1831.3037719726562,"bigg_id":"gdpmann_c","name":"GDP-D-mannose","label_x":3669.9716796875,"label_y":1831.3037719726562,"node_is_primary":true},"308":{"node_type":"metabolite","x":3564.9716796875,"y":1551.3037719726562,"bigg_id":"h2o_c","name":"H2O H2O","label_x":3519.9716796875,"label_y":1581.3037719726562,"node_is_primary":false},"316":{"node_type":"multimarker","x":3644.9716796875,"y":1986.3037719726562},"317":{"node_type":"midmarker","x":3644.9716796875,"y":2006.3037719726562},"318":{"node_type":"multimarker","x":3644.9716796875,"y":2026.3037719726562},"319":{"node_type":"metabolite","x":3564.9716796875,"y":1901.3037719726562,"bigg_id":"docylp_c","name":"Dolichyl phosphate","label_x":3492.9716796875,"label_y":1931.3037719726562,"node_is_primary":false},"320":{"node_type":"metabolite","x":3644.9716796875,"y":2181.3037719726562,"bigg_id":"dolmanp_c","name":"Dolichyl phosphate D mannose C21H38O9P","label_x":3669.9716796875,"label_y":2181.3037719726562,"node_is_primary":true},"321":{"node_type":"metabolite","x":3724.9716796875,"y":2111.3037719726562,"bigg_id":"gdp_c","name":"GDP C10H12N5O11P2","label_x":3739.9716796875,"label_y":2111.3037719726562,"node_is_primary":false},"322":{"node_type":"metabolite","x":3564.9716796875,"y":2111.3037719726562,"bigg_id":"h_c","name":"H+","label_x":3537.9716796875,"label_y":2141.3037719726562,"node_is_primary":false},"330":{"node_type":"multimarker","x":3272.384033203125,"y":937.6343994140625},"331":{"node_type":"midmarker","x":3272.384033203125,"y":957.6343994140625},"332":{"node_type":"multimarker","x":3272.384033203125,"y":977.6343994140625},"333":{"node_type":"metabolite","x":3191.053466796875,"y":1102.5546264648438,"bigg_id":"glyc1p_c","name":"Glycerone phosphate","label_x":3110.053466796875,"label_y":1132.5546264648438,"node_is_primary":false},"334":{"node_type":"metabolite","x":3271.053466796875,"y":1172.5546264648438,"bigg_id":"lald__L_c","name":"L-Lactaldehyde","label_x":3296.053466796875,"label_y":1172.5546264648438,"node_is_primary":true},"335":{"node_type":"multimarker","x":3271.053466796875,"y":1367.5546264648438},"336":{"node_type":"midmarker","x":3271.053466796875,"y":1347.5546264648438},"337":{"node_type":"multimarker","x":3271.053466796875,"y":1327.5546264648438},"338":{"node_type":"metabolite","x":3271.053466796875,"y":1522.5546264648438,"bigg_id":"12ppd__R_c","name":"(R)-Propane-1,2-diol","label_x":3296.053466796875,"label_y":1522.5546264648438,"node_is_primary":true},"339":{"node_type":"metabolite","x":3351.053466796875,"y":1242.5546264648438,"bigg_id":"h_c","name":"H+","label_x":3366.053466796875,"label_y":1242.5546264648438,"node_is_primary":false},"340":{"node_type":"metabolite","x":3191.053466796875,"y":1452.5546264648438,"bigg_id":"nadp_c","name":"Nicotinamide adenine dinucleotide phosphate","label_x":3137.053466796875,"label_y":1482.5546264648438,"node_is_primary":false},"341":{"node_type":"metabolite","x":3191.053466796875,"y":1242.5546264648438,"bigg_id":"nadph_c","name":"Nicotinamide adenine dinucleotide phosphate - reduced","label_x":3128.053466796875,"label_y":1272.5546264648438,"node_is_primary":false},"342":{"node_type":"multimarker","x":3271.053466796875,"y":1677.5546264648438},"343":{"node_type":"midmarker","x":3271.053466796875,"y":1697.5546264648438},"344":{"node_type":"multimarker","x":3271.053466796875,"y":1717.5546264648438},"345":{"node_type":"metabolite","x":3191.053466796875,"y":1802.5546264648438,"bigg_id":"h2o_c","name":"H2O H2O","label_x":3146.053466796875,"label_y":1832.5546264648438,"node_is_primary":false},"346":{"node_type":"metabolite","x":3271.053466796875,"y":1872.5546264648438,"bigg_id":"ppal_c","name":"Propanal","label_x":3296.053466796875,"label_y":1872.5546264648438,"node_is_primary":true},"347":{"node_type":"metabolite","x":4625.95849609375,"y":816.7163391113281,"bigg_id":"itp_c","name":"ITP C10H11N4O14P3","label_x":4535.95849609375,"label_y":846.7163391113281,"node_is_primary":false},"348":{"node_type":"multimarker","x":4705.95849609375,"y":901.7163391113281},"349":{"node_type":"midmarker","x":4705.95849609375,"y":921.7163391113281},"350":{"node_type":"multimarker","x":4705.95849609375,"y":941.7163391113281},"351":{"node_type":"metabolite","x":4625.95849609375,"y":1026.7163391113281,"bigg_id":"h_c","name":"H+","label_x":4535.95849609375,"label_y":1056.7163391113281,"node_is_primary":false},"352":{"node_type":"metabolite","x":4785.95849609375,"y":1026.7163391113281,"bigg_id":"idp_c","name":"IDP C10H11N4O11P2","label_x":4800.95849609375,"label_y":1026.7163391113281,"node_is_primary":false},"353":{"node_type":"metabolite","x":4705.95849609375,"y":746.7163391113281,"bigg_id":"tag6p__D_c","name":"D-Tagatose 6-phosphate","label_x":4730.95849609375,"label_y":746.7163391113281,"node_is_primary":true},"354":{"node_type":"metabolite","x":4705.95849609375,"y":1096.7163391113281,"bigg_id":"tagdp__D_c","name":"D-Tagatose 1,6-biphosphate","label_x":4730.95849609375,"label_y":1096.7163391113281,"node_is_primary":true},"355":{"node_type":"multimarker","x":4705.95849609375,"y":1251.7163391113281},"356":{"node_type":"midmarker","x":4705.95849609375,"y":1271.7163391113281},"357":{"node_type":"multimarker","x":4705.95849609375,"y":1291.7163391113281},"358":{"node_type":"metabolite","x":4705.95849609375,"y":1446.7163391113281,"bigg_id":"g3p_c","name":"Glyceraldehyde 3-phosphate","label_x":4730.95849609375,"label_y":1446.7163391113281,"node_is_primary":true},"359":{"node_type":"metabolite","x":4625.95849609375,"y":1376.7163391113281,"bigg_id":"glyc1p_c","name":"Glycerone phosphate","label_x":4553.95849609375,"label_y":1406.7163391113281,"node_is_primary":false},"360":{"node_type":"metabolite","x":4756.93701171875,"y":35.838470458984375,"bigg_id":"h2o_c","name":"H2O H2O","label_x":4781.93701171875,"label_y":35.838470458984375,"node_is_primary":true},"361":{"node_type":"multimarker","x":4756.93701171875,"y":190.83847045898438},"362":{"node_type":"midmarker","x":4756.93701171875,"y":210.83847045898438},"363":{"node_type":"multimarker","x":4756.93701171875,"y":230.83847045898438},"364":{"node_type":"metabolite","x":4756.93701171875,"y":385.8384704589844,"bigg_id":"gal_c","name":"D-Galactose","label_x":4781.93701171875,"label_y":385.8384704589844,"node_is_primary":true},"365":{"node_type":"metabolite","x":4676.93701171875,"y":315.8384704589844,"bigg_id":"glc__D_c","name":"D-Glucose","label_x":4604.93701171875,"label_y":345.8384704589844,"node_is_primary":false},"366":{"node_type":"metabolite","x":4676.93701171875,"y":105.83847045898438,"bigg_id":"lcts_c","name":"Lactose C12H22O11","label_x":4622.93701171875,"label_y":135.83847045898438,"node_is_primary":false},"367":{"node_type":"metabolite","x":6633.37744140625,"y":537.9827880859375,"bigg_id":"Lcyst_c","name":"L-Cysteate","label_x":6658.37744140625,"label_y":537.9827880859375,"node_is_primary":true},"368":{"node_type":"multimarker","x":6633.37744140625,"y":692.9827880859375},"369":{"node_type":"midmarker","x":6633.37744140625,"y":712.9827880859375},"370":{"node_type":"multimarker","x":6633.37744140625,"y":732.9827880859375},"371":{"node_type":"metabolite","x":6553.37744140625,"y":817.9827880859375,"bigg_id":"3spyr_c","name":"3-Sulfopyruvate","label_x":6490.37744140625,"label_y":847.9827880859375,"node_is_primary":false},"372":{"node_type":"metabolite","x":6553.37744140625,"y":607.9827880859375,"bigg_id":"akg_c","name":"2-Oxoglutarate","label_x":6508.37744140625,"label_y":637.9827880859375,"node_is_primary":false},"373":{"node_type":"metabolite","x":6633.37744140625,"y":887.9827880859375,"bigg_id":"glu__L_c","name":"L-Glutamate","label_x":6658.37744140625,"label_y":887.9827880859375,"node_is_primary":true},"374":{"node_type":"multimarker","x":1201.66650390625,"y":1928.3333435058594},"375":{"node_type":"midmarker","x":1201.66650390625,"y":1948.3333435058594},"376":{"node_type":"multimarker","x":1201.66650390625,"y":1968.3333435058594},"377":{"node_type":"metabolite","x":1121.66650390625,"y":2053.3333435058594,"bigg_id":"adp_c","name":"ADP C10H12N5O10P2","label_x":1076.66650390625,"label_y":2083.3333435058594,"node_is_primary":false},"378":{"node_type":"metabolite","x":1121.66650390625,"y":1843.3333435058594,"bigg_id":"atp_c","name":"ATP C10H12N5O13P3","label_x":1076.66650390625,"label_y":1873.3333435058594,"node_is_primary":false},"379":{"node_type":"metabolite","x":1201.66650390625,"y":2123.3333435058594,"bigg_id":"dadp_c","name":"DADP C10H12N5O9P2","label_x":1226.66650390625,"label_y":2123.3333435058594,"node_is_primary":true},"380":{"node_type":"metabolite","x":8226.14111328125,"y":1682.6610794067383,"bigg_id":"ala__L_c","name":"L-Alanine","label_x":8241.14111328125,"label_y":1682.6610794067383,"node_is_primary":false},"381":{"node_type":"multimarker","x":8146.14111328125,"y":1767.6610794067383},"382":{"node_type":"midmarker","x":8146.14111328125,"y":1787.6610794067383},"383":{"node_type":"multimarker","x":8146.14111328125,"y":1807.6610794067383},"384":{"node_type":"metabolite","x":8146.14111328125,"y":1962.6610794067383,"bigg_id":"alatrna_c","name":"L-Alanyl-tRNA(Ala)","label_x":8171.14111328125,"label_y":1962.6610794067383,"node_is_primary":true},"385":{"node_type":"metabolite","x":8226.14111328125,"y":1892.6610794067383,"bigg_id":"amp_c","name":"AMP C10H12N5O7P","label_x":8241.14111328125,"label_y":1892.6610794067383,"node_is_primary":false},"386":{"node_type":"metabolite","x":8066.14111328125,"y":1682.6610794067383,"bigg_id":"atp_c","name":"ATP C10H12N5O13P3","label_x":7985.14111328125,"label_y":1712.6610794067383,"node_is_primary":false},"387":{"node_type":"metabolite","x":8066.14111328125,"y":1892.6610794067383,"bigg_id":"h_c","name":"H+","label_x":8039.14111328125,"label_y":1922.6610794067383,"node_is_primary":false},"388":{"node_type":"metabolite","x":7986.14111328125,"y":1872.6610794067383,"bigg_id":"ppi_c","name":"Diphosphate","label_x":7941.14111328125,"label_y":1902.6610794067383,"node_is_primary":false},"389":{"node_type":"metabolite","x":8146.14111328125,"y":1612.6610794067383,"bigg_id":"trnaala_c","name":"TRNA(Ala)","label_x":8171.14111328125,"label_y":1612.6610794067383,"node_is_primary":true},"390":{"node_type":"multimarker","x":8146.14111328125,"y":1417.6610794067383},"391":{"node_type":"midmarker","x":8146.14111328125,"y":1437.6610794067383},"392":{"node_type":"multimarker","x":8146.14111328125,"y":1457.6610794067383},"394":{"node_type":"metabolite","x":8146.14111328125,"y":1262.6610794067383,"bigg_id":"uaaGgla_c","name":"Undecaprenyl-diphospho-N-acetylmuramoyl-(N-acetylglucosamine)-L-alanyl-gamma-D-glutamyl-L-lysyl-D-alanyl-D-alanine","label_x":8171.14111328125,"label_y":1262.6610794067383,"node_is_primary":true},"395":{"node_type":"metabolite","x":8226.14111328125,"y":1542.6610794067383,"bigg_id":"udecan2_c","name":"Undecaprenyl-diphospho-N-acetylmuramoyl-(N-acetylglucosamine)-L-alanyl-gamma-D-glutamyl-L-lysyl-(L-alanyl)-D-alanyl-D-alanine","label_x":8241.14111328125,"label_y":1542.6610794067383,"node_is_primary":false},"396":{"node_type":"multimarker","x":8146.14111328125,"y":1067.6610794067383},"397":{"node_type":"midmarker","x":8146.14111328125,"y":1087.6610794067383},"398":{"node_type":"multimarker","x":8146.14111328125,"y":1107.6610794067383},"399":{"node_type":"metabolite","x":8066.14111328125,"y":1192.6610794067383,"bigg_id":"h_c","name":"H+","label_x":8039.14111328125,"label_y":1222.6610794067383,"node_is_primary":false},"400":{"node_type":"metabolite","x":8146.14111328125,"y":912.6610794067383,"bigg_id":"uaGgla_c","name":"Undecaprenyl-diphospho-N-acetylmuramoyl-L-alanyl-gamma-D-glutamyl-L-lysyl-D-alanyl-D-alanine","label_x":8171.14111328125,"label_y":912.6610794067383,"node_is_primary":true},"401":{"node_type":"metabolite","x":8226.14111328125,"y":982.6610794067383,"bigg_id":"uacgam_c","name":"UDP-N-acetyl-D-glucosamine","label_x":8241.14111328125,"label_y":982.6610794067383,"node_is_primary":false},"402":{"node_type":"metabolite","x":8226.14111328125,"y":1192.6610794067383,"bigg_id":"udp_c","name":"UDP C9H11N2O12P2","label_x":8241.14111328125,"label_y":1192.6610794067383,"node_is_primary":false},"403":{"node_type":"multimarker","x":8146.14111328125,"y":717.6610794067383},"404":{"node_type":"midmarker","x":8146.14111328125,"y":737.6610794067383},"405":{"node_type":"multimarker","x":8146.14111328125,"y":757.6610794067383},"406":{"node_type":"metabolite","x":8240.69873046875,"y":636.631233215332,"bigg_id":"uGgla_c","name":"UDP-N-acetylmuramoyl-L-alanyl-gamma-D-glutamyl-L-lysyl-D-alanyl-D-alanine","label_x":8255.69873046875,"label_y":636.631233215332,"node_is_primary":false},"407":{"node_type":"metabolite","x":8146.14111328125,"y":562.6610794067383,"bigg_id":"udcpp_c","name":"di-trans,poly-cis-Undecaprenyl phosphate","label_x":8171.14111328125,"label_y":562.6610794067383,"node_is_primary":true},"408":{"node_type":"metabolite","x":8226.14111328125,"y":842.6610794067383,"bigg_id":"ump_c","name":"UMP C9H11N2O9P","label_x":8241.14111328125,"label_y":842.6610794067383,"node_is_primary":false},"409":{"node_type":"multimarker","x":8146.14111328125,"y":367.6610794067383},"410":{"node_type":"midmarker","x":8146.14111328125,"y":387.6610794067383},"411":{"node_type":"multimarker","x":8146.14111328125,"y":407.6610794067383},"412":{"node_type":"metabolite","x":8146.14111328125,"y":212.66107940673828,"bigg_id":"dtpcudcpp_c","name":"Di trans poly cis Undecaprenyl diphosphate C55H89O7P2","label_x":8171.14111328125,"label_y":212.66107940673828,"node_is_primary":true},"413":{"node_type":"metabolite","x":8226.14111328125,"y":282.6610794067383,"bigg_id":"h2o_c","name":"H2O H2O","label_x":8241.14111328125,"label_y":282.6610794067383,"node_is_primary":false},"414":{"node_type":"metabolite","x":8066.14111328125,"y":492.6610794067383,"bigg_id":"h_c","name":"H+","label_x":8039.14111328125,"label_y":522.6610794067383,"node_is_primary":false},"415":{"node_type":"metabolite","x":8226.14111328125,"y":492.6610794067383,"bigg_id":"pi_c","name":"Phosphate","label_x":8241.14111328125,"label_y":492.6610794067383,"node_is_primary":false},"416":{"node_type":"multimarker","x":8672.181640625,"y":-33.950462341308594},"417":{"node_type":"midmarker","x":8672.181640625,"y":-13.950462341308594},"418":{"node_type":"multimarker","x":8672.181640625,"y":6.049537658691406},"419":{"node_type":"metabolite","x":8592.181640625,"y":91.0495376586914,"bigg_id":"h_c","name":"H+","label_x":8565.181640625,"label_y":121.0495376586914,"node_is_primary":false},"420":{"node_type":"metabolite","x":8752.181640625,"y":91.0495376586914,"bigg_id":"pd_sub_c","name":"Peptidoglycan subunit","label_x":8767.181640625,"label_y":91.0495376586914,"node_is_primary":false},"421":{"node_type":"metabolite","x":8672.181640625,"y":-188.9504623413086,"bigg_id":"uaagmda_c","name":"Undecaprenyl-diphospho-N-acetylmuramoyl-(N-acetylglucosamine)-L-alanyl-D-glutamyl-meso-2,6-diaminopimeloyl-D-alanyl-D-alanine","label_x":8697.181640625,"label_y":-188.9504623413086,"node_is_primary":true},"422":{"node_type":"multimarker","x":7850.3671875,"y":-16.084938049316406},"423":{"node_type":"midmarker","x":7850.3671875,"y":3.9150619506835938},"424":{"node_type":"multimarker","x":7850.3671875,"y":23.915061950683594},"425":{"node_type":"metabolite","x":7850.3671875,"y":-171.0849380493164,"bigg_id":"frdp_c","name":"Farnesyl diphosphate","label_x":7875.3671875,"label_y":-171.0849380493164,"node_is_primary":true},"426":{"node_type":"metabolite","x":7930.3671875,"y":-101.0849380493164,"bigg_id":"ipdp_c","name":"Isopentenyl diphosphate","label_x":7945.3671875,"label_y":-101.0849380493164,"node_is_primary":false},"427":{"node_type":"metabolite","x":7930.3671875,"y":108.9150619506836,"bigg_id":"ppi_c","name":"Diphosphate","label_x":7945.3671875,"label_y":108.9150619506836,"node_is_primary":false},"437":{"node_type":"multimarker","x":8752.181640625,"y":246.0495376586914},"438":{"node_type":"midmarker","x":8752.181640625,"y":266.0495376586914},"439":{"node_type":"multimarker","x":8752.181640625,"y":286.0495376586914},"440":{"node_type":"metabolite","x":8912.181640625,"y":181.0495376586914,"bigg_id":"agly_tea_c","name":"Alanyl-glycerol teichoic acid","label_x":8927.181640625,"label_y":181.0495376586914,"node_is_primary":false},"441":{"node_type":"metabolite","x":8752.181640625,"y":441.0495376586914,"bigg_id":"cellwall_term_c","name":"Cell Wall","label_x":8777.181640625,"label_y":441.0495376586914,"node_is_primary":true},"442":{"node_type":"metabolite","x":8832.181640625,"y":161.0495376586914,"bigg_id":"gly_tea_c","name":"Glycerol teichoic acid","label_x":8847.181640625,"label_y":161.0495376586914,"node_is_primary":false},"443":{"node_type":"metabolite","x":8672.181640625,"y":161.0495376586914,"bigg_id":"glygly_tea_c","name":"Glucosyl-glycerol teichoic acid","label_x":8564.181640625,"label_y":191.0495376586914,"node_is_primary":false},"444":{"node_type":"metabolite","x":8672.181640625,"y":371.0495376586914,"bigg_id":"h2o_c","name":"H2O H2O","label_x":8627.181640625,"label_y":401.0495376586914,"node_is_primary":false},"445":{"node_type":"metabolite","x":8592.181640625,"y":181.0495376586914,"bigg_id":"min_tea_c","name":"Minor teichoic acid","label_x":8511.181640625,"label_y":211.0495376586914,"node_is_primary":false},"446":{"node_type":"multimarker","x":8463.91650390625,"y":563.984504699707},"447":{"node_type":"midmarker","x":8483.91650390625,"y":563.984504699707},"448":{"node_type":"multimarker","x":8503.91650390625,"y":563.984504699707},"449":{"node_type":"metabolite","x":8658.91650390625,"y":563.984504699707,"bigg_id":"uagmda_c","name":"Undecaprenyl-diphospho-N-acetylmuramoyl-L-alanyl-D-glutamyl-meso-2,6-diaminopimeloyl-D-alanyl-D-alanine","label_x":8615.71650390625,"label_y":603.984504699707,"node_is_primary":true},"450":{"node_type":"metabolite","x":8378.91650390625,"y":643.984504699707,"bigg_id":"ugmda_c","name":"UDP-N-acetylmuramoyl-L-alanyl-D-glutamyl-meso-2,6-diaminopimeloyl-D-alanyl-D-alanine","label_x":8341.11650390625,"label_y":683.984504699707,"node_is_primary":false},"451":{"node_type":"metabolite","x":8588.91650390625,"y":643.984504699707,"bigg_id":"ump_c","name":"UMP C9H11N2O9P","label_x":8561.91650390625,"label_y":683.984504699707,"node_is_primary":false},"452":{"node_type":"multimarker","x":8813.91650390625,"y":563.984504699707},"453":{"node_type":"midmarker","x":8833.91650390625,"y":563.984504699707},"454":{"node_type":"multimarker","x":8853.91650390625,"y":563.984504699707},"455":{"node_type":"metabolite","x":8938.91650390625,"y":483.98450469970703,"bigg_id":"h_c","name":"H+","label_x":8922.71650390625,"label_y":463.98450469970703,"node_is_primary":false},"456":{"node_type":"metabolite","x":9008.91650390625,"y":563.984504699707,"bigg_id":"uaagmda_c","name":"Undecaprenyl-diphospho-N-acetylmuramoyl-(N-acetylglucosamine)-L-alanyl-D-glutamyl-meso-2,6-diaminopimeloyl-D-alanyl-D-alanine","label_x":8960.31650390625,"label_y":603.984504699707,"node_is_primary":true},"457":{"node_type":"metabolite","x":8728.91650390625,"y":643.984504699707,"bigg_id":"uacgam_c","name":"UDP-N-acetyl-D-glucosamine","label_x":8685.71650390625,"label_y":683.984504699707,"node_is_primary":false},"458":{"node_type":"metabolite","x":8938.91650390625,"y":643.984504699707,"bigg_id":"udp_c","name":"UDP C9H11N2O12P2","label_x":8911.91650390625,"label_y":683.984504699707,"node_is_primary":false},"459":{"node_type":"metabolite","x":9900.8701171875,"y":706.4164428710938,"bigg_id":"3hpp_c","name":"3-Hydroxypropanoate","label_x":9925.8701171875,"label_y":706.4164428710938,"node_is_primary":true},"460":{"node_type":"multimarker","x":9900.8701171875,"y":861.4164428710938},"461":{"node_type":"midmarker","x":9900.8701171875,"y":881.4164428710938},"462":{"node_type":"multimarker","x":9900.8701171875,"y":901.4164428710938},"463":{"node_type":"metabolite","x":9900.8701171875,"y":1056.4164428710938,"bigg_id":"3hpcoa_c","name":"3-Hydroxypropionyl-CoA","label_x":9925.8701171875,"label_y":1056.4164428710938,"node_is_primary":true},"464":{"node_type":"metabolite","x":9980.8701171875,"y":986.4164428710938,"bigg_id":"adp_c","name":"ADP C10H12N5O10P2","label_x":9995.8701171875,"label_y":986.4164428710938,"node_is_primary":false},"465":{"node_type":"metabolite","x":9980.8701171875,"y":776.4164428710938,"bigg_id":"atp_c","name":"ATP C10H12N5O13P3","label_x":9995.8701171875,"label_y":776.4164428710938,"node_is_primary":false},"466":{"node_type":"metabolite","x":9820.8701171875,"y":776.4164428710938,"bigg_id":"coa_c","name":"Coenzyme A","label_x":9775.8701171875,"label_y":806.4164428710938,"node_is_primary":false},"467":{"node_type":"metabolite","x":9820.8701171875,"y":986.4164428710938,"bigg_id":"pi_c","name":"Phosphate","label_x":9784.8701171875,"label_y":1016.4164428710938,"node_is_primary":false},"468":{"node_type":"metabolite","x":10458.009765625,"y":861.2510986328125,"bigg_id":"hmbil_c","name":"Hydroxymethylbilane","label_x":10483.009765625,"label_y":861.2510986328125,"node_is_primary":true},"469":{"node_type":"multimarker","x":10458.009765625,"y":1016.2510986328125},"470":{"node_type":"midmarker","x":10458.009765625,"y":1036.2510986328125},"471":{"node_type":"multimarker","x":10458.009765625,"y":1056.2510986328125},"472":{"node_type":"metabolite","x":10378.009765625,"y":1141.2510986328125,"bigg_id":"h2o_c","name":"H2O H2O","label_x":10333.009765625,"label_y":1171.2510986328125,"node_is_primary":false},"473":{"node_type":"metabolite","x":10458.009765625,"y":1211.2510986328125,"bigg_id":"uppg3_c","name":"Uroporphyrinogen III","label_x":10483.009765625,"label_y":1211.2510986328125,"node_is_primary":true},"474":{"node_type":"multimarker","x":10458.009765625,"y":1366.2510986328125},"475":{"node_type":"midmarker","x":10458.009765625,"y":1386.2510986328125},"476":{"node_type":"multimarker","x":10458.009765625,"y":1406.2510986328125},"477":{"node_type":"metabolite","x":10538.009765625,"y":1491.2510986328125,"bigg_id":"ahcys_c","name":"S-Adenosyl-L-homocysteine","label_x":10553.009765625,"label_y":1491.2510986328125,"node_is_primary":false},"478":{"node_type":"metabolite","x":10378.009765625,"y":1281.2510986328125,"bigg_id":"amet_c","name":"S-Adenosyl-L-methionine","label_x":10324.009765625,"label_y":1311.2510986328125,"node_is_primary":false},"479":{"node_type":"metabolite","x":10378.009765625,"y":1491.2510986328125,"bigg_id":"h_c","name":"H+","label_x":10351.009765625,"label_y":1521.2510986328125,"node_is_primary":false},"480":{"node_type":"metabolite","x":10458.009765625,"y":1561.2510986328125,"bigg_id":"shcl_c","name":"Dihydrosirohydrochlorin C42H40N4O16","label_x":10483.009765625,"label_y":1561.2510986328125,"node_is_primary":true},"481":{"node_type":"multimarker","x":10458.009765625,"y":1716.2510986328125},"482":{"node_type":"midmarker","x":10458.009765625,"y":1736.2510986328125},"483":{"node_type":"multimarker","x":10458.009765625,"y":1756.2510986328125},"484":{"node_type":"metabolite","x":10538.009765625,"y":1841.2510986328125,"bigg_id":"h_c","name":"H+","label_x":10553.009765625,"label_y":1841.2510986328125,"node_is_primary":false},"485":{"node_type":"metabolite","x":10378.009765625,"y":1631.2510986328125,"bigg_id":"nad_c","name":"Nicotinamide adenine dinucleotide","label_x":10333.009765625,"label_y":1661.2510986328125,"node_is_primary":false},"486":{"node_type":"metabolite","x":10378.009765625,"y":1841.2510986328125,"bigg_id":"nadh_c","name":"Nicotinamide adenine dinucleotide - reduced","label_x":10324.009765625,"label_y":1871.2510986328125,"node_is_primary":false},"487":{"node_type":"metabolite","x":10458.009765625,"y":1911.2510986328125,"bigg_id":"srch_c","name":"Sirohydrochlorin C42H38N4O16","label_x":10483.009765625,"label_y":1911.2510986328125,"node_is_primary":true},"488":{"node_type":"multimarker","x":10458.009765625,"y":2106.2510986328125},"489":{"node_type":"midmarker","x":10458.009765625,"y":2086.2510986328125},"490":{"node_type":"multimarker","x":10458.009765625,"y":2066.2510986328125},"491":{"node_type":"metabolite","x":10378.009765625,"y":1981.2510986328125,"bigg_id":"fe2_c","name":"Fe2+ ","label_x":10333.009765625,"label_y":2011.2510986328125,"node_is_primary":false},"492":{"node_type":"metabolite","x":10378.009765625,"y":2191.2510986328125,"bigg_id":"h_c","name":"H+","label_x":10351.009765625,"label_y":2221.2510986328125,"node_is_primary":false},"493":{"node_type":"metabolite","x":10458.009765625,"y":2261.2510986328125,"bigg_id":"sheme_c","name":"Siroheme C42H36FeN4O16","label_x":10483.009765625,"label_y":2261.2510986328125,"node_is_primary":true},"494":{"node_type":"multimarker","x":10458.009765625,"y":2416.2510986328125},"495":{"node_type":"midmarker","x":10458.009765625,"y":2436.2510986328125},"496":{"node_type":"multimarker","x":10458.009765625,"y":2456.2510986328125},"497":{"node_type":"multimarker","x":10458.009765625,"y":666.2510986328125},"498":{"node_type":"midmarker","x":10458.009765625,"y":686.2510986328125},"499":{"node_type":"multimarker","x":10458.009765625,"y":706.2510986328125},"500":{"node_type":"metabolite","x":10538.009765625,"y":581.2510986328125,"bigg_id":"h2o_c","name":"H2O H2O","label_x":10553.009765625,"label_y":581.2510986328125,"node_is_primary":false},"501":{"node_type":"metabolite","x":10538.009765625,"y":791.2510986328125,"bigg_id":"nh4_c","name":"Ammonia","label_x":10553.009765625,"label_y":791.2510986328125,"node_is_primary":false},"502":{"node_type":"metabolite","x":10458.009765625,"y":511.2510986328125,"bigg_id":"ppbng_c","name":"Porphobilinogen","label_x":10483.009765625,"label_y":511.2510986328125,"node_is_primary":true},"503":{"node_type":"multimarker","x":10458.009765625,"y":316.2510986328125},"504":{"node_type":"midmarker","x":10458.009765625,"y":336.2510986328125},"505":{"node_type":"multimarker","x":10458.009765625,"y":356.2510986328125},"506":{"node_type":"metabolite","x":10458.009765625,"y":161.2510986328125,"bigg_id":"5aop_c","name":"5-Amino-4-oxopentanoate","label_x":10483.009765625,"label_y":161.2510986328125,"node_is_primary":true},"507":{"node_type":"metabolite","x":10378.009765625,"y":441.2510986328125,"bigg_id":"h2o_c","name":"H2O H2O","label_x":10333.009765625,"label_y":471.2510986328125,"node_is_primary":false},"508":{"node_type":"metabolite","x":10538.009765625,"y":441.2510986328125,"bigg_id":"h_c","name":"H+","label_x":10553.009765625,"label_y":441.2510986328125,"node_is_primary":false},"509":{"node_type":"multimarker","x":10458.009765625,"y":6.2510986328125},"510":{"node_type":"midmarker","x":10458.009765625,"y":-13.7489013671875},"511":{"node_type":"multimarker","x":10458.009765625,"y":-33.7489013671875},"512":{"node_type":"metabolite","x":10458.009765625,"y":-188.7489013671875,"bigg_id":"glu1sa_c","name":"L-Glutamate 1-semialdehyde","label_x":10483.009765625,"label_y":-188.7489013671875,"node_is_primary":true},"513":{"node_type":"multimarker","x":10458.009765625,"y":-383.7489013671875},"514":{"node_type":"midmarker","x":10458.009765625,"y":-363.7489013671875},"515":{"node_type":"multimarker","x":10458.009765625,"y":-343.7489013671875},"516":{"node_type":"metabolite","x":10458.009765625,"y":-538.7489013671875,"bigg_id":"glutrna_c","name":"L-Glutamyl-tRNA(Glu)","label_x":10483.009765625,"label_y":-538.7489013671875,"node_is_primary":true},"517":{"node_type":"metabolite","x":10378.009765625,"y":-468.7489013671875,"bigg_id":"h_c","name":"H+","label_x":10351.009765625,"label_y":-438.7489013671875,"node_is_primary":false},"518":{"node_type":"metabolite","x":10378.009765625,"y":-258.7489013671875,"bigg_id":"nadp_c","name":"Nicotinamide adenine dinucleotide phosphate","label_x":10324.009765625,"label_y":-228.7489013671875,"node_is_primary":false},"519":{"node_type":"metabolite","x":10538.009765625,"y":-468.7489013671875,"bigg_id":"nadph_c","name":"Nicotinamide adenine dinucleotide phosphate - reduced","label_x":10553.009765625,"label_y":-468.7489013671875,"node_is_primary":false},"520":{"node_type":"metabolite","x":10538.009765625,"y":-258.7489013671875,"bigg_id":"trnaglu_c","name":"TRNA (Glu)","label_x":10553.009765625,"label_y":-258.7489013671875,"node_is_primary":false},"521":{"node_type":"multimarker","x":10458.009765625,"y":-733.7489013671875},"522":{"node_type":"midmarker","x":10458.009765625,"y":-713.7489013671875},"523":{"node_type":"multimarker","x":10458.009765625,"y":-693.7489013671875},"524":{"node_type":"metabolite","x":10378.009765625,"y":-608.7489013671875,"bigg_id":"amp_c","name":"AMP C10H12N5O7P","label_x":10333.009765625,"label_y":-578.7489013671875,"node_is_primary":false},"525":{"node_type":"metabolite","x":10378.009765625,"y":-818.7489013671875,"bigg_id":"atp_c","name":"ATP C10H12N5O13P3","label_x":10333.009765625,"label_y":-788.7489013671875,"node_is_primary":false},"526":{"node_type":"metabolite","x":10538.009765625,"y":-818.7489013671875,"bigg_id":"glu__L_c","name":"L-Glutamate","label_x":10553.009765625,"label_y":-818.7489013671875,"node_is_primary":false},"527":{"node_type":"metabolite","x":10538.009765625,"y":-608.7489013671875,"bigg_id":"ppi_c","name":"Diphosphate","label_x":10553.009765625,"label_y":-608.7489013671875,"node_is_primary":false},"528":{"node_type":"metabolite","x":10458.009765625,"y":-888.7489013671875,"bigg_id":"trnaglu_c","name":"TRNA (Glu)","label_x":10483.009765625,"label_y":-888.7489013671875,"node_is_primary":true},"529":{"node_type":"metabolite","x":11008.533203125,"y":-264.8106384277344,"bigg_id":"ctp_c","name":"CTP C9H12N3O14P3","label_x":11033.533203125,"label_y":-264.8106384277344,"node_is_primary":true},"530":{"node_type":"multimarker","x":11008.533203125,"y":-109.81063842773438},"531":{"node_type":"midmarker","x":11008.533203125,"y":-89.81063842773438},"532":{"node_type":"multimarker","x":11008.533203125,"y":-69.81063842773438},"533":{"node_type":"metabolite","x":11008.533203125,"y":85.18936157226562,"bigg_id":"cmpglna_c","name":"CMP-N-glycoloylneuraminate","label_x":11033.533203125,"label_y":85.18936157226562,"node_is_primary":true},"534":{"node_type":"metabolite","x":10928.533203125,"y":-194.81063842773438,"bigg_id":"neunng_c","name":"N-Glycoloyl-neuraminate","label_x":10856.533203125,"label_y":-164.81063842773438,"node_is_primary":false},"535":{"node_type":"metabolite","x":10928.533203125,"y":15.189361572265625,"bigg_id":"ppi_c","name":"Diphosphate","label_x":10883.533203125,"label_y":45.189361572265625,"node_is_primary":false},"536":{"node_type":"metabolite","x":12416.86328125,"y":355.7214050292969,"bigg_id":"gar_c","name":"N1-(5-Phospho-D-ribosyl)glycinamide","label_x":12441.86328125,"label_y":355.7214050292969,"node_is_primary":true},"545":{"node_type":"multimarker","x":12416.86328125,"y":160.72140502929688},"546":{"node_type":"midmarker","x":12416.86328125,"y":180.72140502929688},"547":{"node_type":"multimarker","x":12416.86328125,"y":200.72140502929688},"548":{"node_type":"metabolite","x":12336.86328125,"y":285.7214050292969,"bigg_id":"adp_c","name":"ADP C10H12N5O10P2","label_x":12291.86328125,"label_y":315.7214050292969,"node_is_primary":false},"549":{"node_type":"metabolite","x":12336.86328125,"y":75.72140502929688,"bigg_id":"atp_c","name":"ATP C10H12N5O13P3","label_x":12291.86328125,"label_y":105.72140502929688,"node_is_primary":false},"550":{"node_type":"metabolite","x":12496.86328125,"y":75.72140502929688,"bigg_id":"gly_c","name":"Glycine","label_x":12511.86328125,"label_y":75.72140502929688,"node_is_primary":false},"551":{"node_type":"metabolite","x":12496.86328125,"y":285.7214050292969,"bigg_id":"h_c","name":"H+","label_x":12511.86328125,"label_y":285.7214050292969,"node_is_primary":false},"552":{"node_type":"metabolite","x":12576.86328125,"y":265.7214050292969,"bigg_id":"pi_c","name":"Phosphate","label_x":12591.86328125,"label_y":265.7214050292969,"node_is_primary":false},"553":{"node_type":"metabolite","x":12416.86328125,"y":5.721405029296875,"bigg_id":"pram_c","name":"5-Phospho-beta-D-ribosylamine","label_x":12441.86328125,"label_y":5.721405029296875,"node_is_primary":true},"554":{"node_type":"multimarker","x":12416.86328125,"y":-189.27859497070312},"555":{"node_type":"midmarker","x":12416.86328125,"y":-169.27859497070312},"556":{"node_type":"multimarker","x":12416.86328125,"y":-149.27859497070312},"557":{"node_type":"metabolite","x":12416.86328125,"y":-344.2785949707031,"bigg_id":"gln__L_c","name":"L-Glutamine","label_x":12441.86328125,"label_y":-344.2785949707031,"node_is_primary":true},"558":{"node_type":"metabolite","x":12336.86328125,"y":-64.27859497070312,"bigg_id":"glu__L_c","name":"L-Glutamate","label_x":12264.86328125,"label_y":-34.278594970703125,"node_is_primary":false},"559":{"node_type":"metabolite","x":12336.86328125,"y":-274.2785949707031,"bigg_id":"h2o_c","name":"H2O H2O","label_x":12291.86328125,"label_y":-244.27859497070312,"node_is_primary":false},"560":{"node_type":"metabolite","x":12496.86328125,"y":-64.27859497070312,"bigg_id":"h_c","name":"H+","label_x":12511.86328125,"label_y":-64.27859497070312,"node_is_primary":false},"561":{"node_type":"metabolite","x":12576.86328125,"y":-84.27859497070312,"bigg_id":"ppi_c","name":"Diphosphate","label_x":12591.86328125,"label_y":-84.27859497070312,"node_is_primary":false},"562":{"node_type":"metabolite","x":12496.86328125,"y":-274.2785949707031,"bigg_id":"prpp_c","name":"5-Phospho-alpha-D-ribose 1-diphosphate","label_x":12511.86328125,"label_y":-274.2785949707031,"node_is_primary":false},"574":{"node_type":"multimarker","x":12416.86328125,"y":510.7214050292969},"575":{"node_type":"midmarker","x":12416.86328125,"y":530.7214050292969},"576":{"node_type":"multimarker","x":12416.86328125,"y":550.7214050292969},"577":{"node_type":"metabolite","x":12416.86328125,"y":705.7214050292969,"bigg_id":"fgam_c","name":"N2-Formyl-N1-(5-phospho-D-ribosyl)glycinamide","label_x":12441.86328125,"label_y":705.7214050292969,"node_is_primary":true},"578":{"node_type":"metabolite","x":12496.86328125,"y":425.7214050292969,"bigg_id":"h2o_c","name":"H2O H2O","label_x":12511.86328125,"label_y":425.7214050292969,"node_is_primary":false},"579":{"node_type":"metabolite","x":12496.86328125,"y":635.7214050292969,"bigg_id":"h_c","name":"H+","label_x":12511.86328125,"label_y":635.7214050292969,"node_is_primary":false},"580":{"node_type":"metabolite","x":12336.86328125,"y":425.7214050292969,"bigg_id":"methf_c","name":"5,10-Methenyltetrahydrofolate","label_x":12273.86328125,"label_y":455.7214050292969,"node_is_primary":false},"581":{"node_type":"metabolite","x":12336.86328125,"y":635.7214050292969,"bigg_id":"thf_c","name":"5,6,7,8-Tetrahydrofolate","label_x":12309.86328125,"label_y":665.7214050292969,"node_is_primary":false},"582":{"node_type":"multimarker","x":12416.86328125,"y":860.7214050292969},"583":{"node_type":"midmarker","x":12416.86328125,"y":880.7214050292969},"584":{"node_type":"multimarker","x":12416.86328125,"y":900.7214050292969},"585":{"node_type":"metabolite","x":12576.86328125,"y":965.7214050292969,"bigg_id":"adp_c","name":"ADP C10H12N5O10P2","label_x":12591.86328125,"label_y":965.7214050292969,"node_is_primary":false},"586":{"node_type":"metabolite","x":12496.86328125,"y":775.7214050292969,"bigg_id":"atp_c","name":"ATP C10H12N5O13P3","label_x":12511.86328125,"label_y":775.7214050292969,"node_is_primary":false},"587":{"node_type":"metabolite","x":12416.86328125,"y":1055.7214050292969,"bigg_id":"fpram_c","name":"2-(Formamido)-N1-(5'-phosphoribosyl)acetamidine","label_x":12441.86328125,"label_y":1055.7214050292969,"node_is_primary":true},"588":{"node_type":"metabolite","x":12336.86328125,"y":775.7214050292969,"bigg_id":"gln__L_c","name":"L-Glutamine","label_x":12264.86328125,"label_y":805.7214050292969,"node_is_primary":false},"589":{"node_type":"metabolite","x":12496.86328125,"y":985.7214050292969,"bigg_id":"glu__L_c","name":"L-Glutamate","label_x":12511.86328125,"label_y":985.7214050292969,"node_is_primary":false},"590":{"node_type":"metabolite","x":12256.86328125,"y":795.7214050292969,"bigg_id":"h2o_c","name":"H2O H2O","label_x":12211.86328125,"label_y":825.7214050292969,"node_is_primary":false},"591":{"node_type":"metabolite","x":12336.86328125,"y":985.7214050292969,"bigg_id":"h_c","name":"H+","label_x":12309.86328125,"label_y":1015.7214050292969,"node_is_primary":false},"592":{"node_type":"metabolite","x":12256.86328125,"y":965.7214050292969,"bigg_id":"pi_c","name":"Phosphate","label_x":12220.86328125,"label_y":995.7214050292969,"node_is_primary":false},"593":{"node_type":"multimarker","x":12416.86328125,"y":1210.7214050292969},"594":{"node_type":"midmarker","x":12416.86328125,"y":1230.7214050292969},"595":{"node_type":"multimarker","x":12416.86328125,"y":1250.7214050292969},"596":{"node_type":"metabolite","x":12496.86328125,"y":1335.7214050292969,"bigg_id":"adp_c","name":"ADP C10H12N5O10P2","label_x":12511.86328125,"label_y":1335.7214050292969,"node_is_primary":false},"597":{"node_type":"metabolite","x":12416.86328125,"y":1405.7214050292969,"bigg_id":"airb_c","name":"Aminoimidazole ribotide","label_x":12441.86328125,"label_y":1405.7214050292969,"node_is_primary":true},"598":{"node_type":"metabolite","x":12336.86328125,"y":1125.7214050292969,"bigg_id":"atp_c","name":"ATP C10H12N5O13P3","label_x":12291.86328125,"label_y":1155.7214050292969,"node_is_primary":false},"599":{"node_type":"metabolite","x":12336.86328125,"y":1335.7214050292969,"bigg_id":"h_c","name":"H+","label_x":12309.86328125,"label_y":1365.7214050292969,"node_is_primary":false},"600":{"node_type":"metabolite","x":12256.86328125,"y":1315.7214050292969,"bigg_id":"pi_c","name":"Phosphate","label_x":12220.86328125,"label_y":1345.7214050292969,"node_is_primary":false},"601":{"node_type":"multimarker","x":12416.86328125,"y":1560.7214050292969},"602":{"node_type":"midmarker","x":12416.86328125,"y":1580.7214050292969},"603":{"node_type":"multimarker","x":12416.86328125,"y":1600.7214050292969},"604":{"node_type":"metabolite","x":12416.86328125,"y":1755.7214050292969,"bigg_id":"5aizc_c","name":"5-amino-1-(5-phospho-D-ribosyl)imidazole-4-carboxylate","label_x":12441.86328125,"label_y":1755.7214050292969,"node_is_primary":true},"605":{"node_type":"metabolite","x":12336.86328125,"y":1475.7214050292969,"bigg_id":"co2_c","name":"CO2 CO2","label_x":12291.86328125,"label_y":1505.7214050292969,"node_is_primary":false},"606":{"node_type":"metabolite","x":12336.86328125,"y":1685.7214050292969,"bigg_id":"h_c","name":"H+","label_x":12309.86328125,"label_y":1715.7214050292969,"node_is_primary":false},"607":{"node_type":"multimarker","x":12416.86328125,"y":1910.7214050292969},"608":{"node_type":"midmarker","x":12416.86328125,"y":1930.7214050292969},"609":{"node_type":"multimarker","x":12416.86328125,"y":1950.7214050292969},"610":{"node_type":"metabolite","x":12416.86328125,"y":2105.721405029297,"bigg_id":"25aics_c","name":"1-(5'-Phosphoribosyl)-5-amino-4-(N-succinocarboxamide)-imidazole","label_x":12441.86328125,"label_y":2105.721405029297,"node_is_primary":true},"611":{"node_type":"metabolite","x":12496.86328125,"y":2035.7214050292969,"bigg_id":"adp_c","name":"ADP C10H12N5O10P2","label_x":12511.86328125,"label_y":2035.7214050292969,"node_is_primary":false},"612":{"node_type":"metabolite","x":12496.86328125,"y":1825.7214050292969,"bigg_id":"asp__L_c","name":"L-Aspartate","label_x":12511.86328125,"label_y":1825.7214050292969,"node_is_primary":false},"613":{"node_type":"metabolite","x":12336.86328125,"y":1825.7214050292969,"bigg_id":"atp_c","name":"ATP C10H12N5O13P3","label_x":12291.86328125,"label_y":1855.7214050292969,"node_is_primary":false},"614":{"node_type":"metabolite","x":12336.86328125,"y":2035.7214050292969,"bigg_id":"h_c","name":"H+","label_x":12309.86328125,"label_y":2065.721405029297,"node_is_primary":false},"615":{"node_type":"metabolite","x":12256.86328125,"y":2015.7214050292969,"bigg_id":"pi_c","name":"Phosphate","label_x":12220.86328125,"label_y":2045.7214050292969,"node_is_primary":false},"616":{"node_type":"multimarker","x":12416.86328125,"y":2260.721405029297},"617":{"node_type":"midmarker","x":12416.86328125,"y":2280.721405029297},"618":{"node_type":"multimarker","x":12416.86328125,"y":2300.721405029297},"619":{"node_type":"metabolite","x":12416.86328125,"y":2455.721405029297,"bigg_id":"aicar_c","name":"5-Amino-1-(5-Phospho-D-ribosyl)imidazole-4-carboxamide","label_x":12441.86328125,"label_y":2455.721405029297,"node_is_primary":true},"620":{"node_type":"metabolite","x":12336.86328125,"y":2385.721405029297,"bigg_id":"fum_c","name":"Fumarate","label_x":12291.86328125,"label_y":2415.721405029297,"node_is_primary":false},"633":{"node_type":"metabolite","x":11125.2861328125,"y":755.0922241210938,"bigg_id":"h2o_c","name":"H2O H2O","label_x":11150.2861328125,"label_y":755.0922241210938,"node_is_primary":true},"634":{"node_type":"multimarker","x":11125.2861328125,"y":910.0922241210938},"635":{"node_type":"midmarker","x":11125.2861328125,"y":930.0922241210938},"636":{"node_type":"multimarker","x":11125.2861328125,"y":950.0922241210938},"637":{"node_type":"metabolite","x":11125.2861328125,"y":1105.0922241210938,"bigg_id":"4aabutn_c","name":"4 Acetamidobutanoate C6H10NO3","label_x":11150.2861328125,"label_y":1105.0922241210938,"node_is_primary":true},"638":{"node_type":"metabolite","x":11205.2861328125,"y":1035.0922241210938,"bigg_id":"h_c","name":"H+","label_x":11220.2861328125,"label_y":1035.0922241210938,"node_is_primary":false},"639":{"node_type":"metabolite","x":11205.2861328125,"y":825.0922241210938,"bigg_id":"n4abutn_c","name":"N4 Acetylaminobutanal C6H11NO2","label_x":11220.2861328125,"label_y":825.0922241210938,"node_is_primary":false},"640":{"node_type":"metabolite","x":11045.2861328125,"y":825.0922241210938,"bigg_id":"nad_c","name":"Nicotinamide adenine dinucleotide","label_x":11000.2861328125,"label_y":855.0922241210938,"node_is_primary":false},"641":{"node_type":"metabolite","x":11045.2861328125,"y":1035.0922241210938,"bigg_id":"nadh_c","name":"Nicotinamide adenine dinucleotide - reduced","label_x":10991.2861328125,"label_y":1065.0922241210938,"node_is_primary":false},"642":{"node_type":"metabolite","x":11396.8310546875,"y":1536.03369140625,"bigg_id":"akg_c","name":"2-Oxoglutarate","label_x":11421.8310546875,"label_y":1536.03369140625,"node_is_primary":true},"643":{"node_type":"multimarker","x":11396.8310546875,"y":1691.03369140625},"644":{"node_type":"midmarker","x":11396.8310546875,"y":1711.03369140625},"645":{"node_type":"multimarker","x":11396.8310546875,"y":1731.03369140625},"646":{"node_type":"metabolite","x":11396.8310546875,"y":1886.03369140625,"bigg_id":"4h2oxg_c","name":"D-4-Hydroxy-2-oxoglutarate","label_x":11421.8310546875,"label_y":1886.03369140625,"node_is_primary":true},"647":{"node_type":"metabolite","x":11316.8310546875,"y":1606.03369140625,"bigg_id":"e4hglu_c","name":"L erythro 4 Hydroxyglutamate C5H8NO5","label_x":11244.8310546875,"label_y":1636.03369140625,"node_is_primary":false},"648":{"node_type":"metabolite","x":11316.8310546875,"y":1816.03369140625,"bigg_id":"glu__L_c","name":"L-Glutamate","label_x":11244.8310546875,"label_y":1846.03369140625,"node_is_primary":false},"649":{"node_type":"multimarker","x":11396.8310546875,"y":2041.03369140625},"650":{"node_type":"midmarker","x":11396.8310546875,"y":2061.03369140625},"651":{"node_type":"multimarker","x":11396.8310546875,"y":2081.03369140625},"652":{"node_type":"metabolite","x":11316.8310546875,"y":2166.03369140625,"bigg_id":"glx_c","name":"Glyoxylate","label_x":11271.8310546875,"label_y":2196.03369140625,"node_is_primary":false},"653":{"node_type":"metabolite","x":11396.8310546875,"y":2236.03369140625,"bigg_id":"pyr_c","name":"Pyruvate","label_x":11421.8310546875,"label_y":2236.03369140625,"node_is_primary":true},"661":{"node_type":"metabolite","x":11630.7177734375,"y":752.6046142578125,"bigg_id":"3ohodcoa_c","name":"3-Oxooctadecanoyl-CoA","label_x":11655.7177734375,"label_y":752.6046142578125,"node_is_primary":true},"662":{"node_type":"multimarker","x":11630.7177734375,"y":907.6046142578125},"663":{"node_type":"midmarker","x":11630.7177734375,"y":927.6046142578125},"664":{"node_type":"multimarker","x":11630.7177734375,"y":947.6046142578125},"665":{"node_type":"metabolite","x":11630.7177734375,"y":1102.6046142578125,"bigg_id":"3hohodcoa_c","name":"3-hydroxyoctadecanoyl-CoA(4-)","label_x":11655.7177734375,"label_y":1102.6046142578125,"node_is_primary":true},"666":{"node_type":"metabolite","x":11710.7177734375,"y":822.6046142578125,"bigg_id":"h_c","name":"H+","label_x":11725.7177734375,"label_y":822.6046142578125,"node_is_primary":false},"667":{"node_type":"metabolite","x":11550.7177734375,"y":1032.6046142578125,"bigg_id":"nadp_c","name":"Nicotinamide adenine dinucleotide phosphate","label_x":11496.7177734375,"label_y":1062.6046142578125,"node_is_primary":false},"668":{"node_type":"metabolite","x":11550.7177734375,"y":822.6046142578125,"bigg_id":"nadph_c","name":"Nicotinamide adenine dinucleotide phosphate - reduced","label_x":11487.7177734375,"label_y":852.6046142578125,"node_is_primary":false},"669":{"node_type":"metabolite","x":13081.603515625,"y":1012.2577514648438,"bigg_id":"2mecdp_c","name":"2-C-methyl-D-erythritol 2,4-cyclodiphosphate","label_x":13106.603515625,"label_y":1012.2577514648438,"node_is_primary":true},"670":{"node_type":"multimarker","x":13081.603515625,"y":1167.2577514648438},"671":{"node_type":"midmarker","x":13081.603515625,"y":1187.2577514648438},"672":{"node_type":"multimarker","x":13081.603515625,"y":1207.2577514648438},"673":{"node_type":"metabolite","x":13161.603515625,"y":1292.2577514648438,"bigg_id":"fdxo_42_c","name":"Ferredoxin (oxidized form 4:2)","label_x":13176.603515625,"label_y":1292.2577514648438,"node_is_primary":false},"674":{"node_type":"metabolite","x":13161.603515625,"y":1082.2577514648438,"bigg_id":"fdxr_42_c","name":"Ferredoxin (reduced form 4:2)","label_x":13176.603515625,"label_y":1082.2577514648438,"node_is_primary":false},"675":{"node_type":"metabolite","x":13081.603515625,"y":1362.2577514648438,"bigg_id":"h2mb4p_c","name":"1-hydroxy-2-methyl-2-(E)-butenyl 4-diphosphate","label_x":13106.603515625,"label_y":1362.2577514648438,"node_is_primary":true},"676":{"node_type":"metabolite","x":13001.603515625,"y":1292.2577514648438,"bigg_id":"h2o_c","name":"H2O H2O","label_x":12956.603515625,"label_y":1322.2577514648438,"node_is_primary":false},"677":{"node_type":"metabolite","x":13001.603515625,"y":1082.2577514648438,"bigg_id":"h_c","name":"H+","label_x":12974.603515625,"label_y":1112.2577514648438,"node_is_primary":false},"678":{"node_type":"multimarker","x":13081.603515625,"y":817.2577514648438},"679":{"node_type":"midmarker","x":13081.603515625,"y":837.2577514648438},"680":{"node_type":"multimarker","x":13081.603515625,"y":857.2577514648438},"681":{"node_type":"metabolite","x":13081.603515625,"y":662.2577514648438,"bigg_id":"2p4c2me_c","name":"2-phospho-4-(cytidine 5'-diphospho)-2-C-methyl-D-erythritol","label_x":13106.603515625,"label_y":662.2577514648438,"node_is_primary":true},"682":{"node_type":"metabolite","x":13161.603515625,"y":942.2577514648438,"bigg_id":"cmp_c","name":"CMP C9H12N3O8P","label_x":13176.603515625,"label_y":942.2577514648438,"node_is_primary":false},"683":{"node_type":"multimarker","x":13081.603515625,"y":467.25775146484375},"684":{"node_type":"midmarker","x":13081.603515625,"y":487.25775146484375},"685":{"node_type":"multimarker","x":13081.603515625,"y":507.25775146484375},"686":{"node_type":"metabolite","x":13081.603515625,"y":312.25775146484375,"bigg_id":"4c2me_c","name":"4-(cytidine 5'-diphospho)-2-C-methyl-D-erythritol","label_x":13106.603515625,"label_y":312.25775146484375,"node_is_primary":true},"687":{"node_type":"metabolite","x":13001.603515625,"y":592.2577514648438,"bigg_id":"adp_c","name":"ADP C10H12N5O10P2","label_x":12956.603515625,"label_y":622.2577514648438,"node_is_primary":false},"688":{"node_type":"metabolite","x":13161.603515625,"y":382.25775146484375,"bigg_id":"atp_c","name":"ATP C10H12N5O13P3","label_x":13176.603515625,"label_y":382.25775146484375,"node_is_primary":false},"689":{"node_type":"metabolite","x":13161.603515625,"y":592.2577514648438,"bigg_id":"h_c","name":"H+","label_x":13176.603515625,"label_y":592.2577514648438,"node_is_primary":false},"690":{"node_type":"multimarker","x":12917.0908203125,"y":1941.4241333007812},"691":{"node_type":"midmarker","x":12917.0908203125,"y":1961.4241333007812},"692":{"node_type":"multimarker","x":12917.0908203125,"y":1981.4241333007812},"694":{"node_type":"metabolite","x":12997.0908203125,"y":2066.4241333007812,"bigg_id":"h2o_c","name":"H2O H2O","label_x":13012.0908203125,"label_y":2066.4241333007812,"node_is_primary":false},"695":{"node_type":"metabolite","x":12997.0908203125,"y":1856.4241333007812,"bigg_id":"h_c","name":"H+","label_x":13012.0908203125,"label_y":1856.4241333007812,"node_is_primary":false},"696":{"node_type":"metabolite","x":12837.0908203125,"y":2066.4241333007812,"bigg_id":"nad_c","name":"Nicotinamide adenine dinucleotide","label_x":12792.0908203125,"label_y":2096.4241333007812,"node_is_primary":false},"697":{"node_type":"metabolite","x":12837.0908203125,"y":1856.4241333007812,"bigg_id":"nadh_c","name":"Nicotinamide adenine dinucleotide - reduced","label_x":12783.0908203125,"label_y":1886.4241333007812,"node_is_primary":false},"698":{"node_type":"multimarker","x":13204.4931640625,"y":1911.6928100585938},"699":{"node_type":"midmarker","x":13204.4931640625,"y":1931.6928100585938},"700":{"node_type":"multimarker","x":13204.4931640625,"y":1951.6928100585938},"701":{"node_type":"metabolite","x":12923.037109375,"y":2140.3882446289062,"bigg_id":"dmpp_c","name":"Dimethylallyl diphosphate","label_x":12948.037109375,"label_y":2140.3882446289062,"node_is_primary":true},"702":{"node_type":"metabolite","x":13284.4931640625,"y":2036.6928100585938,"bigg_id":"h2o_c","name":"H2O H2O","label_x":13299.4931640625,"label_y":2036.6928100585938,"node_is_primary":false},"703":{"node_type":"metabolite","x":13284.4931640625,"y":1826.6928100585938,"bigg_id":"h_c","name":"H+","label_x":13299.4931640625,"label_y":1826.6928100585938,"node_is_primary":false},"704":{"node_type":"metabolite","x":13124.4931640625,"y":2036.6928100585938,"bigg_id":"nadp_c","name":"Nicotinamide adenine dinucleotide phosphate","label_x":13070.4931640625,"label_y":2066.6928100585938,"node_is_primary":false},"705":{"node_type":"metabolite","x":13124.4931640625,"y":1826.6928100585938,"bigg_id":"nadph_c","name":"Nicotinamide adenine dinucleotide phosphate - reduced","label_x":13061.4931640625,"label_y":1856.6928100585938,"node_is_primary":false},"706":{"node_type":"multimarker","x":13565.232421875,"y":1901.7821655273438},"707":{"node_type":"midmarker","x":13565.232421875,"y":1921.7821655273438},"708":{"node_type":"multimarker","x":13565.232421875,"y":1941.7821655273438},"709":{"node_type":"metabolite","x":13645.232421875,"y":2026.7821655273438,"bigg_id":"h2o_c","name":"H2O H2O","label_x":13660.232421875,"label_y":2026.7821655273438,"node_is_primary":false},"710":{"node_type":"metabolite","x":13645.232421875,"y":1816.7821655273438,"bigg_id":"h_c","name":"H+","label_x":13660.232421875,"label_y":1816.7821655273438,"node_is_primary":false},"712":{"node_type":"metabolite","x":13485.232421875,"y":2026.7821655273438,"bigg_id":"nadp_c","name":"Nicotinamide adenine dinucleotide phosphate","label_x":13431.232421875,"label_y":2056.7821655273438,"node_is_primary":false},"713":{"node_type":"metabolite","x":13485.232421875,"y":1816.7821655273438,"bigg_id":"nadph_c","name":"Nicotinamide adenine dinucleotide phosphate - reduced","label_x":13422.232421875,"label_y":1846.7821655273438,"node_is_primary":false},"714":{"node_type":"multimarker","x":13945.79296875,"y":1903.7642211914062},"715":{"node_type":"midmarker","x":13945.79296875,"y":1923.7642211914062},"716":{"node_type":"multimarker","x":13945.79296875,"y":1943.7642211914062},"717":{"node_type":"metabolite","x":14025.79296875,"y":2028.7642211914062,"bigg_id":"h2o_c","name":"H2O H2O","label_x":14040.79296875,"label_y":2028.7642211914062,"node_is_primary":false},"718":{"node_type":"metabolite","x":14025.79296875,"y":1818.7642211914062,"bigg_id":"h_c","name":"H+","label_x":14040.79296875,"label_y":1818.7642211914062,"node_is_primary":false},"719":{"node_type":"metabolite","x":13713.888671875,"y":2142.3701782226562,"bigg_id":"ipdp_c","name":"Isopentenyl diphosphate","label_x":13738.888671875,"label_y":2142.3701782226562,"node_is_primary":true},"720":{"node_type":"metabolite","x":13865.79296875,"y":2028.7642211914062,"bigg_id":"nad_c","name":"Nicotinamide adenine dinucleotide","label_x":13820.79296875,"label_y":2058.7642211914062,"node_is_primary":false},"721":{"node_type":"metabolite","x":13865.79296875,"y":1818.7642211914062,"bigg_id":"nadh_c","name":"Nicotinamide adenine dinucleotide - reduced","label_x":13811.79296875,"label_y":1848.7642211914062,"node_is_primary":false},"722":{"node_type":"multimarker","x":12923.037109375,"y":2295.3882446289062},"723":{"node_type":"midmarker","x":12923.037109375,"y":2315.3882446289062},"724":{"node_type":"multimarker","x":12923.037109375,"y":2335.3882446289062},"725":{"node_type":"metabolite","x":12923.037109375,"y":2490.3882446289062,"bigg_id":"6ipadtrna_c","name":"tRNA containing 6-isopentenyladenosine","label_x":12948.037109375,"label_y":2490.3882446289062,"node_is_primary":true},"726":{"node_type":"metabolite","x":12843.037109375,"y":2420.3882446289062,"bigg_id":"ppi_c","name":"Diphosphate","label_x":12798.037109375,"label_y":2450.3882446289062,"node_is_primary":false},"727":{"node_type":"metabolite","x":12843.037109375,"y":2210.3882446289062,"bigg_id":"trna_c","name":"tRNA","label_x":12789.037109375,"label_y":2240.3882446289062,"node_is_primary":false},"728":{"node_type":"multimarker","x":14375.90625,"y":2291.4238891601562},"729":{"node_type":"midmarker","x":14375.90625,"y":2311.4238891601562},"730":{"node_type":"multimarker","x":14375.90625,"y":2331.4238891601562},"731":{"node_type":"metabolite","x":14295.90625,"y":2206.4238891601562,"bigg_id":"dmpp_c","name":"Dimethylallyl diphosphate","label_x":14241.90625,"label_y":2236.4238891601562,"node_is_primary":false},"732":{"node_type":"metabolite","x":14387.798828125,"y":2478.4954223632812,"bigg_id":"grdp_c","name":"Geranyl diphosphate","label_x":14412.798828125,"label_y":2478.4954223632812,"node_is_primary":true},"733":{"node_type":"metabolite","x":14295.90625,"y":2416.4238891601562,"bigg_id":"ppi_c","name":"Diphosphate","label_x":14250.90625,"label_y":2446.4238891601562,"node_is_primary":false},"734":{"node_type":"multimarker","x":13402.701171875,"y":3371.6602172851562},"735":{"node_type":"midmarker","x":13402.701171875,"y":3391.6602172851562},"736":{"node_type":"multimarker","x":13402.701171875,"y":3411.6602172851562},"737":{"node_type":"metabolite","x":13312.7900390625,"y":3225.2153930664062,"bigg_id":"frdp_c","name":"Farnesyl diphosphate","label_x":13258.7900390625,"label_y":3255.2153930664062,"node_is_primary":false},"738":{"node_type":"metabolite","x":13388.8271484375,"y":3636.0332641601562,"bigg_id":"ggdp_c","name":"Geranylgeranyl diphosphate C20H33O7P2","label_x":13413.8271484375,"label_y":3636.0332641601562,"node_is_primary":true},"739":{"node_type":"metabolite","x":13322.701171875,"y":3496.6602172851562,"bigg_id":"ppi_c","name":"Diphosphate","label_x":13277.701171875,"label_y":3526.6602172851562,"node_is_primary":false},"740":{"node_type":"multimarker","x":14379.869140625,"y":2701.7156372070312},"741":{"node_type":"midmarker","x":14379.869140625,"y":2721.7156372070312},"742":{"node_type":"multimarker","x":14379.869140625,"y":2741.7156372070312},"743":{"node_type":"metabolite","x":14379.869140625,"y":2896.7156372070312,"bigg_id":"frdp_c","name":"Farnesyl diphosphate","label_x":14404.869140625,"label_y":2896.7156372070312,"node_is_primary":true},"745":{"node_type":"metabolite","x":14299.869140625,"y":2826.7156372070312,"bigg_id":"ppi_c","name":"Diphosphate","label_x":14254.869140625,"label_y":2856.7156372070312,"node_is_primary":false},"746":{"node_type":"multimarker","x":13914.0791015625,"y":3462.8362426757812},"747":{"node_type":"midmarker","x":13914.0791015625,"y":3482.8362426757812},"748":{"node_type":"multimarker","x":13914.0791015625,"y":3502.8362426757812},"750":{"node_type":"metabolite","x":13914.0791015625,"y":3657.8362426757812,"bigg_id":"hepdp_c","name":"All-trans-Heptaprenyl diphosphate","label_x":13939.0791015625,"label_y":3657.8362426757812,"node_is_primary":true},"751":{"node_type":"metabolite","x":13834.0791015625,"y":3587.8362426757812,"bigg_id":"ppi_c","name":"Diphosphate","label_x":13789.0791015625,"label_y":3617.8362426757812,"node_is_primary":false},"752":{"node_type":"multimarker","x":13650.4619140625,"y":3520.3164672851562},"753":{"node_type":"midmarker","x":13650.4619140625,"y":3540.3164672851562},"754":{"node_type":"multimarker","x":13650.4619140625,"y":3560.3164672851562},"756":{"node_type":"metabolite","x":13650.4619140625,"y":3715.3164672851562,"bigg_id":"octdp_c","name":"All-trans-Octaprenyl diphosphate","label_x":13675.4619140625,"label_y":3715.3164672851562,"node_is_primary":true},"757":{"node_type":"metabolite","x":13570.4619140625,"y":3645.3164672851562,"bigg_id":"ppi_c","name":"Diphosphate","label_x":13525.4619140625,"label_y":3675.3164672851562,"node_is_primary":false},"764":{"node_type":"multimarker","x":14114.26953125,"y":3532.2090454101562},"765":{"node_type":"midmarker","x":14114.26953125,"y":3552.2090454101562},"766":{"node_type":"multimarker","x":14114.26953125,"y":3572.2090454101562},"767":{"node_type":"metabolite","x":14114.26953125,"y":3727.2090454101562,"bigg_id":"dtpcudcpp_c","name":"Di trans poly cis Undecaprenyl diphosphate C55H89O7P2","label_x":14139.26953125,"label_y":3727.2090454101562,"node_is_primary":true},"769":{"node_type":"metabolite","x":14034.26953125,"y":3657.2090454101562,"bigg_id":"ppi_c","name":"Diphosphate","label_x":13989.26953125,"label_y":3687.2090454101562,"node_is_primary":false},"770":{"node_type":"multimarker","x":13312.7900390625,"y":3030.2153930664062},"771":{"node_type":"midmarker","x":13312.7900390625,"y":3050.2153930664062},"772":{"node_type":"multimarker","x":13312.7900390625,"y":3070.2153930664062},"774":{"node_type":"metabolite","x":13392.7900390625,"y":2945.2153930664062,"bigg_id":"ipdp_c","name":"Isopentenyl diphosphate","label_x":13407.7900390625,"label_y":2945.2153930664062,"node_is_primary":false},"775":{"node_type":"metabolite","x":13392.7900390625,"y":3155.2153930664062,"bigg_id":"ppi_c","name":"Diphosphate","label_x":13407.7900390625,"label_y":3155.2153930664062,"node_is_primary":false},"776":{"node_type":"multimarker","x":13650.4619140625,"y":3870.3164672851562},"777":{"node_type":"midmarker","x":13650.4619140625,"y":3890.3164672851562},"778":{"node_type":"multimarker","x":13650.4619140625,"y":3910.3164672851562},"779":{"node_type":"metabolite","x":13650.4619140625,"y":4065.3164672851562,"bigg_id":"2dmmq_gen_c","name":"2-Demethylmenaquinone","label_x":13675.4619140625,"label_y":4065.3164672851562,"node_is_primary":true},"780":{"node_type":"metabolite","x":13730.4619140625,"y":3995.3164672851562,"bigg_id":"co2_c","name":"CO2 CO2","label_x":13745.4619140625,"label_y":3995.3164672851562,"node_is_primary":false},"781":{"node_type":"metabolite","x":13570.4619140625,"y":3785.3164672851562,"bigg_id":"dhna_c","name":"1,4-Dihydroxy-2-naphthoate","label_x":13516.4619140625,"label_y":3815.3164672851562,"node_is_primary":false},"782":{"node_type":"metabolite","x":13570.4619140625,"y":3995.3164672851562,"bigg_id":"ppi_c","name":"Diphosphate","label_x":13525.4619140625,"label_y":4025.3164672851562,"node_is_primary":false},"783":{"node_type":"multimarker","x":14114.26953125,"y":3882.2090454101562},"784":{"node_type":"midmarker","x":14114.26953125,"y":3902.2090454101562},"785":{"node_type":"multimarker","x":14114.26953125,"y":3922.2090454101562},"786":{"node_type":"metabolite","x":14034.26953125,"y":3797.2090454101562,"bigg_id":"h2o_c","name":"H2O H2O","label_x":13989.26953125,"label_y":3827.2090454101562,"node_is_primary":false},"787":{"node_type":"metabolite","x":14194.26953125,"y":4007.2090454101562,"bigg_id":"h_c","name":"H+","label_x":14209.26953125,"label_y":4007.2090454101562,"node_is_primary":false},"788":{"node_type":"metabolite","x":14034.26953125,"y":4007.2090454101562,"bigg_id":"pi_c","name":"Phosphate","label_x":13998.26953125,"label_y":4037.2090454101562,"node_is_primary":false},"789":{"node_type":"metabolite","x":14114.26953125,"y":4077.2090454101562,"bigg_id":"udcpp_c","name":"di-trans,poly-cis-Undecaprenyl phosphate","label_x":14139.26953125,"label_y":4077.2090454101562,"node_is_primary":true},"790":{"node_type":"multimarker","x":2319.9449462890625,"y":2167.4750061035156},"791":{"node_type":"midmarker","x":2319.9449462890625,"y":2187.4750061035156},"792":{"node_type":"multimarker","x":2319.9449462890625,"y":2207.4750061035156},"793":{"node_type":"metabolite","x":2815.8460693359375,"y":2522.8592834472656,"bigg_id":"10fthf_c","name":"10-Formyltetrahydrofolate","label_x":2840.8460693359375,"label_y":2522.8592834472656,"node_is_primary":true},"794":{"node_type":"metabolite","x":2399.9449462890625,"y":2292.4750061035156,"bigg_id":"adp_c","name":"ADP C10H12N5O10P2","label_x":2414.9449462890625,"label_y":2292.4750061035156,"node_is_primary":false},"795":{"node_type":"metabolite","x":2399.9449462890625,"y":2082.4750061035156,"bigg_id":"atp_c","name":"ATP C10H12N5O13P3","label_x":2414.9449462890625,"label_y":2082.4750061035156,"node_is_primary":false},"796":{"node_type":"metabolite","x":2239.9449462890625,"y":2082.4750061035156,"bigg_id":"for_c","name":"Formate","label_x":2194.9449462890625,"label_y":2112.4750061035156,"node_is_primary":false},"797":{"node_type":"metabolite","x":2239.9449462890625,"y":2292.4750061035156,"bigg_id":"pi_c","name":"Phosphate","label_x":2203.9449462890625,"label_y":2322.4750061035156,"node_is_primary":false},"798":{"node_type":"multimarker","x":2659.1488037109375,"y":2189.040313720703},"799":{"node_type":"midmarker","x":2659.1488037109375,"y":2169.040313720703},"800":{"node_type":"multimarker","x":2659.1488037109375,"y":2149.040313720703},"802":{"node_type":"metabolite","x":2579.1488037109375,"y":2274.040313720703,"bigg_id":"aicar_c","name":"5-Amino-1-(5-Phospho-D-ribosyl)imidazole-4-carboxamide","label_x":2516.1488037109375,"label_y":2304.040313720703,"node_is_primary":false},"803":{"node_type":"metabolite","x":2579.1488037109375,"y":2064.040313720703,"bigg_id":"fprica_c","name":"5-Formamido-1-(5-phospho-D-ribosyl)imidazole-4-carboxamide","label_x":2507.1488037109375,"label_y":2094.040313720703,"node_is_primary":false},"804":{"node_type":"multimarker","x":2041.19970703125,"y":2124.6048889160156},"805":{"node_type":"midmarker","x":2041.19970703125,"y":2144.6048889160156},"806":{"node_type":"multimarker","x":2041.19970703125,"y":2164.6048889160156},"807":{"node_type":"metabolite","x":2121.19970703125,"y":2249.6048889160156,"bigg_id":"gly_c","name":"Glycine","label_x":2136.19970703125,"label_y":2249.6048889160156,"node_is_primary":false},"808":{"node_type":"metabolite","x":1961.19970703125,"y":2249.6048889160156,"bigg_id":"h2o_c","name":"H2O H2O","label_x":1916.19970703125,"label_y":2279.6048889160156,"node_is_primary":false},"809":{"node_type":"metabolite","x":2043.043212890625,"y":2317.7613830566406,"bigg_id":"mlthf_c","name":"5,10-Methylenetetrahydrofolate","label_x":2068.043212890625,"label_y":2317.7613830566406,"node_is_primary":true},"810":{"node_type":"metabolite","x":1922.486328125,"y":2028.5440979003906,"bigg_id":"ser__L_c","name":"L-Serine","label_x":1850.486328125,"label_y":2058.5440979003906,"node_is_primary":false},"811":{"node_type":"multimarker","x":1681.717529296875,"y":1875.7324523925781},"812":{"node_type":"midmarker","x":1681.717529296875,"y":1895.7324523925781},"813":{"node_type":"multimarker","x":1681.717529296875,"y":1915.7324523925781},"814":{"node_type":"metabolite","x":1761.717529296875,"y":2000.7324523925781,"bigg_id":"adp_c","name":"ADP C10H12N5O10P2","label_x":1776.717529296875,"label_y":2000.7324523925781,"node_is_primary":false},"815":{"node_type":"metabolite","x":1761.717529296875,"y":1790.7324523925781,"bigg_id":"atp_c","name":"ATP C10H12N5O13P3","label_x":1776.717529296875,"label_y":1790.7324523925781,"node_is_primary":false},"816":{"node_type":"metabolite","x":1601.717529296875,"y":1790.7324523925781,"bigg_id":"glu__L_c","name":"L-Glutamate","label_x":1529.717529296875,"label_y":1820.7324523925781,"node_is_primary":false},"817":{"node_type":"metabolite","x":1601.717529296875,"y":2000.7324523925781,"bigg_id":"h_c","name":"H+","label_x":1574.717529296875,"label_y":2030.7324523925781,"node_is_primary":false},"818":{"node_type":"metabolite","x":1521.717529296875,"y":1980.7324523925781,"bigg_id":"pi_c","name":"Phosphate","label_x":1485.717529296875,"label_y":2010.7324523925781,"node_is_primary":false},"819":{"node_type":"metabolite","x":1681.717529296875,"y":2070.732452392578,"bigg_id":"thfyglu_c","name":"Tetrahydrofolyl-[Glu](2)","label_x":1706.717529296875,"label_y":2070.732452392578,"node_is_primary":true},"840":{"node_type":"multimarker","x":3005.270786181878,"y":2396.783494216266},"841":{"node_type":"midmarker","x":3004.1580626488176,"y":2376.814472048443},"842":{"node_type":"multimarker","x":3003.0453391157544,"y":2356.8454498806195},"843":{"node_type":"metabolite","x":2866.141103163335,"y":2288.5903533152414,"bigg_id":"fgam_c","name":"N2-Formyl-N1-(5-phospho-D-ribosyl)glycinamide","label_x":2881.141103163335,"label_y":2288.5903533152414,"node_is_primary":false},"844":{"node_type":"metabolite","x":3089.8759498686745,"y":2477.200944297267,"bigg_id":"gar_c","name":"N1-(5-Phospho-D-ribosyl)glycinamide","label_x":3044.8759498686745,"label_y":2507.200944297267,"node_is_primary":false},"845":{"node_type":"metabolite","x":3078.1923527715394,"y":2267.526211535131,"bigg_id":"h_c","name":"H+","label_x":3051.1923527715394,"label_y":2297.526211535131,"node_is_primary":false},"847":{"node_type":"multimarker","x":2815.8460693359375,"y":2717.8592834472656},"848":{"node_type":"midmarker","x":2815.8460693359375,"y":2697.8592834472656},"849":{"node_type":"multimarker","x":2815.8460693359375,"y":2677.8592834472656},"850":{"node_type":"metabolite","x":2735.8460693359375,"y":2802.8592834472656,"bigg_id":"h2o_c","name":"H2O H2O","label_x":2690.8460693359375,"label_y":2832.8592834472656,"node_is_primary":false},"851":{"node_type":"metabolite","x":2599.1900634765625,"y":2945.0780334472656,"bigg_id":"methf_c","name":"5,10-Methenyltetrahydrofolate","label_x":2624.1900634765625,"label_y":2945.0780334472656,"node_is_primary":true},"859":{"node_type":"multimarker","x":2522.0787353515625,"y":2555.9991760253906},"860":{"node_type":"midmarker","x":2522.0787353515625,"y":2575.9991760253906},"861":{"node_type":"multimarker","x":2522.0787353515625,"y":2595.9991760253906},"862":{"node_type":"metabolite","x":2602.0787353515625,"y":2680.9991760253906,"bigg_id":"h_c","name":"H+","label_x":2617.0787353515625,"label_y":2680.9991760253906,"node_is_primary":false},"864":{"node_type":"metabolite","x":2442.0787353515625,"y":2470.9991760253906,"bigg_id":"nadp_c","name":"Nicotinamide adenine dinucleotide phosphate","label_x":2388.0787353515625,"label_y":2500.9991760253906,"node_is_primary":false},"865":{"node_type":"metabolite","x":2442.0787353515625,"y":2680.9991760253906,"bigg_id":"nadph_c","name":"Nicotinamide adenine dinucleotide phosphate - reduced","label_x":2379.0787353515625,"label_y":2710.9991760253906,"node_is_primary":false},"866":{"node_type":"multimarker","x":2043.043212890625,"y":2472.7613830566406},"867":{"node_type":"midmarker","x":2043.043212890625,"y":2492.7613830566406},"868":{"node_type":"multimarker","x":2043.043212890625,"y":2512.7613830566406},"869":{"node_type":"metabolite","x":2043.043212890625,"y":2667.7613830566406,"bigg_id":"5mthf_c","name":"5-Methyltetrahydrofolate","label_x":2068.043212890625,"label_y":2667.7613830566406,"node_is_primary":true},"870":{"node_type":"metabolite","x":2123.043212890625,"y":2387.7613830566406,"bigg_id":"h_c","name":"H+","label_x":2138.043212890625,"label_y":2387.7613830566406,"node_is_primary":false},"871":{"node_type":"metabolite","x":1963.043212890625,"y":2597.7613830566406,"bigg_id":"nadp_c","name":"Nicotinamide adenine dinucleotide phosphate","label_x":1909.043212890625,"label_y":2627.7613830566406,"node_is_primary":false},"872":{"node_type":"metabolite","x":1963.043212890625,"y":2387.7613830566406,"bigg_id":"nadph_c","name":"Nicotinamide adenine dinucleotide phosphate - reduced","label_x":1900.043212890625,"label_y":2417.7613830566406,"node_is_primary":false},"873":{"node_type":"multimarker","x":2599.1900634765625,"y":3100.0780334472656},"874":{"node_type":"midmarker","x":2599.1900634765625,"y":3120.0780334472656},"875":{"node_type":"multimarker","x":2599.1900634765625,"y":3140.0780334472656},"876":{"node_type":"metabolite","x":2679.1900634765625,"y":3225.0780334472656,"bigg_id":"fgam_c","name":"N2-Formyl-N1-(5-phospho-D-ribosyl)glycinamide","label_x":2694.1900634765625,"label_y":3225.0780334472656,"node_is_primary":false},"877":{"node_type":"metabolite","x":2702.2989501953125,"y":3019.9427795410156,"bigg_id":"gar_c","name":"N1-(5-Phospho-D-ribosyl)glycinamide","label_x":2717.2989501953125,"label_y":3019.9427795410156,"node_is_primary":false},"878":{"node_type":"metabolite","x":2519.1900634765625,"y":3015.0780334472656,"bigg_id":"h2o_c","name":"H2O H2O","label_x":2474.1900634765625,"label_y":3045.0780334472656,"node_is_primary":false},"879":{"node_type":"metabolite","x":2519.1900634765625,"y":3225.0780334472656,"bigg_id":"h_c","name":"H+","label_x":2492.1900634765625,"label_y":3255.0780334472656,"node_is_primary":false},"881":{"node_type":"multimarker","x":2040.80224609375,"y":2808.2811584472656},"882":{"node_type":"midmarker","x":2040.80224609375,"y":2828.2811584472656},"883":{"node_type":"multimarker","x":2040.80224609375,"y":2848.2811584472656},"884":{"node_type":"metabolite","x":1960.80224609375,"y":2723.2811584472656,"bigg_id":"hcys__L_c","name":"L-Homocysteine","label_x":1879.80224609375,"label_y":2753.2811584472656,"node_is_primary":false},"885":{"node_type":"metabolite","x":1960.80224609375,"y":2933.2811584472656,"bigg_id":"met__L_c","name":"L-Methionine","label_x":1888.80224609375,"label_y":2963.2811584472656,"node_is_primary":false},"887":{"node_type":"multimarker","x":2996.0885009765625,"y":2943.8617248535156},"888":{"node_type":"midmarker","x":2976.0885009765625,"y":2943.8617248535156},"889":{"node_type":"multimarker","x":2956.0885009765625,"y":2943.8617248535156},"890":{"node_type":"metabolite","x":3151.0885009765625,"y":2943.8617248535156,"bigg_id":"5fthf_c","name":"5-Formyltetrahydrofolate","label_x":3113.2885009765623,"label_y":2983.8617248535156,"node_is_primary":true},"891":{"node_type":"metabolite","x":2871.0885009765625,"y":2863.8617248535156,"bigg_id":"adp_c","name":"ADP C10H12N5O10P2","label_x":2844.0885009765625,"label_y":2843.8617248535156,"node_is_primary":false},"892":{"node_type":"metabolite","x":3081.0885009765625,"y":3023.8617248535156,"bigg_id":"atp_c","name":"ATP C10H12N5O13P3","label_x":3054.0885009765625,"label_y":3063.8617248535156,"node_is_primary":false},"893":{"node_type":"metabolite","x":2871.0885009765625,"y":3023.8617248535156,"bigg_id":"h_c","name":"H+","label_x":2854.8885009765627,"label_y":3063.8617248535156,"node_is_primary":false},"894":{"node_type":"metabolite","x":2891.0885009765625,"y":3103.8617248535156,"bigg_id":"pi_c","name":"Phosphate","label_x":2869.4885009765626,"label_y":3143.8617248535156,"node_is_primary":false}},"text_labels":{"0":{"x":677.0513305664062,"y":1609.781005859375,"text":"Reaction bounds where 0"},"1":{"x":2303.79541015625,"y":-150.69534301757812,"text":"Missing ADCL"},"2":{"x":1892.479248046875,"y":-62.87117004394531,"text":"cannot be made"},"3":{"x":3574.44580078125,"y":2263.771484375,"text":"Dead end"},"4":{"x":3263.069091796875,"y":335.6307678222656,"text":"Cannot uptake fucose"},"5":{"x":2882.497802734375,"y":1630.3726806640625,"text":"These are gap-fills from iAT601"},"6":{"x":4430.4091796875,"y":686.2390747070312,"text":"Where does tagatose come from?"},"7":{"x":4455.62890625,"y":573.4145202636719,"text":"Could be derived from galactose"},"8":{"x":4898.96337890625,"y":203.0843505859375,"text":"Also extracellular enzymes produce galactose from biomass"},"9":{"x":8279.00732421875,"y":1551.1147246360779,"text":"Dead end"},"12":{"x":14088.501953125,"y":4178.1142578125,"text":"Functional"},"13":{"x":2093.3095703125,"y":3366.087158203125,"text":"thf and derived folates are biomass components"}},"canvas":{"x":-968.2836303710938,"y":-1408.0335693359375,"width":15994.123718261719,"height":7124.8453369140625}}]
```
