## Supplementary Material SM1 for "Development of a genome-scale metabolic model of *Clostridium thermocellum* and its applications for integration of multi-omics datasets and strain design": gap_filling.json

```
[{"map_name":"new_map","map_id":"iVEe965pakti","map_description":"\nLast Modified Thu Dec 14 2017 19:09:17 GMT-0500 (Eastern Standard Time)","homepage":"https://escher.github.io","schema":"https://escher.github.io/escher/jsonschema/1-0-0#"},{"reactions":{"0":{"name":"Adenosylcobalamin 5'-phosphate synthase","bigg_id":"ADOCBLS","reversibility":false,"label_x":-2244.9105834960938,"label_y":525.31103515625,"gene_reaction_rule":"CLO1313_RS03640","genes":[{"name":"","annotation":"adenosylcobinamide-GDP ribazoletransferase","bigg_id":"CLO1313_RS03640"}],"metabolites":[{"bigg_id":"adocbl_c","coefficient":1},{"bigg_id":"agdpcbi_c","coefficient":-1},{"bigg_id":"gmp_c","coefficient":1},{"bigg_id":"rdmbzi_c","coefficient":-1}],"segments":{"0":{"from_node_id":"1","to_node_id":"2","b1":null,"b2":null},"1":{"from_node_id":"3","to_node_id":"2","b1":null,"b2":null},"2":{"from_node_id":"3","to_node_id":"4","b1":{"x":-2259.9105834960938,"y":577.31103515625},"b2":{"x":-2259.9105834960938,"y":631.56103515625}},"3":{"from_node_id":"1","to_node_id":"0","b1":{"x":-2259.9105834960938,"y":453.31103515625},"b2":{"x":-2259.9105834960938,"y":399.06103515625}},"4":{"from_node_id":"3","to_node_id":"5","b1":{"x":-2259.9105834960938,"y":581.31103515625},"b2":{"x":-2277.9105834960938,"y":586.56103515625}},"5":{"from_node_id":"1","to_node_id":"6","b1":{"x":-2259.9105834960938,"y":449.31103515625},"b2":{"x":-2277.9105834960938,"y":444.06103515625}}}},"1":{"name":"Adenosyl cobinamide phosphate guanyltransferase","bigg_id":"ACBIPGT","reversibility":true,"label_x":-2244.9105834960938,"label_y":175.31103515625,"gene_reaction_rule":"CLO1313_RS03635","genes":[{"name":"","annotation":"bifunctional adenosylcobinamide kinase/adenosylcobinamide-phosphate guanylyltransferase","bigg_id":"CLO1313_RS03635"}],"metabolites":[{"bigg_id":"adocbip_c","coefficient":-1},{"bigg_id":"agdpcbi_c","coefficient":1},{"bigg_id":"gtp_c","coefficient":-1},{"bigg_id":"h_c","coefficient":-1},{"bigg_id":"ppi_c","coefficient":1}],"segments":{"6":{"from_node_id":"7","to_node_id":"8","b1":null,"b2":null},"7":{"from_node_id":"9","to_node_id":"8","b1":null,"b2":null},"8":{"from_node_id":"7","to_node_id":"10","b1":{"x":-2259.9105834960938,"y":103.31103515625},"b2":{"x":-2261.0162963867188,"y":49.06103515625}},"9":{"from_node_id":"9","to_node_id":"0","b1":{"x":-2259.9105834960938,"y":227.31103515625},"b2":{"x":-2259.9105834960938,"y":281.56103515625}},"10":{"from_node_id":"7","to_node_id":"11","b1":{"x":-2259.9105834960938,"y":99.31103515625},"b2":{"x":-2277.9105834960938,"y":94.06103515625}},"11":{"from_node_id":"7","to_node_id":"12","b1":{"x":-2259.9105834960938,"y":99.31103515625},"b2":{"x":-2241.9105834960938,"y":94.06103515625}},"12":{"from_node_id":"9","to_node_id":"13","b1":{"x":-2259.9105834960938,"y":231.31103515625},"b2":{"x":-2241.9105834960938,"y":236.56103515625}}}},"2":{"name":"Adenosylcobinamide-phosphate synthase","bigg_id":"ADCPS2","reversibility":false,"label_x":-2560.9404907226562,"label_y":107.8768310546875,"gene_reaction_rule":"CLO1313_RS03630","genes":[{"name":"cobD","annotation":"cobalamin biosynthesis protein CobD","bigg_id":"CLO1313_RS03630"}],"metabolites":[{"bigg_id":"adcobhex_c","coefficient":-1},{"bigg_id":"adocbip_c","coefficient":1},{"bigg_id":"adp_c","coefficient":1},{"bigg_id":"applp_c","coefficient":-1},{"bigg_id":"atp_c","coefficient":-1},{"bigg_id":"pi_c","coefficient":1}],"segments":{"13":{"from_node_id":"14","to_node_id":"15","b1":null,"b2":null},"14":{"from_node_id":"16","to_node_id":"15","b1":null,"b2":null},"15":{"from_node_id":"14","to_node_id":"17","b1":{"x":-2575.9404907226562,"y":35.8768310546875},"b2":{"x":-2575.9404907226562,"y":-18.3731689453125}},"16":{"from_node_id":"16","to_node_id":"10","b1":{"x":-2575.9404907226562,"y":159.8768310546875},"b2":{"x":-2261.0162963867188,"y":-68.43896484375}},"17":{"from_node_id":"16","to_node_id":"18","b1":{"x":-2575.9404907226562,"y":163.8768310546875},"b2":{"x":-2593.9404907226562,"y":169.1268310546875}},"18":{"from_node_id":"14","to_node_id":"19","b1":{"x":-2575.9404907226562,"y":31.8768310546875},"b2":{"x":-2593.9404907226562,"y":26.6268310546875}},"19":{"from_node_id":"14","to_node_id":"20","b1":{"x":-2575.9404907226562,"y":31.8768310546875},"b2":{"x":-2557.9404907226562,"y":26.6268310546875}},"20":{"from_node_id":"16","to_node_id":"21","b1":{"x":-2575.9404907226562,"y":163.8768310546875},"b2":{"x":-2557.9404907226562,"y":169.1268310546875}}}},"3":{"name":"adenosylcobinamide kinase","bigg_id":"ADOCBIK2","reversibility":false,"label_x":-1968.7736206054688,"label_y":-247.41143798828125,"gene_reaction_rule":"CLO1313_RS03635","genes":[{"name":"","annotation":"bifunctional adenosylcobinamide kinase/adenosylcobinamide-phosphate guanylyltransferase","bigg_id":"CLO1313_RS03635"}],"metabolites":[{"bigg_id":"adocbi_c","coefficient":-1},{"bigg_id":"adocbip_c","coefficient":1},{"bigg_id":"gdp_c","coefficient":1},{"bigg_id":"gtp_c","coefficient":-1},{"bigg_id":"h_c","coefficient":1}],"segments":{"21":{"from_node_id":"22","to_node_id":"23","b1":null,"b2":null},"22":{"from_node_id":"24","to_node_id":"23","b1":null,"b2":null},"23":{"from_node_id":"22","to_node_id":"32","b1":{"x":-1983.7736206054688,"y":-319.41143798828125},"b2":{"x":-2258.7887573242188,"y":-380.9466552734375}},"24":{"from_node_id":"24","to_node_id":"10","b1":{"x":-1983.7736206054688,"y":-195.41143798828125},"b2":{"x":-2261.0162963867188,"y":-68.43896484375}},"25":{"from_node_id":"24","to_node_id":"26","b1":{"x":-1983.7736206054688,"y":-191.41143798828125},"b2":{"x":-2001.7736206054688,"y":-186.16143798828125}},"26":{"from_node_id":"22","to_node_id":"27","b1":{"x":-1983.7736206054688,"y":-323.41143798828125},"b2":{"x":-1965.7736206054688,"y":-328.66143798828125}},"27":{"from_node_id":"24","to_node_id":"28","b1":{"x":-1983.7736206054688,"y":-191.41143798828125},"b2":{"x":-1965.7736206054688,"y":-186.16143798828125}}}},"4":{"name":"Adenosyl cobinamide kinase","bigg_id":"ADOCBIK","reversibility":false,"label_x":-2242.69921875,"label_y":-252.08807373046875,"gene_reaction_rule":"CLO1313_RS03635","genes":[{"name":"","annotation":"bifunctional adenosylcobinamide kinase/adenosylcobinamide-phosphate guanylyltransferase","bigg_id":"CLO1313_RS03635"}],"metabolites":[{"bigg_id":"adocbi_c","coefficient":-1},{"bigg_id":"adocbip_c","coefficient":1},{"bigg_id":"adp_c","coefficient":1},{"bigg_id":"atp_c","coefficient":-1},{"bigg_id":"h_c","coefficient":1}],"segments":{"28":{"from_node_id":"29","to_node_id":"30","b1":null,"b2":null},"29":{"from_node_id":"31","to_node_id":"30","b1":null,"b2":null},"30":{"from_node_id":"29","to_node_id":"32","b1":{"x":-2257.69921875,"y":-324.08807373046875},"b2":{"x":-2257.69921875,"y":-378.33807373046875}},"31":{"from_node_id":"31","to_node_id":"10","b1":{"x":-2257.69921875,"y":-200.08807373046875},"b2":{"x":-2261.0162963867188,"y":-68.43896484375}},"32":{"from_node_id":"31","to_node_id":"33","b1":{"x":-2257.69921875,"y":-196.08807373046875},"b2":{"x":-2275.69921875,"y":-190.83807373046875}},"33":{"from_node_id":"29","to_node_id":"34","b1":{"x":-2257.69921875,"y":-328.08807373046875},"b2":{"x":-2239.69921875,"y":-333.33807373046875}},"34":{"from_node_id":"31","to_node_id":"35","b1":{"x":-2257.69921875,"y":-196.08807373046875},"b2":{"x":-2239.69921875,"y":-190.83807373046875}}}},"5":{"name":"Adenosylcobinamide-phosphate synthase","bigg_id":"ADCPS1","reversibility":false,"label_x":-2560.9404907226562,"label_y":-242.1231689453125,"gene_reaction_rule":"CLO1313_RS03630","genes":[{"name":"cobD","annotation":"cobalamin biosynthesis protein CobD","bigg_id":"CLO1313_RS03630"}],"metabolites":[{"bigg_id":"adcobhex_c","coefficient":-1},{"bigg_id":"adocbi_c","coefficient":1},{"bigg_id":"adp_c","coefficient":1},{"bigg_id":"appl_c","coefficient":-1},{"bigg_id":"atp_c","coefficient":-1},{"bigg_id":"h_c","coefficient":1},{"bigg_id":"pi_c","coefficient":1}],"segments":{"35":{"from_node_id":"36","to_node_id":"37","b1":null,"b2":null},"36":{"from_node_id":"38","to_node_id":"37","b1":null,"b2":null},"37":{"from_node_id":"36","to_node_id":"17","b1":{"x":-2575.9404907226562,"y":-190.1231689453125},"b2":{"x":-2575.9404907226562,"y":-135.8731689453125}},"38":{"from_node_id":"38","to_node_id":"32","b1":{"x":-2575.9404907226562,"y":-314.1231689453125},"b2":{"x":-2266.3207397460938,"y":-375.6583251953125}},"39":{"from_node_id":"38","to_node_id":"40","b1":{"x":-2575.9404907226562,"y":-318.1231689453125},"b2":{"x":-2593.9404907226562,"y":-323.3731689453125}},"40":{"from_node_id":"36","to_node_id":"41","b1":{"x":-2575.9404907226562,"y":-186.1231689453125},"b2":{"x":-2593.9404907226562,"y":-180.8731689453125}},"41":{"from_node_id":"36","to_node_id":"42","b1":{"x":-2575.9404907226562,"y":-186.1231689453125},"b2":{"x":-2557.9404907226562,"y":-180.8731689453125}},"42":{"from_node_id":"38","to_node_id":"43","b1":{"x":-2575.9404907226562,"y":-318.1231689453125},"b2":{"x":-2557.9404907226562,"y":-323.3731689453125}},"43":{"from_node_id":"38","to_node_id":"44","b1":{"x":-2575.9404907226562,"y":-318.1231689453125},"b2":{"x":-2539.9404907226562,"y":-308.3731689453125}}}},"6":{"name":"Cobinamide adenyltransferase","bigg_id":"CBIAT","reversibility":false,"label_x":-2242.69921875,"label_y":-602.0880737304688,"gene_reaction_rule":"CLO1313_RS06355","genes":[{"name":"","annotation":"cob(I)alamin adenolsyltransferase/cobinamide ATP-dependent adenolsyltransferase","bigg_id":"CLO1313_RS06355"}],"metabolites":[{"bigg_id":"adocbi_c","coefficient":1},{"bigg_id":"atp_c","coefficient":-1},{"bigg_id":"cbi_c","coefficient":-1},{"bigg_id":"pppi_c","coefficient":1}],"segments":{"44":{"from_node_id":"45","to_node_id":"46","b1":null,"b2":null},"45":{"from_node_id":"47","to_node_id":"46","b1":null,"b2":null},"46":{"from_node_id":"47","to_node_id":"32","b1":{"x":-2257.69921875,"y":-550.0880737304688},"b2":{"x":-2257.69921875,"y":-495.83807373046875}},"47":{"from_node_id":"45","to_node_id":"48","b1":{"x":-2257.69921875,"y":-678.0880737304688},"b2":{"x":-2239.69921875,"y":-683.3380737304688}},"48":{"from_node_id":"45","to_node_id":"49","b1":{"x":-2257.69921875,"y":-674.0880737304688},"b2":{"x":-2257.69921875,"y":-728.3380737304688}},"49":{"from_node_id":"47","to_node_id":"50","b1":{"x":-2257.69921875,"y":-546.0880737304688},"b2":{"x":-2239.69921875,"y":-540.8380737304688}}}},"9":{"name":"2-isopropylmalate synthase","bigg_id":"IPPS","reversibility":false,"label_x":-127.98007202148438,"label_y":-287.70147705078125,"gene_reaction_rule":"CLO1313_RS04395 or CLO1313_RS00545","genes":[{"name":"","annotation":"2-isopropylmalate synthase","bigg_id":"CLO1313_RS04395"},{"name":"","annotation":"citramalate synthase","bigg_id":"CLO1313_RS00545"}],"metabolites":[{"bigg_id":"3c3hmp_c","coefficient":1},{"bigg_id":"3mob_c","coefficient":-1},{"bigg_id":"accoa_c","coefficient":-1},{"bigg_id":"coa_c","coefficient":1},{"bigg_id":"h2o_c","coefficient":-1},{"bigg_id":"h_c","coefficient":1}],"segments":{"62":{"from_node_id":"65","to_node_id":"66","b1":null,"b2":null},"63":{"from_node_id":"67","to_node_id":"66","b1":null,"b2":null},"64":{"from_node_id":"67","to_node_id":"68","b1":{"x":-142.98007202148438,"y":-235.70147705078125},"b2":{"x":-142.98007202148438,"y":-181.45147705078125}},"65":{"from_node_id":"65","to_node_id":"62","b1":{"x":-142.98007202148438,"y":-359.70147705078125},"b2":{"x":747.6318054199219,"y":-450.37725830078125}},"66":{"from_node_id":"65","to_node_id":"69","b1":{"x":-142.98007202148438,"y":-363.70147705078125},"b2":{"x":-124.98007202148438,"y":-368.95147705078125}},"67":{"from_node_id":"67","to_node_id":"70","b1":{"x":-142.98007202148438,"y":-231.70147705078125},"b2":{"x":-124.98007202148438,"y":-226.45147705078125}},"68":{"from_node_id":"65","to_node_id":"71","b1":{"x":-142.98007202148438,"y":-363.70147705078125},"b2":{"x":-160.98007202148438,"y":-368.95147705078125}},"69":{"from_node_id":"67","to_node_id":"72","b1":{"x":-142.98007202148438,"y":-231.70147705078125},"b2":{"x":-160.98007202148438,"y":-226.45147705078125}}}},"10":{"name":"Dihydroxy-acid dehydratase (2,3-dihydroxy-3-methylbutanoate)","bigg_id":"DHAD1_DUPLICATE_ISOMER","reversibility":false,"label_x":756.6318054199219,"label_y":-722.1272583007812,"gene_reaction_rule":"CLO1313_RS01570","genes":[{"name":"ilvD","annotation":"dihydroxy-acid dehydratase","bigg_id":"CLO1313_RS01570"}],"metabolites":[{"bigg_id":"23dhmb_c","coefficient":-1},{"bigg_id":"3mob_c","coefficient":1},{"bigg_id":"h2o_c","coefficient":1}],"segments":{"70":{"from_node_id":"73","to_node_id":"74","b1":null,"b2":null},"71":{"from_node_id":"75","to_node_id":"74","b1":null,"b2":null},"72":{"from_node_id":"73","to_node_id":"76","b1":{"x":741.6318054199219,"y":-794.1272583007812},"b2":{"x":741.6318054199219,"y":-848.3772583007812}},"73":{"from_node_id":"75","to_node_id":"62","b1":{"x":741.6318054199219,"y":-670.1272583007812},"b2":{"x":742.1032409667969,"y":-567.8772583007812}},"74":{"from_node_id":"75","to_node_id":"77","b1":{"x":741.6318054199219,"y":-666.1272583007812},"b2":{"x":759.6318054199219,"y":-660.8772583007812}}}},"11":{"name":"Dihydroxy-acid dehydratase (2,3-dihydroxy-3-methylbutanoate)","bigg_id":"DHAD1","reversibility":false,"label_x":1266.6318054199219,"label_y":-686.1272583007812,"gene_reaction_rule":"CLO1313_RS01570","genes":[{"name":"ilvD","annotation":"dihydroxy-acid dehydratase","bigg_id":"CLO1313_RS01570"}],"metabolites":[{"bigg_id":"23dhmb2_c","coefficient":-1},{"bigg_id":"3mob_c","coefficient":1},{"bigg_id":"h2o_c","coefficient":1}],"segments":{"75":{"from_node_id":"78","to_node_id":"79","b1":null,"b2":null},"76":{"from_node_id":"80","to_node_id":"79","b1":null,"b2":null},"77":{"from_node_id":"78","to_node_id":"81","b1":{"x":1251.6318054199219,"y":-758.1272583007812},"b2":{"x":1251.6318054199219,"y":-812.3772583007812}},"78":{"from_node_id":"80","to_node_id":"62","b1":{"x":1251.6318054199219,"y":-634.1272583007812},"b2":{"x":771.9572448730469,"y":-557.9259643554688}},"79":{"from_node_id":"80","to_node_id":"82","b1":{"x":1251.6318054199219,"y":-630.1272583007812},"b2":{"x":1269.6318054199219,"y":-624.8772583007812}}}},"12":{"name":"3-methyl-2-oxobutanoate hydroxymethyltransferase","bigg_id":"MOHMT","reversibility":false,"label_x":269.0615539550781,"label_y":-213.02850341796875,"gene_reaction_rule":"CLO1313_RS06675","genes":[{"name":"panB","annotation":"3-methyl-2-oxobutanoate hydroxymethyltransferase","bigg_id":"CLO1313_RS06675"}],"metabolites":[{"bigg_id":"2dhp_c","coefficient":1},{"bigg_id":"3mob_c","coefficient":-1},{"bigg_id":"h2o_c","coefficient":-1},{"bigg_id":"mlthf_c","coefficient":-1},{"bigg_id":"thf_c","coefficient":1}],"segments":{"80":{"from_node_id":"83","to_node_id":"84","b1":null,"b2":null},"81":{"from_node_id":"85","to_node_id":"84","b1":null,"b2":null},"82":{"from_node_id":"85","to_node_id":"86","b1":{"x":254.06155395507812,"y":-157.02850341796875},"b2":{"x":236.06155395507812,"y":-151.77850341796875}},"83":{"from_node_id":"83","to_node_id":"62","b1":{"x":254.06155395507812,"y":-285.02850341796875},"b2":{"x":747.6318054199219,"y":-450.37725830078125}},"84":{"from_node_id":"83","to_node_id":"87","b1":{"x":254.06155395507812,"y":-289.02850341796875},"b2":{"x":272.0615539550781,"y":-294.27850341796875}},"85":{"from_node_id":"83","to_node_id":"88","b1":{"x":254.06155395507812,"y":-289.02850341796875},"b2":{"x":236.06155395507812,"y":-294.27850341796875}},"86":{"from_node_id":"85","to_node_id":"89","b1":{"x":254.06155395507812,"y":-161.02850341796875},"b2":{"x":254.06155395507812,"y":-106.77850341796875}}}},"14":{"name":"3-methyl-2-oxobutanoate dehydrogenase (ferredoxin)","bigg_id":"VOR2b","reversibility":false,"label_x":762.6318054199219,"label_y":-324.12725830078125,"gene_reaction_rule":"CLO1313_RS06860","genes":[{"name":"","annotation":"3-methyl-2-oxobutanoate dehydrogenase subunit VorB","bigg_id":"CLO1313_RS06860"}],"metabolites":[{"bigg_id":"3mob_c","coefficient":-1},{"bigg_id":"co2_c","coefficient":1},{"bigg_id":"coa_c","coefficient":-1},{"bigg_id":"fdxo_42_c","coefficient":-2},{"bigg_id":"fdxr_42_c","coefficient":2},{"bigg_id":"h_c","coefficient":1},{"bigg_id":"ibcoa_c","coefficient":1}],"segments":{"96":{"from_node_id":"99","to_node_id":"100","b1":null,"b2":null},"97":{"from_node_id":"101","to_node_id":"100","b1":null,"b2":null},"98":{"from_node_id":"99","to_node_id":"62","b1":{"x":747.6318054199219,"y":-396.12725830078125},"b2":{"x":747.6318054199219,"y":-450.37725830078125}},"99":{"from_node_id":"101","to_node_id":"102","b1":{"x":747.6318054199219,"y":-268.12725830078125},"b2":{"x":765.6318054199219,"y":-262.87725830078125}},"100":{"from_node_id":"99","to_node_id":"103","b1":{"x":747.6318054199219,"y":-400.12725830078125},"b2":{"x":765.6318054199219,"y":-405.37725830078125}},"101":{"from_node_id":"99","to_node_id":"104","b1":{"x":747.6318054199219,"y":-400.12725830078125},"b2":{"x":729.6318054199219,"y":-405.37725830078125}},"102":{"from_node_id":"101","to_node_id":"105","b1":{"x":747.6318054199219,"y":-268.12725830078125},"b2":{"x":729.6318054199219,"y":-262.87725830078125}},"103":{"from_node_id":"101","to_node_id":"106","b1":{"x":747.6318054199219,"y":-268.12725830078125},"b2":{"x":711.6318054199219,"y":-277.87725830078125}},"104":{"from_node_id":"101","to_node_id":"107","b1":{"x":747.6318054199219,"y":-272.12725830078125},"b2":{"x":747.6318054199219,"y":-217.87725830078125}}}},"18":{"name":"Isobutyryl-CoA reductase (NADPH)","bigg_id":"IBUTCOARx2","reversibility":false,"label_x":591.4302673339844,"label_y":67.762451171875,"gene_reaction_rule":"CLO1313_RS09095 or CLO1313_RS14795","genes":[{"name":"","annotation":"bifunctional acetaldehyde-CoA/alcohol dehydrogenase","bigg_id":"CLO1313_RS09095"},{"name":"","annotation":"aldehyde dehydrogenase","bigg_id":"CLO1313_RS14795"}],"metabolites":[{"bigg_id":"2mppal_c","coefficient":1},{"bigg_id":"coa_c","coefficient":1},{"bigg_id":"h_c","coefficient":-1},{"bigg_id":"ibcoa_c","coefficient":-1},{"bigg_id":"nadp_c","coefficient":1},{"bigg_id":"nadph_c","coefficient":-1}],"segments":{"120":{"from_node_id":"123","to_node_id":"124","b1":null,"b2":null},"121":{"from_node_id":"125","to_node_id":"124","b1":null,"b2":null},"122":{"from_node_id":"125","to_node_id":"152","b1":{"x":576.4302673339844,"y":119.762451171875},"b2":{"x":745.8105163574219,"y":192.22528076171875}},"123":{"from_node_id":"125","to_node_id":"127","b1":{"x":576.4302673339844,"y":123.762451171875},"b2":{"x":561.6470642089844,"y":145.404052734375}},"124":{"from_node_id":"123","to_node_id":"128","b1":{"x":576.4302673339844,"y":-8.237548828125},"b2":{"x":567.1109313964844,"y":-24.41534423828125}},"125":{"from_node_id":"123","to_node_id":"107","b1":{"x":576.4302673339844,"y":-4.237548828125},"b2":{"x":747.6318054199219,"y":-100.37725830078125}},"126":{"from_node_id":"125","to_node_id":"129","b1":{"x":576.4302673339844,"y":123.762451171875},"b2":{"x":558.4302673339844,"y":129.012451171875}},"127":{"from_node_id":"123","to_node_id":"130","b1":{"x":576.4302673339844,"y":-8.237548828125},"b2":{"x":558.4302673339844,"y":-13.487548828125}}}},"19":{"name":"Aldehyde dehydrogenase isobutyl alcohol NADP","bigg_id":"ALCD23xi2","reversibility":false,"label_x":591.4302673339844,"label_y":417.762451171875,"gene_reaction_rule":"CLO1313_RS09095","genes":[{"name":"","annotation":"bifunctional acetaldehyde-CoA/alcohol dehydrogenase","bigg_id":"CLO1313_RS09095"}],"metabolites":[{"bigg_id":"2mppal_c","coefficient":-1},{"bigg_id":"h_c","coefficient":-1},{"bigg_id":"ibutoh_c","coefficient":1},{"bigg_id":"nadp_c","coefficient":1},{"bigg_id":"nadph_c","coefficient":-1}],"segments":{"128":{"from_node_id":"131","to_node_id":"132","b1":null,"b2":null},"129":{"from_node_id":"133","to_node_id":"132","b1":null,"b2":null},"130":{"from_node_id":"131","to_node_id":"152","b1":{"x":576.4302673339844,"y":345.762451171875},"b2":{"x":745.8105163574219,"y":309.72528076171875}},"131":{"from_node_id":"131","to_node_id":"134","b1":{"x":576.4302673339844,"y":341.762451171875},"b2":{"x":594.4302673339844,"y":336.512451171875}},"132":{"from_node_id":"133","to_node_id":"135","b1":{"x":576.4302673339844,"y":469.762451171875},"b2":{"x":747.6318054199219,"y":482.12274169921875}},"133":{"from_node_id":"133","to_node_id":"136","b1":{"x":576.4302673339844,"y":473.762451171875},"b2":{"x":558.4302673339844,"y":479.012451171875}},"134":{"from_node_id":"131","to_node_id":"137","b1":{"x":576.4302673339844,"y":341.762451171875},"b2":{"x":558.4302673339844,"y":336.512451171875}}}},"21":{"name":"Isobutyl alcohol transport extracellular","bigg_id":"IBUTOHt","reversibility":true,"label_x":762.6318054199219,"label_y":725.8727416992188,"gene_reaction_rule":"","genes":[],"metabolites":[{"bigg_id":"ibutoh_c","coefficient":-1},{"bigg_id":"ibutoh_e","coefficient":1}],"segments":{"139":{"from_node_id":"142","to_node_id":"143","b1":null,"b2":null},"140":{"from_node_id":"144","to_node_id":"143","b1":null,"b2":null},"141":{"from_node_id":"142","to_node_id":"135","b1":{"x":747.6318054199219,"y":653.8727416992188},"b2":{"x":747.6318054199219,"y":599.6227416992188}},"142":{"from_node_id":"144","to_node_id":"145","b1":{"x":747.6318054199219,"y":777.8727416992188},"b2":{"x":747.6318054199219,"y":832.1227416992188}}}},"22":{"name":"Isobutyl alcohol exchange","bigg_id":"EX_ibutoh_e","reversibility":false,"label_x":762.6318054199219,"label_y":1075.8727416992188,"gene_reaction_rule":"","genes":[],"metabolites":[{"bigg_id":"ibutoh_e","coefficient":-1}],"segments":{"143":{"from_node_id":"146","to_node_id":"147","b1":null,"b2":null},"144":{"from_node_id":"148","to_node_id":"147","b1":null,"b2":null},"145":{"from_node_id":"146","to_node_id":"145","b1":{"x":747.6318054199219,"y":1003.8727416992188},"b2":{"x":747.6318054199219,"y":949.6227416992188}}}},"23":{"name":"Isobutyryl-CoA reductase (NADH)","bigg_id":"IBUTCOARx","reversibility":false,"label_x":893.7648620605469,"label_y":55.01336669921875,"gene_reaction_rule":"CLO1313_RS09095 or CLO1313_RS14795","genes":[{"name":"","annotation":"bifunctional acetaldehyde-CoA/alcohol dehydrogenase","bigg_id":"CLO1313_RS09095"},{"name":"","annotation":"aldehyde dehydrogenase","bigg_id":"CLO1313_RS14795"}],"metabolites":[{"bigg_id":"2mppal_c","coefficient":1},{"bigg_id":"coa_c","coefficient":1},{"bigg_id":"h_c","coefficient":-1},{"bigg_id":"ibcoa_c","coefficient":-1},{"bigg_id":"nad_c","coefficient":1},{"bigg_id":"nadh_c","coefficient":-1}],"segments":{"146":{"from_node_id":"149","to_node_id":"150","b1":null,"b2":null},"147":{"from_node_id":"151","to_node_id":"150","b1":null,"b2":null},"148":{"from_node_id":"151","to_node_id":"152","b1":{"x":878.7648620605469,"y":107.01336669921875},"b2":{"x":753.0957946777344,"y":188.58270263671875}},"149":{"from_node_id":"151","to_node_id":"153","b1":{"x":878.7648620605469,"y":111.01336669921875},"b2":{"x":896.7648620605469,"y":116.26336669921875}},"150":{"from_node_id":"149","to_node_id":"154","b1":{"x":878.7648620605469,"y":-20.98663330078125},"b2":{"x":896.7648620605469,"y":-26.23663330078125}},"151":{"from_node_id":"149","to_node_id":"107","b1":{"x":878.7648620605469,"y":-16.98663330078125},"b2":{"x":747.6318054199219,"y":-100.37725830078125}},"152":{"from_node_id":"151","to_node_id":"155","b1":{"x":878.7648620605469,"y":111.01336669921875},"b2":{"x":911.7610778808594,"y":136.297607421875}},"153":{"from_node_id":"149","to_node_id":"156","b1":{"x":878.7648620605469,"y":-20.98663330078125},"b2":{"x":906.2972106933594,"y":-59.0198974609375}}}},"24":{"name":"Aldehyde dehydrogenase isobutyl alcohol NAD","bigg_id":"ALCD23xi","reversibility":false,"label_x":893.7648620605469,"label_y":405.01336669921875,"gene_reaction_rule":"CLO1313_RS09095","genes":[{"name":"","annotation":"bifunctional acetaldehyde-CoA/alcohol dehydrogenase","bigg_id":"CLO1313_RS09095"}],"metabolites":[{"bigg_id":"2mppal_c","coefficient":-1},{"bigg_id":"h_c","coefficient":-1},{"bigg_id":"ibutoh_c","coefficient":1},{"bigg_id":"nad_c","coefficient":1},{"bigg_id":"nadh_c","coefficient":-1}],"segments":{"154":{"from_node_id":"157","to_node_id":"158","b1":null,"b2":null},"155":{"from_node_id":"159","to_node_id":"158","b1":null,"b2":null},"156":{"from_node_id":"157","to_node_id":"152","b1":{"x":878.7648620605469,"y":333.01336669921875},"b2":{"x":753.0957946777344,"y":306.08270263671875}},"157":{"from_node_id":"157","to_node_id":"160","b1":{"x":878.7648620605469,"y":329.01336669921875},"b2":{"x":896.7648620605469,"y":323.76336669921875}},"158":{"from_node_id":"159","to_node_id":"135","b1":{"x":878.7648620605469,"y":457.01336669921875},"b2":{"x":753.0956726074219,"y":476.65887451171875}},"159":{"from_node_id":"159","to_node_id":"162","b1":{"x":878.7648620605469,"y":461.01336669921875},"b2":{"x":929.9739685058594,"y":479.01251220703125}},"160":{"from_node_id":"157","to_node_id":"163","b1":{"x":878.7648620605469,"y":329.01336669921875},"b2":{"x":919.0462341308594,"y":323.76336669921875}}}},"25":{"name":"Inorganic triphosphatase","bigg_id":"PPA2","reversibility":false,"label_x":-2052.69921875,"label_y":-547.0880737304688,"gene_reaction_rule":"http://www.uniprot.org/uniprot/A3DIJ8","genes":[{"name":"","bigg_id":"http://www.uniprot.org/uniprot/A3DIJ8"}],"metabolites":[{"bigg_id":"h2o_c","coefficient":-1},{"bigg_id":"h_c","coefficient":1},{"bigg_id":"pi_c","coefficient":1},{"bigg_id":"ppi_c","coefficient":1},{"bigg_id":"pppi_c","coefficient":-1}],"segments":{"161":{"from_node_id":"164","to_node_id":"165","b1":null,"b2":null},"162":{"from_node_id":"166","to_node_id":"165","b1":null,"b2":null},"163":{"from_node_id":"164","to_node_id":"167","b1":{"x":-2068.69921875,"y":-507.08807373046875},"b2":{"x":-2073.94921875,"y":-489.08807373046875}},"164":{"from_node_id":"166","to_node_id":"168","b1":{"x":-1936.69921875,"y":-507.08807373046875},"b2":{"x":-1931.44921875,"y":-525.0880737304688}},"165":{"from_node_id":"166","to_node_id":"169","b1":{"x":-1936.69921875,"y":-507.08807373046875},"b2":{"x":-1931.44921875,"y":-489.08807373046875}},"166":{"from_node_id":"166","to_node_id":"170","b1":{"x":-1940.69921875,"y":-507.08807373046875},"b2":{"x":-1886.44921875,"y":-507.08807373046875}},"167":{"from_node_id":"164","to_node_id":"50","b1":{"x":-2064.69921875,"y":-507.08807373046875},"b2":{"x":-2118.94921875,"y":-507.08807373046875}}}},"26":{"name":"Alpha-ribazole 5-phosphate phosphatase","bigg_id":"RZ5PP","reversibility":false,"label_x":-2569.63427734375,"label_y":371.72607421875,"gene_reaction_rule":"CLO1313_RS07660 or CLO1313_RS06455 or CLO1313_RS03645 or CLO1313_RS00415","genes":[{"name":"","annotation":"histidine phosphatase family protein","bigg_id":"CLO1313_RS07660"},{"name":"","annotation":"histidine phosphatase family protein","bigg_id":"CLO1313_RS06455"},{"name":"cobC","annotation":"alpha-ribazole phosphatase","bigg_id":"CLO1313_RS03645"},{"name":"","annotation":"histidine phosphatase family protein","bigg_id":"CLO1313_RS00415"}],"metabolites":[{"bigg_id":"5prdmbz_c","coefficient":-1},{"bigg_id":"h2o_c","coefficient":-1},{"bigg_id":"pi_c","coefficient":1},{"bigg_id":"rdmbzi_c","coefficient":1}],"segments":{"168":{"from_node_id":"172","to_node_id":"173","b1":null,"b2":null},"169":{"from_node_id":"174","to_node_id":"173","b1":null,"b2":null},"170":{"from_node_id":"172","to_node_id":"171","b1":{"x":-2581.63427734375,"y":411.72607421875},"b2":{"x":-2635.88427734375,"y":411.72607421875}},"171":{"from_node_id":"172","to_node_id":"175","b1":{"x":-2585.63427734375,"y":411.72607421875},"b2":{"x":-2590.88427734375,"y":429.72607421875}},"172":{"from_node_id":"174","to_node_id":"176","b1":{"x":-2453.63427734375,"y":411.72607421875},"b2":{"x":-2448.38427734375,"y":429.72607421875}},"173":{"from_node_id":"174","to_node_id":"6","b1":{"x":-2457.63427734375,"y":411.72607421875},"b2":{"x":-2403.38427734375,"y":411.72607421875}}}},"27":{"name":"Nicotinate-nucleotide dimethylbenzimidazole phosphoribosyltransferase","bigg_id":"NNDMBRT","reversibility":false,"label_x":-2919.63427734375,"label_y":371.72607421875,"gene_reaction_rule":"CLO1313_RS04910","genes":[{"name":"cobT","annotation":"nicotinate-nucleotide--dimethylbenzimidazole phosphoribosyltransferase","bigg_id":"CLO1313_RS04910"}],"metabolites":[{"bigg_id":"5prdmbz_c","coefficient":1},{"bigg_id":"dmbzid_c","coefficient":-1},{"bigg_id":"h_c","coefficient":1},{"bigg_id":"nac_c","coefficient":1},{"bigg_id":"nicrnt_c","coefficient":-1}],"segments":{"174":{"from_node_id":"178","to_node_id":"179","b1":null,"b2":null},"175":{"from_node_id":"180","to_node_id":"179","b1":null,"b2":null},"176":{"from_node_id":"180","to_node_id":"171","b1":{"x":-2807.63427734375,"y":411.72607421875},"b2":{"x":-2753.38427734375,"y":411.72607421875}},"177":{"from_node_id":"178","to_node_id":"181","b1":{"x":-2935.63427734375,"y":411.72607421875006},"b2":{"x":-2940.88427734375,"y":393.72607421875}},"178":{"from_node_id":"180","to_node_id":"182","b1":{"x":-2803.63427734375,"y":411.72607421875},"b2":{"x":-2798.38427734375,"y":429.72607421875}},"179":{"from_node_id":"180","to_node_id":"183","b1":{"x":-2803.63427734375,"y":411.72607421875},"b2":{"x":-2798.38427734375,"y":393.72607421875}},"180":{"from_node_id":"178","to_node_id":"184","b1":{"x":-2931.63427734375,"y":411.72607421875006},"b2":{"x":-2985.88427734375,"y":411.72607421875006}}}},"28":{"name":"Hydroxymethylbilane synthase","bigg_id":"HMBS","reversibility":false,"label_x":2878.4267578125,"label_y":-316.10614013671875,"gene_reaction_rule":"CLO1313_RS00585","genes":[{"name":"","annotation":"hydroxymethylbilane synthase","bigg_id":"CLO1313_RS00585"}],"metabolites":[{"bigg_id":"h2o_c","coefficient":-1},{"bigg_id":"hmbil_c","coefficient":1},{"bigg_id":"nh4_c","coefficient":4},{"bigg_id":"ppbng_c","coefficient":-4}],"segments":{"181":{"from_node_id":"186","to_node_id":"187","b1":null,"b2":null},"182":{"from_node_id":"188","to_node_id":"187","b1":null,"b2":null},"183":{"from_node_id":"186","to_node_id":"185","b1":{"x":2863.4267578125,"y":-392.10614013671875},"b2":{"x":2845.4267578125,"y":-397.35614013671875}},"184":{"from_node_id":"188","to_node_id":"189","b1":{"x":2863.4267578125,"y":-264.10614013671875},"b2":{"x":2863.4267578125,"y":-209.85614013671875}},"185":{"from_node_id":"188","to_node_id":"190","b1":{"x":2863.4267578125,"y":-260.10614013671875},"b2":{"x":2845.4267578125,"y":-254.85614013671875}},"186":{"from_node_id":"186","to_node_id":"191","b1":{"x":2863.4267578125,"y":-388.10614013671875},"b2":{"x":2867.282470703125,"y":-442.35614013671875}}}},"29":{"name":"Uroporphyrinogen III synthase","bigg_id":"UPP3S_1","reversibility":false,"label_x":2878.4267578125,"label_y":33.89385986328125,"gene_reaction_rule":"CLO1313_RS00590","genes":[{"name":"cobA","annotation":"uroporphyrinogen-III C-methyltransferase","bigg_id":"CLO1313_RS00590"}],"metabolites":[{"bigg_id":"h2o_c","coefficient":1},{"bigg_id":"hmbil_c","coefficient":-1},{"bigg_id":"uppg3_c","coefficient":1}],"segments":{"187":{"from_node_id":"192","to_node_id":"193","b1":null,"b2":null},"188":{"from_node_id":"194","to_node_id":"193","b1":null,"b2":null},"189":{"from_node_id":"194","to_node_id":"195","b1":{"x":2863.4267578125,"y":89.89385986328125},"b2":{"x":2845.4267578125,"y":95.14385986328125}},"190":{"from_node_id":"192","to_node_id":"189","b1":{"x":2863.4267578125,"y":-38.10614013671875},"b2":{"x":2863.4267578125,"y":-92.35614013671875}},"191":{"from_node_id":"194","to_node_id":"196","b1":{"x":2863.4267578125,"y":85.89385986328125},"b2":{"x":2863.4267578125,"y":140.14385986328125}}}},"30":{"name":"Porphobilinogen synthase","bigg_id":"PPBNGS","reversibility":false,"label_x":2882.282470703125,"label_y":-666.1061401367188,"gene_reaction_rule":"CLO1313_RS00595","genes":[{"name":"","annotation":"porphobilinogen synthase","bigg_id":"CLO1313_RS00595"}],"metabolites":[{"bigg_id":"5aop_c","coefficient":2},{"bigg_id":"h2o_c","coefficient":-2},{"bigg_id":"h_c","coefficient":-1},{"bigg_id":"ppbng_c","coefficient":-1}],"segments":{"192":{"from_node_id":"197","to_node_id":"198","b1":null,"b2":null},"193":{"from_node_id":"199","to_node_id":"198","b1":null,"b2":null},"194":{"from_node_id":"199","to_node_id":"200","b1":{"x":2867.282470703125,"y":-738.1061401367188},"b2":{"x":2867.282470703125,"y":-792.3561401367188}},"195":{"from_node_id":"197","to_node_id":"201","b1":{"x":2867.282470703125,"y":-610.1061401367188},"b2":{"x":2849.282470703125,"y":-604.8561401367188}},"196":{"from_node_id":"197","to_node_id":"202","b1":{"x":2867.282470703125,"y":-610.1061401367188},"b2":{"x":2885.282470703125,"y":-604.8561401367188}},"197":{"from_node_id":"197","to_node_id":"191","b1":{"x":2867.282470703125,"y":-614.1061401367188},"b2":{"x":2867.282470703125,"y":-559.8561401367188}}}},"31":{"name":"Glutamate-1-semialdehyde aminotransferase","bigg_id":"G1SAT","reversibility":true,"label_x":2882.282470703125,"label_y":-1016.1061401367188,"gene_reaction_rule":"CLO1313_RS00600","genes":[{"name":"hemL","annotation":"glutamate-1-semialdehyde 2,1-aminomutase","bigg_id":"CLO1313_RS00600"}],"metabolites":[{"bigg_id":"5aop_c","coefficient":-1},{"bigg_id":"glu1sa_c","coefficient":1}],"segments":{"198":{"from_node_id":"203","to_node_id":"204","b1":null,"b2":null},"199":{"from_node_id":"205","to_node_id":"204","b1":null,"b2":null},"200":{"from_node_id":"203","to_node_id":"200","b1":{"x":2867.282470703125,"y":-964.1061401367188},"b2":{"x":2867.282470703125,"y":-909.8561401367188}},"201":{"from_node_id":"205","to_node_id":"206","b1":{"x":2867.282470703125,"y":-1088.1061401367188},"b2":{"x":2867.282470703125,"y":-1142.3561401367188}}}},"32":{"name":"Glutamyl-tRNA reductase","bigg_id":"GLUTRR","reversibility":false,"label_x":2882.282470703125,"label_y":-1366.1061401367188,"gene_reaction_rule":"CLO1313_RS00575","genes":[{"name":"hemA","annotation":"glutamyl-tRNA reductase","bigg_id":"CLO1313_RS00575"}],"metabolites":[{"bigg_id":"glu1sa_c","coefficient":1},{"bigg_id":"glutrna_c","coefficient":-1},{"bigg_id":"h_c","coefficient":-1},{"bigg_id":"nadp_c","coefficient":1},{"bigg_id":"nadph_c","coefficient":-1},{"bigg_id":"trnaglu_c","coefficient":1}],"segments":{"202":{"from_node_id":"207","to_node_id":"208","b1":null,"b2":null},"203":{"from_node_id":"209","to_node_id":"208","b1":null,"b2":null},"204":{"from_node_id":"209","to_node_id":"206","b1":{"x":2867.282470703125,"y":-1314.1061401367188},"b2":{"x":2867.282470703125,"y":-1259.8561401367188}},"205":{"from_node_id":"207","to_node_id":"210","b1":{"x":2867.282470703125,"y":-1438.1061401367188},"b2":{"x":2867.282470703125,"y":-1492.3561401367188}},"206":{"from_node_id":"207","to_node_id":"211","b1":{"x":2867.282470703125,"y":-1442.1061401367188},"b2":{"x":2849.282470703125,"y":-1447.3561401367188}},"207":{"from_node_id":"209","to_node_id":"212","b1":{"x":2867.282470703125,"y":-1310.1061401367188},"b2":{"x":2849.282470703125,"y":-1304.8561401367188}},"208":{"from_node_id":"207","to_node_id":"213","b1":{"x":2867.282470703125,"y":-1442.1061401367188},"b2":{"x":2885.282470703125,"y":-1447.3561401367188}},"209":{"from_node_id":"209","to_node_id":"214","b1":{"x":2867.282470703125,"y":-1310.1061401367188},"b2":{"x":2885.282470703125,"y":-1304.8561401367188}}}},"33":{"name":"Glutamyl-tRNA synthetase","bigg_id":"GLUTRS","reversibility":false,"label_x":2882.282470703125,"label_y":-1716.1061401367188,"gene_reaction_rule":"CLO1313_RS07965","genes":[{"name":"","annotation":"glutamate--tRNA ligase","bigg_id":"CLO1313_RS07965"}],"metabolites":[{"bigg_id":"amp_c","coefficient":1},{"bigg_id":"atp_c","coefficient":-1},{"bigg_id":"glu__L_c","coefficient":-1},{"bigg_id":"glutrna_c","coefficient":1},{"bigg_id":"ppi_c","coefficient":1},{"bigg_id":"trnaglu_c","coefficient":-1}],"segments":{"210":{"from_node_id":"215","to_node_id":"216","b1":null,"b2":null},"211":{"from_node_id":"217","to_node_id":"216","b1":null,"b2":null},"212":{"from_node_id":"217","to_node_id":"218","b1":{"x":2867.282470703125,"y":-1660.1061401367188},"b2":{"x":2849.282470703125,"y":-1654.8561401367188}},"213":{"from_node_id":"215","to_node_id":"219","b1":{"x":2867.282470703125,"y":-1792.1061401367188},"b2":{"x":2849.282470703125,"y":-1797.3561401367188}},"214":{"from_node_id":"215","to_node_id":"220","b1":{"x":2867.282470703125,"y":-1792.1061401367188},"b2":{"x":2885.282470703125,"y":-1797.3561401367188}},"215":{"from_node_id":"217","to_node_id":"210","b1":{"x":2867.282470703125,"y":-1664.1061401367188},"b2":{"x":2867.282470703125,"y":-1609.8561401367188}},"216":{"from_node_id":"217","to_node_id":"221","b1":{"x":2867.282470703125,"y":-1660.1061401367188},"b2":{"x":2885.282470703125,"y":-1654.8561401367188}},"217":{"from_node_id":"215","to_node_id":"222","b1":{"x":2867.282470703125,"y":-1788.1061401367188},"b2":{"x":2867.282470703125,"y":-1842.3561401367188}}}},"34":{"name":"Uroporphyrinogen methyltransferase","bigg_id":"UPP3MT","reversibility":false,"label_x":2878.4267578125,"label_y":383.89385986328125,"gene_reaction_rule":"CLO1313_RS00590","genes":[{"name":"cobA","annotation":"uroporphyrinogen-III C-methyltransferase","bigg_id":"CLO1313_RS00590"}],"metabolites":[{"bigg_id":"ahcys_c","coefficient":2},{"bigg_id":"amet_c","coefficient":-2},{"bigg_id":"h_c","coefficient":1},{"bigg_id":"shcl_c","coefficient":1},{"bigg_id":"uppg3_c","coefficient":-1}],"segments":{"218":{"from_node_id":"223","to_node_id":"224","b1":null,"b2":null},"219":{"from_node_id":"225","to_node_id":"224","b1":null,"b2":null},"220":{"from_node_id":"225","to_node_id":"226","b1":{"x":2863.4267578125,"y":439.89385986328125},"b2":{"x":2881.4267578125,"y":445.14385986328125}},"221":{"from_node_id":"223","to_node_id":"227","b1":{"x":2863.4267578125,"y":307.89385986328125},"b2":{"x":2845.4267578125,"y":302.64385986328125}},"222":{"from_node_id":"225","to_node_id":"228","b1":{"x":2863.4267578125,"y":439.89385986328125},"b2":{"x":2845.4267578125,"y":445.14385986328125}},"223":{"from_node_id":"225","to_node_id":"229","b1":{"x":2863.4267578125,"y":435.89385986328125},"b2":{"x":2863.4267578125,"y":490.14385986328125}},"224":{"from_node_id":"223","to_node_id":"196","b1":{"x":2863.4267578125,"y":311.89385986328125},"b2":{"x":2863.4267578125,"y":257.64385986328125}}}},"35":{"name":"Sirohydrochlorin dehydrogenase (NAD)","bigg_id":"SHCHD2","reversibility":false,"label_x":2878.4267578125,"label_y":733.8938598632812,"gene_reaction_rule":"CLO1313_RS00580","genes":[{"name":"","annotation":"bifunctional precorrin-2 dehydrogenase/sirohydrochlorin ferrochelatase","bigg_id":"CLO1313_RS00580"}],"metabolites":[{"bigg_id":"h_c","coefficient":2},{"bigg_id":"nad_c","coefficient":-1},{"bigg_id":"nadh_c","coefficient":1},{"bigg_id":"shcl_c","coefficient":-1},{"bigg_id":"srch_c","coefficient":1}],"segments":{"225":{"from_node_id":"230","to_node_id":"231","b1":null,"b2":null},"226":{"from_node_id":"232","to_node_id":"231","b1":null,"b2":null},"227":{"from_node_id":"232","to_node_id":"233","b1":{"x":2863.4267578125,"y":789.8938598632812},"b2":{"x":2881.4267578125,"y":795.1438598632812}},"228":{"from_node_id":"230","to_node_id":"234","b1":{"x":2863.4267578125,"y":657.8938598632812},"b2":{"x":2845.4267578125,"y":652.6438598632812}},"229":{"from_node_id":"232","to_node_id":"235","b1":{"x":2863.4267578125,"y":789.8938598632812},"b2":{"x":2845.4267578125,"y":795.1438598632812}},"230":{"from_node_id":"230","to_node_id":"229","b1":{"x":2863.4267578125,"y":661.8938598632812},"b2":{"x":2863.4267578125,"y":607.6438598632812}},"231":{"from_node_id":"232","to_node_id":"236","b1":{"x":2863.4267578125,"y":785.8938598632812},"b2":{"x":2863.4267578125,"y":840.1438598632812}}}},"36":{"name":"Sirohydrochlorin ferrochelatase","bigg_id":"SHCHF","reversibility":true,"label_x":2878.4267578125,"label_y":1083.8938598632812,"gene_reaction_rule":"CLO1313_RS00580","genes":[{"name":"","annotation":"bifunctional precorrin-2 dehydrogenase/sirohydrochlorin ferrochelatase","bigg_id":"CLO1313_RS00580"}],"metabolites":[{"bigg_id":"fe2_c","coefficient":1},{"bigg_id":"h_c","coefficient":-2},{"bigg_id":"sheme_c","coefficient":-1},{"bigg_id":"srch_c","coefficient":1}],"segments":{"232":{"from_node_id":"237","to_node_id":"238","b1":null,"b2":null},"233":{"from_node_id":"239","to_node_id":"238","b1":null,"b2":null},"234":{"from_node_id":"239","to_node_id":"240","b1":{"x":2863.4267578125,"y":1007.8938598632812},"b2":{"x":2845.4267578125,"y":1002.6438598632812}},"235":{"from_node_id":"237","to_node_id":"241","b1":{"x":2863.4267578125,"y":1139.8938598632812},"b2":{"x":2845.4267578125,"y":1145.1438598632812}},"236":{"from_node_id":"237","to_node_id":"242","b1":{"x":2863.4267578125,"y":1135.8938598632812},"b2":{"x":2863.4267578125,"y":1190.1438598632812}},"237":{"from_node_id":"239","to_node_id":"236","b1":{"x":2863.4267578125,"y":1011.8938598632812},"b2":{"x":2863.4267578125,"y":957.6438598632812}}}},"38":{"name":"Valine transaminase","bigg_id":"VALTA","reversibility":true,"label_x":4365.7275390625,"label_y":-1382.329345703125,"gene_reaction_rule":"CLO1313_RS06910","genes":[{"name":"","annotation":"branched-chain amino acid aminotransferase","bigg_id":"CLO1313_RS06910"}],"metabolites":[{"bigg_id":"3mob_c","coefficient":1},{"bigg_id":"akg_c","coefficient":-1},{"bigg_id":"glu__L_c","coefficient":1},{"bigg_id":"val__L_c","coefficient":-1}],"segments":{"244":{"from_node_id":"250","to_node_id":"251","b1":null,"b2":null},"245":{"from_node_id":"252","to_node_id":"251","b1":null,"b2":null},"246":{"from_node_id":"252","to_node_id":"253","b1":{"x":4350.7275390625,"y":-1330.329345703125},"b2":{"x":4350.7275390625,"y":-1276.079345703125}},"247":{"from_node_id":"250","to_node_id":"249","b1":{"x":4350.7275390625,"y":-1454.329345703125},"b2":{"x":4350.7275390625,"y":-1508.579345703125}},"248":{"from_node_id":"252","to_node_id":"254","b1":{"x":4350.7275390625,"y":-1326.329345703125},"b2":{"x":4332.7275390625,"y":-1321.079345703125}},"249":{"from_node_id":"250","to_node_id":"255","b1":{"x":4350.7275390625,"y":-1458.329345703125},"b2":{"x":4332.7275390625,"y":-1463.579345703125}}}},"39":{"name":"Aspartate transaminase","bigg_id":"ASPTA","reversibility":true,"label_x":4365.7275390625,"label_y":-1732.329345703125,"gene_reaction_rule":"CLO1313_RS07420 or CLO1313_RS09395 or CLO1313_RS01930 or CLO1313_RS08370","genes":[{"name":"","annotation":"pyridoxal phosphate-dependent aminotransferase","bigg_id":"CLO1313_RS07420"},{"name":"","annotation":"aminotransferase","bigg_id":"CLO1313_RS09395"},{"name":"","annotation":"aminotransferase","bigg_id":"CLO1313_RS01930"},{"name":"","annotation":"pyridoxal phosphate-dependent aminotransferase","bigg_id":"CLO1313_RS08370"}],"metabolites":[{"bigg_id":"akg_c","coefficient":-1},{"bigg_id":"asp__L_c","coefficient":-1},{"bigg_id":"glu__L_c","coefficient":1},{"bigg_id":"oaa_c","coefficient":1}],"segments":{"250":{"from_node_id":"256","to_node_id":"257","b1":null,"b2":null},"251":{"from_node_id":"258","to_node_id":"257","b1":null,"b2":null},"252":{"from_node_id":"256","to_node_id":"249","b1":{"x":4350.7275390625,"y":-1680.329345703125},"b2":{"x":4350.7275390625,"y":-1626.079345703125}},"253":{"from_node_id":"256","to_node_id":"259","b1":{"x":4350.7275390625,"y":-1676.329345703125},"b2":{"x":4368.7275390625,"y":-1671.079345703125}},"254":{"from_node_id":"258","to_node_id":"260","b1":{"x":4350.7275390625,"y":-1804.329345703125},"b2":{"x":4350.7275390625,"y":-1858.579345703125}},"255":{"from_node_id":"258","to_node_id":"261","b1":{"x":4350.7275390625,"y":-1808.329345703125},"b2":{"x":4368.7275390625,"y":-1813.579345703125}}}},"41":{"name":"Nicotinic acid mononucleotide pyrophosphorylase","bigg_id":"NAMNPP","reversibility":false,"label_x":4071.85595703125,"label_y":604.1851577758789,"gene_reaction_rule":"CLO1313_RS05505","genes":[{"name":"","annotation":"nicotinate phosphoribosyltransferase","bigg_id":"CLO1313_RS05505"}],"metabolites":[{"bigg_id":"adp_c","coefficient":1},{"bigg_id":"atp_c","coefficient":-1},{"bigg_id":"h2o_c","coefficient":-1},{"bigg_id":"h_c","coefficient":1},{"bigg_id":"nac_c","coefficient":-1},{"bigg_id":"nicrnt_c","coefficient":1},{"bigg_id":"pi_c","coefficient":1},{"bigg_id":"ppi_c","coefficient":1},{"bigg_id":"prpp_c","coefficient":-1}],"segments":{"263":{"from_node_id":"271","to_node_id":"272","b1":null,"b2":null},"264":{"from_node_id":"273","to_node_id":"272","b1":null,"b2":null},"265":{"from_node_id":"273","to_node_id":"274","b1":{"x":4056.85595703125,"y":660.1851577758789},"b2":{"x":4092.85595703125,"y":650.4351577758789}},"266":{"from_node_id":"271","to_node_id":"270","b1":{"x":4056.85595703125,"y":528.1851577758789},"b2":{"x":4038.85595703125,"y":522.9351577758789}},"267":{"from_node_id":"271","to_node_id":"275","b1":{"x":4056.85595703125,"y":528.1851577758789},"b2":{"x":4074.85595703125,"y":522.9351577758789}},"268":{"from_node_id":"273","to_node_id":"276","b1":{"x":4056.85595703125,"y":660.1851577758789},"b2":{"x":4074.85595703125,"y":665.4351577758789}},"269":{"from_node_id":"271","to_node_id":"277","b1":{"x":4056.85595703125,"y":528.1851577758789},"b2":{"x":4020.85595703125,"y":537.9351577758789}},"270":{"from_node_id":"273","to_node_id":"278","b1":{"x":4056.85595703125,"y":656.1851577758789},"b2":{"x":4056.85595703125,"y":710.4351577758789}},"271":{"from_node_id":"273","to_node_id":"279","b1":{"x":4056.85595703125,"y":660.1851577758789},"b2":{"x":4038.85595703125,"y":665.4351577758789}},"272":{"from_node_id":"273","to_node_id":"280","b1":{"x":4056.85595703125,"y":660.1851577758789},"b2":{"x":4020.85595703125,"y":650.4351577758789}},"273":{"from_node_id":"271","to_node_id":"281","b1":{"x":4056.85595703125,"y":532.1851577758789},"b2":{"x":4056.85595703125,"y":477.9351577758789}}}},"42":{"name":"Nicotinate D-ribonucleotide transport","bigg_id":"NICRNTt","reversibility":true,"label_x":4071.85595703125,"label_y":954.1851577758789,"gene_reaction_rule":"","genes":[],"metabolites":[{"bigg_id":"nicrnt_c","coefficient":1},{"bigg_id":"nicrnt_e","coefficient":-1}],"segments":{"274":{"from_node_id":"282","to_node_id":"283","b1":null,"b2":null},"275":{"from_node_id":"284","to_node_id":"283","b1":null,"b2":null},"276":{"from_node_id":"284","to_node_id":"278","b1":{"x":4056.85595703125,"y":882.1851577758789},"b2":{"x":4056.85595703125,"y":827.9351577758789}},"277":{"from_node_id":"282","to_node_id":"285","b1":{"x":4056.85595703125,"y":1006.1851577758789},"b2":{"x":4056.85595703125,"y":1060.435157775879}}}},"43":{"name":"Nicotinate D-ribonucleotide exchange","bigg_id":"EX_nicrnt_e","reversibility":false,"label_x":4071.85595703125,"label_y":1304.185157775879,"gene_reaction_rule":"","genes":[],"metabolites":[{"bigg_id":"nicrnt_e","coefficient":1}],"segments":{"278":{"from_node_id":"286","to_node_id":"287","b1":null,"b2":null},"279":{"from_node_id":"288","to_node_id":"287","b1":null,"b2":null},"280":{"from_node_id":"288","to_node_id":"285","b1":{"x":4056.85595703125,"y":1232.185157775879},"b2":{"x":4056.85595703125,"y":1177.935157775879}}}},"44":{"name":"Nucleotide phosphatase","bigg_id":"NP1","reversibility":true,"label_x":3911.85595703125,"label_y":344.1851577758789,"gene_reaction_rule":"CLO1313_RS05375 or CLO1313_RS11880","genes":[{"name":"","annotation":"purine-nucleoside phosphorylase","bigg_id":"CLO1313_RS05375"},{"name":"deoD","annotation":"purine-nucleoside phosphorylase","bigg_id":"CLO1313_RS11880"}],"metabolites":[{"bigg_id":"h_c","coefficient":1},{"bigg_id":"nac_c","coefficient":1},{"bigg_id":"nicrns_c","coefficient":-1},{"bigg_id":"pi_c","coefficient":-1},{"bigg_id":"r1p_c","coefficient":1}],"segments":{"281":{"from_node_id":"289","to_node_id":"290","b1":null,"b2":null},"282":{"from_node_id":"291","to_node_id":"290","b1":null,"b2":null},"283":{"from_node_id":"291","to_node_id":"292","b1":{"x":3896.85595703125,"y":400.1851577758789},"b2":{"x":3878.85595703125,"y":405.4351577758789}},"284":{"from_node_id":"291","to_node_id":"277","b1":{"x":3896.85595703125,"y":396.1851577758789},"b2":{"x":3896.85595703125,"y":450.4351577758789}},"285":{"from_node_id":"289","to_node_id":"293","b1":{"x":3896.85595703125,"y":272.1851577758789},"b2":{"x":3896.85595703125,"y":217.9351577758789}},"286":{"from_node_id":"289","to_node_id":"294","b1":{"x":3896.85595703125,"y":268.1851577758789},"b2":{"x":3914.85595703125,"y":262.9351577758789}},"287":{"from_node_id":"291","to_node_id":"295","b1":{"x":3896.85595703125,"y":400.1851577758789},"b2":{"x":3914.85595703125,"y":405.4351577758789}}}},"45":{"name":"Dephospho-CoA kinase","bigg_id":"DPCOAK","reversibility":false,"label_x":5908.80126953125,"label_y":228.44686889648438,"gene_reaction_rule":"CLO1313_RS06770","genes":[{"name":"","annotation":"dephospho-CoA kinase","bigg_id":"CLO1313_RS06770"}],"metabolites":[{"bigg_id":"adp_c","coefficient":1},{"bigg_id":"atp_c","coefficient":-1},{"bigg_id":"coa_c","coefficient":1},{"bigg_id":"dpcoa_c","coefficient":-1},{"bigg_id":"h_c","coefficient":1}],"segments":{"288":{"from_node_id":"297","to_node_id":"298","b1":null,"b2":null},"289":{"from_node_id":"299","to_node_id":"298","b1":null,"b2":null},"290":{"from_node_id":"299","to_node_id":"300","b1":{"x":5893.80126953125,"y":284.4468688964844},"b2":{"x":5875.80126953125,"y":289.6968688964844}},"291":{"from_node_id":"297","to_node_id":"296","b1":{"x":5893.80126953125,"y":152.44686889648438},"b2":{"x":5875.80126953125,"y":147.19686889648438}},"292":{"from_node_id":"299","to_node_id":"301","b1":{"x":5893.80126953125,"y":280.4468688964844},"b2":{"x":5893.80126953125,"y":334.6968688964844}},"293":{"from_node_id":"297","to_node_id":"302","b1":{"x":5893.80126953125,"y":156.44686889648438},"b2":{"x":5893.80126953125,"y":102.19686889648438}},"294":{"from_node_id":"299","to_node_id":"303","b1":{"x":5893.80126953125,"y":284.4468688964844},"b2":{"x":5911.80126953125,"y":289.6968688964844}}}},"46":{"name":"ATP:pantetheine-4'-phosphate adenylyltransferase","bigg_id":"APPAT","reversibility":false,"label_x":5908.80126953125,"label_y":-121.55313110351562,"gene_reaction_rule":"CLO1313_RS05015","genes":[{"name":"","annotation":"phosphopantetheine adenylyltransferase","bigg_id":"CLO1313_RS05015"}],"metabolites":[{"bigg_id":"atp_c","coefficient":-1},{"bigg_id":"dpcoa_c","coefficient":1},{"bigg_id":"h_c","coefficient":-1},{"bigg_id":"pan4p_c","coefficient":-1},{"bigg_id":"ppi_c","coefficient":1}],"segments":{"295":{"from_node_id":"304","to_node_id":"305","b1":null,"b2":null},"296":{"from_node_id":"306","to_node_id":"305","b1":null,"b2":null},"297":{"from_node_id":"304","to_node_id":"307","b1":{"x":5893.80126953125,"y":-197.55313110351562},"b2":{"x":5875.80126953125,"y":-202.80313110351562}},"298":{"from_node_id":"306","to_node_id":"302","b1":{"x":5893.80126953125,"y":-69.55313110351562},"b2":{"x":5893.80126953125,"y":-15.303131103515625}},"299":{"from_node_id":"304","to_node_id":"308","b1":{"x":5893.80126953125,"y":-197.55313110351562},"b2":{"x":5911.80126953125,"y":-202.80313110351562}},"300":{"from_node_id":"304","to_node_id":"309","b1":{"x":5893.80126953125,"y":-193.55313110351562},"b2":{"x":5893.80126953125,"y":-247.80313110351562}},"301":{"from_node_id":"306","to_node_id":"310","b1":{"x":5893.80126953125,"y":-65.55313110351562},"b2":{"x":5911.80126953125,"y":-60.303131103515625}}}},"47":{"name":"Phosphopantothenoylcysteine decarboxylase","bigg_id":"PPCDC","reversibility":false,"label_x":5908.80126953125,"label_y":-471.5531311035156,"gene_reaction_rule":"CLO1313_RS04825","genes":[{"name":"coaBC","annotation":"bifunctional phosphopantothenoylcysteine decarboxylase/phosphopantothenate--cysteine ligase CoaBC","bigg_id":"CLO1313_RS04825"}],"metabolites":[{"bigg_id":"4ppcys_c","coefficient":-1},{"bigg_id":"co2_c","coefficient":1},{"bigg_id":"h_c","coefficient":-1},{"bigg_id":"pan4p_c","coefficient":1}],"segments":{"302":{"from_node_id":"311","to_node_id":"312","b1":null,"b2":null},"303":{"from_node_id":"313","to_node_id":"312","b1":null,"b2":null},"304":{"from_node_id":"311","to_node_id":"314","b1":{"x":5893.80126953125,"y":-543.5531311035156},"b2":{"x":5893.80126953125,"y":-597.8031311035156}},"305":{"from_node_id":"313","to_node_id":"315","b1":{"x":5893.80126953125,"y":-415.5531311035156},"b2":{"x":5911.80126953125,"y":-410.3031311035156}},"306":{"from_node_id":"311","to_node_id":"316","b1":{"x":5893.80126953125,"y":-547.5531311035156},"b2":{"x":5911.80126953125,"y":-552.8031311035156}},"307":{"from_node_id":"313","to_node_id":"309","b1":{"x":5893.80126953125,"y":-419.5531311035156},"b2":{"x":5893.80126953125,"y":-365.3031311035156}}}},"48":{"name":"ATP:pantothenoyl-L-cysteine 4'-phosphotransferase","bigg_id":"APCPT","reversibility":false,"label_x":5386.97216796875,"label_y":-910.8298645019531,"gene_reaction_rule":"CLO1313_RS00905","genes":[{"name":"","annotation":"type III pantothenate kinase","bigg_id":"CLO1313_RS00905"}],"metabolites":[{"bigg_id":"4ppcys_c","coefficient":1},{"bigg_id":"adp_c","coefficient":1},{"bigg_id":"atp_c","coefficient":-1},{"bigg_id":"h_c","coefficient":1},{"bigg_id":"ptcys_c","coefficient":-1}],"segments":{"308":{"from_node_id":"317","to_node_id":"318","b1":null,"b2":null},"309":{"from_node_id":"319","to_node_id":"318","b1":null,"b2":null},"310":{"from_node_id":"319","to_node_id":"314","b1":{"x":5371.97216796875,"y":-858.8298645019531},"b2":{"x":5893.80126953125,"y":-715.3031311035156}},"311":{"from_node_id":"319","to_node_id":"320","b1":{"x":5371.97216796875,"y":-854.8298645019531},"b2":{"x":5353.97216796875,"y":-849.5798645019531}},"312":{"from_node_id":"317","to_node_id":"321","b1":{"x":5371.97216796875,"y":-986.8298645019531},"b2":{"x":5389.97216796875,"y":-992.0798645019531}},"313":{"from_node_id":"319","to_node_id":"322","b1":{"x":5371.97216796875,"y":-854.8298645019531},"b2":{"x":5389.97216796875,"y":-849.5798645019531}},"314":{"from_node_id":"317","to_node_id":"323","b1":{"x":5371.97216796875,"y":-982.8298645019531},"b2":{"x":5371.97216796875,"y":-1037.0798645019531}}}},"49":{"name":"Phosphopantothenate-cysteine ligase","bigg_id":"PPNCL2","reversibility":false,"label_x":5726.47509765625,"label_y":-903.2853088378906,"gene_reaction_rule":"CLO1313_RS04825","genes":[{"name":"coaBC","annotation":"bifunctional phosphopantothenoylcysteine decarboxylase/phosphopantothenate--cysteine ligase CoaBC","bigg_id":"CLO1313_RS04825"}],"metabolites":[{"bigg_id":"4ppan_c","coefficient":-1},{"bigg_id":"4ppcys_c","coefficient":1},{"bigg_id":"cmp_c","coefficient":1},{"bigg_id":"ctp_c","coefficient":-1},{"bigg_id":"cys__L_c","coefficient":-1},{"bigg_id":"h_c","coefficient":1},{"bigg_id":"ppi_c","coefficient":1}],"segments":{"315":{"from_node_id":"324","to_node_id":"325","b1":null,"b2":null},"316":{"from_node_id":"326","to_node_id":"325","b1":null,"b2":null},"317":{"from_node_id":"324","to_node_id":"327","b1":{"x":5711.47509765625,"y":-975.2853088378906},"b2":{"x":5971.7607421875,"y":-1049.6540832519531}},"318":{"from_node_id":"326","to_node_id":"314","b1":{"x":5711.47509765625,"y":-851.2853088378906},"b2":{"x":5893.80126953125,"y":-715.3031311035156}},"319":{"from_node_id":"326","to_node_id":"328","b1":{"x":5711.47509765625,"y":-847.2853088378906},"b2":{"x":5622.69970703125,"y":-710.5953674316406}},"320":{"from_node_id":"324","to_node_id":"329","b1":{"x":5711.47509765625,"y":-979.2853088378906},"b2":{"x":5693.47509765625,"y":-984.5353088378906}},"321":{"from_node_id":"324","to_node_id":"330","b1":{"x":5711.47509765625,"y":-979.2853088378906},"b2":{"x":5728.03076171875,"y":-964.3137512207031}},"322":{"from_node_id":"326","to_node_id":"331","b1":{"x":5711.47509765625,"y":-847.2853088378906},"b2":{"x":5795.91748046875,"y":-866.5898742675781}},"323":{"from_node_id":"326","to_node_id":"332","b1":{"x":5711.47509765625,"y":-847.2853088378906},"b2":{"x":5767.6962890625,"y":-826.7030334472656}}}},"50":{"name":"4'-Phosphopantothenate:L-cysteine ligase","bigg_id":"PPNCL3","reversibility":false,"label_x":6246.78955078125,"label_y":-876.4400939941406,"gene_reaction_rule":"CLO1313_RS04825","genes":[{"name":"coaBC","annotation":"bifunctional phosphopantothenoylcysteine decarboxylase/phosphopantothenate--cysteine ligase CoaBC","bigg_id":"CLO1313_RS04825"}],"metabolites":[{"bigg_id":"4ppan_c","coefficient":-1},{"bigg_id":"4ppcys_c","coefficient":1},{"bigg_id":"amp_c","coefficient":1},{"bigg_id":"atp_c","coefficient":-1},{"bigg_id":"cys__L_c","coefficient":-1},{"bigg_id":"h_c","coefficient":1},{"bigg_id":"ppi_c","coefficient":1}],"segments":{"324":{"from_node_id":"333","to_node_id":"334","b1":null,"b2":null},"325":{"from_node_id":"335","to_node_id":"334","b1":null,"b2":null},"326":{"from_node_id":"333","to_node_id":"327","b1":{"x":6231.78955078125,"y":-948.4400939941406},"b2":{"x":5970.24609375,"y":-1040.4127502441406}},"327":{"from_node_id":"335","to_node_id":"314","b1":{"x":6231.78955078125,"y":-824.4400939941406},"b2":{"x":5893.80126953125,"y":-715.3031311035156}},"328":{"from_node_id":"335","to_node_id":"337","b1":{"x":6231.78955078125,"y":-820.4400939941406},"b2":{"x":6213.78955078125,"y":-815.1900939941406}},"329":{"from_node_id":"333","to_node_id":"338","b1":{"x":6231.78955078125,"y":-952.4400939941406},"b2":{"x":6213.78955078125,"y":-957.6900939941406}},"330":{"from_node_id":"333","to_node_id":"339","b1":{"x":6231.78955078125,"y":-952.4400939941406},"b2":{"x":6249.78955078125,"y":-957.6900939941406}},"331":{"from_node_id":"335","to_node_id":"340","b1":{"x":6231.78955078125,"y":-820.4400939941406},"b2":{"x":6249.78955078125,"y":-815.1900939941406}},"332":{"from_node_id":"335","to_node_id":"341","b1":{"x":6231.78955078125,"y":-820.4400939941406},"b2":{"x":6267.78955078125,"y":-830.1900939941406}}}},"51":{"name":"Pantothenate kinase","bigg_id":"PNTK","reversibility":false,"label_x":5986.7607421875,"label_y":-1273.4040832519531,"gene_reaction_rule":"CLO1313_RS00905","genes":[{"name":"","annotation":"type III pantothenate kinase","bigg_id":"CLO1313_RS00905"}],"metabolites":[{"bigg_id":"4ppan_c","coefficient":1},{"bigg_id":"adp_c","coefficient":1},{"bigg_id":"atp_c","coefficient":-1},{"bigg_id":"h_c","coefficient":1},{"bigg_id":"pnto__R_c","coefficient":-1}],"segments":{"333":{"from_node_id":"342","to_node_id":"343","b1":null,"b2":null},"334":{"from_node_id":"344","to_node_id":"343","b1":null,"b2":null},"335":{"from_node_id":"344","to_node_id":"327","b1":{"x":5971.7607421875,"y":-1221.4040832519531},"b2":{"x":5971.7607421875,"y":-1167.1540832519531}},"336":{"from_node_id":"344","to_node_id":"345","b1":{"x":5971.7607421875,"y":-1217.4040832519531},"b2":{"x":5953.7607421875,"y":-1212.1540832519531}},"337":{"from_node_id":"342","to_node_id":"346","b1":{"x":5971.7607421875,"y":-1349.4040832519531},"b2":{"x":5965.6787109375,"y":-1317.4360656738281}},"338":{"from_node_id":"344","to_node_id":"347","b1":{"x":5971.7607421875,"y":-1217.4040832519531},"b2":{"x":5989.7607421875,"y":-1212.1540832519531}},"339":{"from_node_id":"342","to_node_id":"348","b1":{"x":5971.7607421875,"y":-1345.4040832519531},"b2":{"x":5971.7607421875,"y":-1399.6540832519531}}}},"52":{"name":"Transport of (R)-Pantothenate","bigg_id":"PNTOte","reversibility":true,"label_x":5986.7607421875,"label_y":-1623.4040832519531,"gene_reaction_rule":"","genes":[],"metabolites":[{"bigg_id":"pnto__R_c","coefficient":1},{"bigg_id":"pnto__R_e","coefficient":-1}],"segments":{"340":{"from_node_id":"349","to_node_id":"350","b1":null,"b2":null},"341":{"from_node_id":"351","to_node_id":"350","b1":null,"b2":null},"342":{"from_node_id":"351","to_node_id":"348","b1":{"x":5971.7607421875,"y":-1571.4040832519531},"b2":{"x":5971.7607421875,"y":-1517.1540832519531}},"343":{"from_node_id":"349","to_node_id":"352","b1":{"x":5971.7607421875,"y":-1695.4040832519531},"b2":{"x":5971.7607421875,"y":-1749.6540832519531}}}},"53":{"name":"(R)-Pantothenate exchange","bigg_id":"EX_pnto__R_e","reversibility":false,"label_x":5986.7607421875,"label_y":-1973.4040832519531,"gene_reaction_rule":"","genes":[],"metabolites":[{"bigg_id":"pnto__R_e","coefficient":1}],"segments":{"344":{"from_node_id":"353","to_node_id":"354","b1":null,"b2":null},"345":{"from_node_id":"355","to_node_id":"354","b1":null,"b2":null},"346":{"from_node_id":"355","to_node_id":"352","b1":{"x":5971.7607421875,"y":-1921.4040832519531},"b2":{"x":5971.7607421875,"y":-1867.1540832519531}}}},"54":{"name":"Pantothenate synthase","bigg_id":"PANTS","reversibility":false,"label_x":6285.04052734375,"label_y":-1490.7414855957031,"gene_reaction_rule":"CLO1313_RS06680","genes":[{"name":"","annotation":"pantoate--beta-alanine ligase","bigg_id":"CLO1313_RS06680"}],"metabolites":[{"bigg_id":"ala_B_c","coefficient":-1},{"bigg_id":"amp_c","coefficient":1},{"bigg_id":"atp_c","coefficient":-1},{"bigg_id":"h_c","coefficient":1},{"bigg_id":"pant__R_c","coefficient":-1},{"bigg_id":"pnto__R_c","coefficient":1},{"bigg_id":"ppi_c","coefficient":1}],"segments":{"347":{"from_node_id":"356","to_node_id":"357","b1":null,"b2":null},"348":{"from_node_id":"358","to_node_id":"357","b1":null,"b2":null},"349":{"from_node_id":"356","to_node_id":"359","b1":{"x":6401.04052734375,"y":-1450.7414855957031},"b2":{"x":6406.29052734375,"y":-1468.7414855957031}},"350":{"from_node_id":"358","to_node_id":"360","b1":{"x":6269.04052734375,"y":-1450.7414855957031},"b2":{"x":6263.79052734375,"y":-1468.7414855957031}},"351":{"from_node_id":"356","to_node_id":"361","b1":{"x":6401.04052734375,"y":-1450.7414855957031},"b2":{"x":6406.29052734375,"y":-1432.7414855957031}},"352":{"from_node_id":"358","to_node_id":"362","b1":{"x":6269.04052734375,"y":-1450.7414855957031},"b2":{"x":6225.4775390625,"y":-1442.5932922363281}},"353":{"from_node_id":"356","to_node_id":"363","b1":{"x":6397.04052734375,"y":-1450.7414855957031},"b2":{"x":6451.29052734375,"y":-1450.7414855957031}},"354":{"from_node_id":"358","to_node_id":"348","b1":{"x":6273.04052734375,"y":-1450.7414855957031},"b2":{"x":6030.5107421875,"y":-1458.4040832519531}},"355":{"from_node_id":"358","to_node_id":"364","b1":{"x":6269.04052734375,"y":-1450.7414855957031},"b2":{"x":6278.79052734375,"y":-1414.7414855957031}}}},"55":{"name":"1,3-propanediol dehydrogenase","bigg_id":"13PPDH","reversibility":false,"label_x":9014.286784718985,"label_y":-979.9626286531714,"gene_reaction_rule":"CLO1313_RS09240 or CLO1313_RS00860 or CLO1313_RS10800","genes":[{"name":"","annotation":"alcohol dehydrogenase","bigg_id":"CLO1313_RS09240"},{"name":"","annotation":"alcohol dehydrogenase","bigg_id":"CLO1313_RS00860"},{"name":"","annotation":"NADH-dependent alcohol dehydrogenase","bigg_id":"CLO1313_RS10800"}],"metabolites":[{"bigg_id":"13ppd_c","coefficient":1},{"bigg_id":"3hppnl_c","coefficient":-1},{"bigg_id":"h_c","coefficient":-1},{"bigg_id":"nad_c","coefficient":1},{"bigg_id":"nadh_c","coefficient":-1}],"segments":{"356":{"from_node_id":"366","to_node_id":"367","b1":null,"b2":null},"357":{"from_node_id":"368","to_node_id":"367","b1":null,"b2":null},"358":{"from_node_id":"368","to_node_id":"369","b1":{"x":8990.419509039564,"y":-950.9713373084712},"b2":{"x":8991.11584301539,"y":-896.7258064419187}},"359":{"from_node_id":"366","to_node_id":"365","b1":{"x":8988.827888523385,"y":-1074.9611221463097},"b2":{"x":8988.131554547568,"y":-1129.206653012859}},"360":{"from_node_id":"366","to_node_id":"370","b1":{"x":8988.776545926097,"y":-1078.9607926249473},"b2":{"x":9006.707675921018,"y":-1084.4414018159948}},"361":{"from_node_id":"368","to_node_id":"371","b1":{"x":8990.470851636868,"y":-946.9716668298356},"b2":{"x":8972.53972164194,"y":-941.4910576387848}},"362":{"from_node_id":"366","to_node_id":"372","b1":{"x":8988.776545926097,"y":-1078.9607926249473},"b2":{"x":8970.710641613257,"y":-1083.979318440331}}}},"56":{"name":"Glycerol dehydratase","bigg_id":"GLYCDH","reversibility":false,"label_x":9002.377460149759,"label_y":-1352.9518131678838,"gene_reaction_rule":"","genes":[],"metabolites":[{"bigg_id":"3hppnl_c","coefficient":1},{"bigg_id":"glyc_c","coefficient":-1},{"bigg_id":"h2o_c","coefficient":1}],"segments":{"363":{"from_node_id":"373","to_node_id":"374","b1":null,"b2":null},"364":{"from_node_id":"375","to_node_id":"374","b1":null,"b2":null},"365":{"from_node_id":"375","to_node_id":"365","b1":{"x":8987.377460149759,"y":-1300.9518131678838},"b2":{"x":8987.377460149759,"y":-1246.7018131678838}},"366":{"from_node_id":"373","to_node_id":"376","b1":{"x":8987.377460149759,"y":-1424.9518131678838},"b2":{"x":8987.377460149759,"y":-1479.2018131678838}},"367":{"from_node_id":"375","to_node_id":"377","b1":{"x":8987.377460149759,"y":-1296.9518131678838},"b2":{"x":9005.377460149759,"y":-1291.7018131678838}}}},"57":{"name":"cardiolipin synthase","bigg_id":"CLS","reversibility":false,"label_x":9370.698749212259,"label_y":-1672.6195377772588,"gene_reaction_rule":"CLO1313_RS04380","genes":[{"name":"cls","annotation":"cardiolipin synthase","bigg_id":"CLO1313_RS04380"}],"metabolites":[{"bigg_id":"clpn_gen_c","coefficient":1},{"bigg_id":"glyc_c","coefficient":1},{"bigg_id":"h_c","coefficient":-1},{"bigg_id":"pglyc_gen_c","coefficient":-2}],"segments":{"368":{"from_node_id":"378","to_node_id":"379","b1":null,"b2":null},"369":{"from_node_id":"380","to_node_id":"379","b1":null,"b2":null},"370":{"from_node_id":"380","to_node_id":"381","b1":{"x":9355.698749212259,"y":-1616.6195377772588},"b2":{"x":9373.698749212259,"y":-1611.3695377772588}},"371":{"from_node_id":"380","to_node_id":"376","b1":{"x":9355.698749212259,"y":-1620.6195377772588},"b2":{"x":9018.027850774759,"y":-1586.8500065272588}},"372":{"from_node_id":"378","to_node_id":"382","b1":{"x":9355.698749212259,"y":-1748.6195377772588},"b2":{"x":9373.698749212259,"y":-1753.8695377772588}},"373":{"from_node_id":"378","to_node_id":"383","b1":{"x":9355.698749212259,"y":-1744.6195377772588},"b2":{"x":9355.698749212259,"y":-1798.8695377772588}}}},"58":{"name":"Glycerol kinase","bigg_id":"GLYK","reversibility":false,"label_x":8670.166522649759,"label_y":-1633.6208805506963,"gene_reaction_rule":"CLO1313_RS00380","genes":[{"name":"","annotation":"glycerol kinase GlpK","bigg_id":"CLO1313_RS00380"}],"metabolites":[{"bigg_id":"adp_c","coefficient":1},{"bigg_id":"atp_c","coefficient":-1},{"bigg_id":"glyc3p_c","coefficient":1},{"bigg_id":"glyc_c","coefficient":-1},{"bigg_id":"h_c","coefficient":1}],"segments":{"374":{"from_node_id":"384","to_node_id":"385","b1":null,"b2":null},"375":{"from_node_id":"386","to_node_id":"385","b1":null,"b2":null},"376":{"from_node_id":"386","to_node_id":"387","b1":{"x":8655.166522649759,"y":-1709.6208805506963},"b2":{"x":8637.166522649759,"y":-1714.8708805506963}},"377":{"from_node_id":"384","to_node_id":"388","b1":{"x":8655.166522649759,"y":-1577.6208805506963},"b2":{"x":8673.166522649759,"y":-1572.3708805506963}},"378":{"from_node_id":"386","to_node_id":"389","b1":{"x":8655.166522649759,"y":-1705.6208805506963},"b2":{"x":8655.166522649759,"y":-1759.8708805506963}},"379":{"from_node_id":"384","to_node_id":"376","b1":{"x":8655.166522649759,"y":-1581.6208805506963},"b2":{"x":8877.912616399759,"y":-1573.7142643397588}},"380":{"from_node_id":"386","to_node_id":"390","b1":{"x":8655.166522649759,"y":-1709.6208805506963},"b2":{"x":8673.166522649759,"y":-1714.8708805506963}}}},"59":{"name":"Butanal:NAD+ oxidoreductase (CoA-acylating)","bigg_id":"BTCOARx","reversibility":false,"label_x":7887.78076171875,"label_y":-1097.4443359375,"gene_reaction_rule":"CLO1313_RS09095","genes":[{"name":"","annotation":"bifunctional acetaldehyde-CoA/alcohol dehydrogenase","bigg_id":"CLO1313_RS09095"}],"metabolites":[{"bigg_id":"btal_c","coefficient":1},{"bigg_id":"btcoa_c","coefficient":-1},{"bigg_id":"coa_c","coefficient":1},{"bigg_id":"h_c","coefficient":-1},{"bigg_id":"nad_c","coefficient":1},{"bigg_id":"nadh_c","coefficient":-1}],"segments":{"381":{"from_node_id":"392","to_node_id":"393","b1":null,"b2":null},"382":{"from_node_id":"394","to_node_id":"393","b1":null,"b2":null},"383":{"from_node_id":"394","to_node_id":"395","b1":{"x":7872.78076171875,"y":-1045.4443359375},"b2":{"x":7872.78076171875,"y":-991.1943359375}},"384":{"from_node_id":"392","to_node_id":"391","b1":{"x":7872.78076171875,"y":-1169.4443359375},"b2":{"x":7872.78076171875,"y":-1223.6943359375}},"385":{"from_node_id":"394","to_node_id":"396","b1":{"x":7872.78076171875,"y":-1041.4443359375},"b2":{"x":7890.78076171875,"y":-1036.1943359375}},"386":{"from_node_id":"392","to_node_id":"397","b1":{"x":7872.78076171875,"y":-1173.4443359375},"b2":{"x":7890.78076171875,"y":-1178.6943359375}},"387":{"from_node_id":"394","to_node_id":"398","b1":{"x":7872.78076171875,"y":-1041.4443359375},"b2":{"x":7854.78076171875,"y":-1036.1943359375}},"388":{"from_node_id":"392","to_node_id":"399","b1":{"x":7872.78076171875,"y":-1173.4443359375},"b2":{"x":7854.78076171875,"y":-1178.6943359375}}}},"60":{"name":"3-hydroxyacyl-CoA dehydratase (3-hydroxybutanoyl-CoA)","bigg_id":"ECOAH1","reversibility":true,"label_x":11602.544921875,"label_y":-1364.437744140625,"gene_reaction_rule":"CLO1313_RS11745","genes":[{"name":"","annotation":"enoyl-CoA hydratase/isomerase family protein","bigg_id":"CLO1313_RS11745"}],"metabolites":[{"bigg_id":"3hbcoa_c","coefficient":-1},{"bigg_id":"b2coa_c","coefficient":1},{"bigg_id":"h2o_c","coefficient":1}],"segments":{"389":{"from_node_id":"401","to_node_id":"402","b1":null,"b2":null},"390":{"from_node_id":"403","to_node_id":"402","b1":null,"b2":null},"391":{"from_node_id":"401","to_node_id":"400","b1":{"x":11587.544921875,"y":-1436.437744140625},"b2":{"x":11587.544921875,"y":-1490.687744140625}},"392":{"from_node_id":"403","to_node_id":"404","b1":{"x":11587.544921875,"y":-1312.437744140625},"b2":{"x":11587.544921875,"y":-1258.187744140625}},"393":{"from_node_id":"403","to_node_id":"405","b1":{"x":11587.544921875,"y":-1308.437744140625},"b2":{"x":11569.544921875,"y":-1303.187744140625}}}},"61":{"name":"glutaconyl-1-CoA carboxy-lyase (Sodium)","bigg_id":"GLUCOAC","reversibility":false,"label_x":11602.544921875,"label_y":-1014.437744140625,"gene_reaction_rule":"CLO1313_RS08660","genes":[{"name":"","annotation":"sodium ion-translocating decarboxylase subunit beta","bigg_id":"CLO1313_RS08660"}],"metabolites":[{"bigg_id":"b2coa_c","coefficient":1},{"bigg_id":"co2_c","coefficient":1},{"bigg_id":"glylcoa_c","coefficient":-1},{"bigg_id":"h_e","coefficient":-1},{"bigg_id":"na1_c","coefficient":-1},{"bigg_id":"na1_e","coefficient":1}],"segments":{"394":{"from_node_id":"406","to_node_id":"407","b1":null,"b2":null},"395":{"from_node_id":"408","to_node_id":"407","b1":null,"b2":null},"396":{"from_node_id":"408","to_node_id":"404","b1":{"x":11587.544921875,"y":-1086.437744140625},"b2":{"x":11587.544921875,"y":-1140.687744140625}},"397":{"from_node_id":"408","to_node_id":"409","b1":{"x":11587.544921875,"y":-1090.437744140625},"b2":{"x":11605.544921875,"y":-1095.687744140625}},"398":{"from_node_id":"406","to_node_id":"410","b1":{"x":11587.544921875,"y":-962.437744140625},"b2":{"x":11587.544921875,"y":-908.187744140625}},"399":{"from_node_id":"406","to_node_id":"411","b1":{"x":11587.544921875,"y":-958.437744140625},"b2":{"x":11605.544921875,"y":-953.187744140625}},"400":{"from_node_id":"406","to_node_id":"412","b1":{"x":11587.544921875,"y":-958.437744140625},"b2":{"x":11569.544921875,"y":-953.187744140625}},"401":{"from_node_id":"408","to_node_id":"413","b1":{"x":11587.544921875,"y":-1090.437744140625},"b2":{"x":11569.544921875,"y":-1095.687744140625}}}},"62":{"name":"2-hydroxyglutaryl-CoA dehydratase","bigg_id":"HDCDH","reversibility":true,"label_x":11602.544921875,"label_y":-664.437744140625,"gene_reaction_rule":"CLO1313_RS15230 or CLO1313_RS01215 or CLO1313_RS14765 or CLO1313_RS03370","genes":[{"name":"","annotation":"polysaccharide biosynthesis protein","bigg_id":"CLO1313_RS15230"},{"name":"","annotation":"polysaccharide biosynthesis protein","bigg_id":"CLO1313_RS01215"},{"name":"","annotation":"polysaccharide biosynthesis protein","bigg_id":"CLO1313_RS14765"},{"name":"","annotation":"2-hydroxyglutaryl-CoA dehydratase","bigg_id":"CLO1313_RS03370"}],"metabolites":[{"bigg_id":"glylcoa_c","coefficient":-1},{"bigg_id":"h2o_c","coefficient":-1},{"bigg_id":"hgylcoa_c","coefficient":1}],"segments":{"402":{"from_node_id":"414","to_node_id":"415","b1":null,"b2":null},"403":{"from_node_id":"416","to_node_id":"415","b1":null,"b2":null},"404":{"from_node_id":"414","to_node_id":"410","b1":{"x":11587.544921875,"y":-736.437744140625},"b2":{"x":11587.544921875,"y":-790.687744140625}},"405":{"from_node_id":"414","to_node_id":"417","b1":{"x":11587.544921875,"y":-740.437744140625},"b2":{"x":11569.544921875,"y":-745.687744140625}},"406":{"from_node_id":"416","to_node_id":"418","b1":{"x":11587.544921875,"y":-612.437744140625},"b2":{"x":11587.544921875,"y":-558.187744140625}}}},"63":{"name":"(R)-3-Hydroxybutanoyl-CoA:NADP+ oxidoreductase","bigg_id":"HBCO","reversibility":true,"label_x":11602.544921875,"label_y":-1714.437744140625,"gene_reaction_rule":"CLO1313_RS06515","genes":[{"name":"fabG","annotation":"3-oxoacyl-[acyl-carrier-protein] reductase","bigg_id":"CLO1313_RS06515"}],"metabolites":[{"bigg_id":"3hbcoa_c","coefficient":-1},{"bigg_id":"aacoa_c","coefficient":1},{"bigg_id":"h_c","coefficient":1},{"bigg_id":"nadp_c","coefficient":-1},{"bigg_id":"nadph_c","coefficient":1}],"segments":{"407":{"from_node_id":"419","to_node_id":"420","b1":null,"b2":null},"408":{"from_node_id":"421","to_node_id":"420","b1":null,"b2":null},"409":{"from_node_id":"419","to_node_id":"400","b1":{"x":11587.544921875,"y":-1662.437744140625},"b2":{"x":11587.544921875,"y":-1608.187744140625}},"410":{"from_node_id":"421","to_node_id":"422","b1":{"x":11587.544921875,"y":-1786.437744140625},"b2":{"x":11587.544921875,"y":-1840.687744140625}},"411":{"from_node_id":"421","to_node_id":"423","b1":{"x":11587.544921875,"y":-1790.437744140625},"b2":{"x":11569.544921875,"y":-1795.687744140625}},"412":{"from_node_id":"419","to_node_id":"424","b1":{"x":11587.544921875,"y":-1658.437744140625},"b2":{"x":11605.544921875,"y":-1653.187744140625}},"413":{"from_node_id":"421","to_node_id":"425","b1":{"x":11587.544921875,"y":-1790.437744140625},"b2":{"x":11605.544921875,"y":-1795.687744140625}}}},"64":{"name":"3-hydroxyacyl-CoA dehydratase (3-hydroxyhexanoyl-CoA)","bigg_id":"ECOAH2","reversibility":true,"label_x":12114.419500067863,"label_y":-1426.2262081215881,"gene_reaction_rule":"CLO1313_RS11745","genes":[{"name":"","annotation":"enoyl-CoA hydratase/isomerase family protein","bigg_id":"CLO1313_RS11745"}],"metabolites":[{"bigg_id":"3hhcoa_c","coefficient":-1},{"bigg_id":"h2o_c","coefficient":1},{"bigg_id":"hx2coa_c","coefficient":1}],"segments":{"414":{"from_node_id":"427","to_node_id":"428","b1":null,"b2":null},"415":{"from_node_id":"429","to_node_id":"428","b1":null,"b2":null},"416":{"from_node_id":"427","to_node_id":"426","b1":{"x":12098.14553845822,"y":-1498.2131182060382},"b2":{"x":12097.03082204979,"y":-1552.4516645299275}},"417":{"from_node_id":"429","to_node_id":"430","b1":{"x":12100.775652749091,"y":-1370.2401425478272},"b2":{"x":12082.887328828607,"y":-1364.6213911459402}},"418":{"from_node_id":"429","to_node_id":"431","b1":{"x":12100.693461677498,"y":-1374.2392980371435},"b2":{"x":12101.808178085923,"y":-1320.0007517132549}}}},"65":{"name":"3-hydroxyacyl-CoA dehydratase (3-hydroxyoctanoyl-CoA)","bigg_id":"ECOAH3","reversibility":true,"label_x":12328.831823571829,"label_y":-1439.2174864414237,"gene_reaction_rule":"CLO1313_RS11745","genes":[{"name":"","annotation":"enoyl-CoA hydratase/isomerase family protein","bigg_id":"CLO1313_RS11745"}],"metabolites":[{"bigg_id":"3hocoa_c","coefficient":-1},{"bigg_id":"h2o_c","coefficient":1},{"bigg_id":"oc2coa_c","coefficient":1}],"segments":{"419":{"from_node_id":"433","to_node_id":"434","b1":null,"b2":null},"420":{"from_node_id":"435","to_node_id":"434","b1":null,"b2":null},"421":{"from_node_id":"433","to_node_id":"432","b1":{"x":12313.887617341557,"y":-1511.217461337028},"b2":{"x":12313.936436890079,"y":-1565.4674393706755}},"422":{"from_node_id":"435","to_node_id":"436","b1":{"x":12313.772430204051,"y":-1383.2175131654622},"b2":{"x":12295.767713019983,"y":-1377.9837134824513}},"423":{"from_node_id":"435","to_node_id":"437","b1":{"x":12313.776029802095,"y":-1387.2175115458215},"b2":{"x":12313.727210253584,"y":-1332.967533512174}}}},"66":{"name":"3-hydroxyacyl-CoA dehydratase (3-hydroxytetradecanoyl-CoA)","bigg_id":"ECOAH6","reversibility":true,"label_x":12119.6396484375,"label_y":-967.952392578125,"gene_reaction_rule":"CLO1313_RS11745","genes":[{"name":"","annotation":"enoyl-CoA hydratase/isomerase family protein","bigg_id":"CLO1313_RS11745"}],"metabolites":[{"bigg_id":"3htdcoa_c","coefficient":-1},{"bigg_id":"h2o_c","coefficient":1},{"bigg_id":"td2coa_c","coefficient":1}],"segments":{"424":{"from_node_id":"439","to_node_id":"440","b1":null,"b2":null},"425":{"from_node_id":"441","to_node_id":"440","b1":null,"b2":null},"426":{"from_node_id":"439","to_node_id":"438","b1":{"x":12104.6396484375,"y":-1039.952392578125},"b2":{"x":12104.6396484375,"y":-1094.202392578125}},"427":{"from_node_id":"441","to_node_id":"442","b1":{"x":12104.6396484375,"y":-911.952392578125},"b2":{"x":12086.6396484375,"y":-906.702392578125}},"428":{"from_node_id":"441","to_node_id":"443","b1":{"x":12104.6396484375,"y":-915.952392578125},"b2":{"x":12104.6396484375,"y":-861.702392578125}}}},"67":{"name":"Threonine synthase","bigg_id":"THRS","reversibility":false,"label_x":13408.8798828125,"label_y":-1313.737548828125,"gene_reaction_rule":"CLO1313_RS04450","genes":[{"name":"","annotation":"threonine synthase","bigg_id":"CLO1313_RS04450"}],"metabolites":[{"bigg_id":"h2o_c","coefficient":-1},{"bigg_id":"phom_c","coefficient":-1},{"bigg_id":"pi_c","coefficient":1},{"bigg_id":"thr__L_c","coefficient":1}],"segments":{"429":{"from_node_id":"445","to_node_id":"446","b1":null,"b2":null},"430":{"from_node_id":"447","to_node_id":"446","b1":null,"b2":null},"431":{"from_node_id":"445","to_node_id":"444","b1":{"x":13393.8798828125,"y":-1389.737548828125},"b2":{"x":13375.8798828125,"y":-1394.987548828125}},"432":{"from_node_id":"445","to_node_id":"448","b1":{"x":13393.8798828125,"y":-1385.737548828125},"b2":{"x":13393.8798828125,"y":-1439.987548828125}},"433":{"from_node_id":"447","to_node_id":"449","b1":{"x":13393.8798828125,"y":-1257.737548828125},"b2":{"x":13375.8798828125,"y":-1252.487548828125}},"434":{"from_node_id":"447","to_node_id":"450","b1":{"x":13393.8798828125,"y":-1261.737548828125},"b2":{"x":13393.8798828125,"y":-1207.487548828125}}}},"68":{"name":"Homoserine kinase","bigg_id":"HSK","reversibility":false,"label_x":13408.8798828125,"label_y":-1663.737548828125,"gene_reaction_rule":"CLO1313_RS04935","genes":[{"name":"","annotation":"cofactor-independent phosphoglycerate mutase","bigg_id":"CLO1313_RS04935"}],"metabolites":[{"bigg_id":"adp_c","coefficient":1},{"bigg_id":"atp_c","coefficient":-1},{"bigg_id":"h_c","coefficient":1},{"bigg_id":"hom__L_c","coefficient":-1},{"bigg_id":"phom_c","coefficient":1}],"segments":{"435":{"from_node_id":"451","to_node_id":"452","b1":null,"b2":null},"436":{"from_node_id":"453","to_node_id":"452","b1":null,"b2":null},"437":{"from_node_id":"453","to_node_id":"454","b1":{"x":13393.8798828125,"y":-1607.737548828125},"b2":{"x":13375.8798828125,"y":-1602.487548828125}},"438":{"from_node_id":"451","to_node_id":"455","b1":{"x":13393.8798828125,"y":-1739.737548828125},"b2":{"x":13411.8798828125,"y":-1744.987548828125}},"439":{"from_node_id":"453","to_node_id":"456","b1":{"x":13393.8798828125,"y":-1607.737548828125},"b2":{"x":13411.8798828125,"y":-1602.487548828125}},"440":{"from_node_id":"451","to_node_id":"457","b1":{"x":13393.8798828125,"y":-1735.737548828125},"b2":{"x":13393.8798828125,"y":-1789.987548828125}},"441":{"from_node_id":"453","to_node_id":"448","b1":{"x":13393.8798828125,"y":-1611.737548828125},"b2":{"x":13393.8798828125,"y":-1557.487548828125}}}},"69":{"name":"Homoserine dehydrogenase  NADH   irreversible","bigg_id":"HSDxi","reversibility":false,"label_x":13033.90625,"label_y":-2005.44189453125,"gene_reaction_rule":"CLO1313_RS09815 or CLO1313_RS04475","genes":[{"name":"","annotation":"homoserine dehydrogenase","bigg_id":"CLO1313_RS09815"},{"name":"","annotation":"homoserine dehydrogenase","bigg_id":"CLO1313_RS04475"}],"metabolites":[{"bigg_id":"aspsa_c","coefficient":-1},{"bigg_id":"h_c","coefficient":-1},{"bigg_id":"hom__L_c","coefficient":1},{"bigg_id":"nad_c","coefficient":1},{"bigg_id":"nadh_c","coefficient":-1}],"segments":{"442":{"from_node_id":"458","to_node_id":"459","b1":null,"b2":null},"443":{"from_node_id":"460","to_node_id":"459","b1":null,"b2":null},"444":{"from_node_id":"458","to_node_id":"461","b1":{"x":13018.90625,"y":-2077.44189453125},"b2":{"x":13364.0146484375,"y":-2173.171142578125}},"445":{"from_node_id":"458","to_node_id":"462","b1":{"x":13018.90625,"y":-2081.44189453125},"b2":{"x":13000.90625,"y":-2086.69189453125}},"446":{"from_node_id":"460","to_node_id":"457","b1":{"x":13018.90625,"y":-1953.44189453125},"b2":{"x":13393.8798828125,"y":-1907.487548828125}},"447":{"from_node_id":"460","to_node_id":"463","b1":{"x":13018.90625,"y":-1949.44189453125},"b2":{"x":13036.90625,"y":-1944.19189453125}},"448":{"from_node_id":"458","to_node_id":"464","b1":{"x":13018.90625,"y":-2081.44189453125},"b2":{"x":13036.90625,"y":-2086.69189453125}}}},"70":{"name":"Homoserine dehydrogenase","bigg_id":"HSDH","reversibility":false,"label_x":13569.8193359375,"label_y":-2005.441650390625,"gene_reaction_rule":"CLO1313_RS09815 or CLO1313_RS04475","genes":[{"name":"","annotation":"homoserine dehydrogenase","bigg_id":"CLO1313_RS09815"},{"name":"","annotation":"homoserine dehydrogenase","bigg_id":"CLO1313_RS04475"}],"metabolites":[{"bigg_id":"aspsa_c","coefficient":-1},{"bigg_id":"h_c","coefficient":-1},{"bigg_id":"hom__L_c","coefficient":1},{"bigg_id":"nadp_c","coefficient":1},{"bigg_id":"nadph_c","coefficient":-1}],"segments":{"449":{"from_node_id":"465","to_node_id":"466","b1":null,"b2":null},"450":{"from_node_id":"467","to_node_id":"466","b1":null,"b2":null},"451":{"from_node_id":"465","to_node_id":"461","b1":{"x":13554.8193359375,"y":-2077.441650390625},"b2":{"x":13375.62890625,"y":-2158.23828125}},"452":{"from_node_id":"465","to_node_id":"469","b1":{"x":13554.8193359375,"y":-2081.441650390625},"b2":{"x":13536.8193359375,"y":-2086.691650390625}},"453":{"from_node_id":"467","to_node_id":"457","b1":{"x":13554.8193359375,"y":-1953.441650390625},"b2":{"x":13393.8798828125,"y":-1907.487548828125}},"454":{"from_node_id":"467","to_node_id":"470","b1":{"x":13554.8193359375,"y":-1949.441650390625},"b2":{"x":13572.8193359375,"y":-1944.191650390625}},"455":{"from_node_id":"465","to_node_id":"471","b1":{"x":13554.8193359375,"y":-2081.441650390625},"b2":{"x":13572.8193359375,"y":-2086.691650390625}}}},"71":{"name":"Aspartate-semialdehyde dehydrogenase","bigg_id":"ASAD","reversibility":true,"label_x":13379.0146484375,"label_y":-2396.921142578125,"gene_reaction_rule":"CLO1313_RS06375","genes":[{"name":"","annotation":"aspartate-semialdehyde dehydrogenase","bigg_id":"CLO1313_RS06375"}],"metabolites":[{"bigg_id":"4pasp_c","coefficient":1},{"bigg_id":"aspsa_c","coefficient":-1},{"bigg_id":"h_c","coefficient":1},{"bigg_id":"nadp_c","coefficient":-1},{"bigg_id":"nadph_c","coefficient":1},{"bigg_id":"pi_c","coefficient":-1}],"segments":{"456":{"from_node_id":"472","to_node_id":"473","b1":null,"b2":null},"457":{"from_node_id":"474","to_node_id":"473","b1":null,"b2":null},"458":{"from_node_id":"474","to_node_id":"475","b1":{"x":13364.0146484375,"y":-2468.921142578125},"b2":{"x":13364.0146484375,"y":-2523.171142578125}},"459":{"from_node_id":"472","to_node_id":"461","b1":{"x":13364.0146484375,"y":-2344.921142578125},"b2":{"x":13364.0146484375,"y":-2290.671142578125}},"460":{"from_node_id":"474","to_node_id":"476","b1":{"x":13364.0146484375,"y":-2472.921142578125},"b2":{"x":13346.0146484375,"y":-2478.171142578125}},"461":{"from_node_id":"472","to_node_id":"477","b1":{"x":13364.0146484375,"y":-2340.921142578125},"b2":{"x":13346.0146484375,"y":-2335.671142578125}},"462":{"from_node_id":"474","to_node_id":"478","b1":{"x":13364.0146484375,"y":-2472.921142578125},"b2":{"x":13382.0146484375,"y":-2478.171142578125}},"463":{"from_node_id":"472","to_node_id":"479","b1":{"x":13364.0146484375,"y":-2340.921142578125},"b2":{"x":13382.0146484375,"y":-2335.671142578125}}}},"72":{"name":"Aspartate kinase","bigg_id":"ASPK","reversibility":false,"label_x":13379.0146484375,"label_y":-2746.921142578125,"gene_reaction_rule":"CLO1313_RS04480","genes":[{"name":"","annotation":"aspartate kinase","bigg_id":"CLO1313_RS04480"}],"metabolites":[{"bigg_id":"4pasp_c","coefficient":1},{"bigg_id":"adp_c","coefficient":1},{"bigg_id":"asp__L_c","coefficient":-1},{"bigg_id":"atp_c","coefficient":-1}],"segments":{"464":{"from_node_id":"480","to_node_id":"481","b1":null,"b2":null},"465":{"from_node_id":"482","to_node_id":"481","b1":null,"b2":null},"466":{"from_node_id":"482","to_node_id":"475","b1":{"x":13364.0146484375,"y":-2694.921142578125},"b2":{"x":13364.0146484375,"y":-2640.671142578125}},"467":{"from_node_id":"482","to_node_id":"483","b1":{"x":13364.0146484375,"y":-2690.921142578125},"b2":{"x":13382.0146484375,"y":-2685.671142578125}},"468":{"from_node_id":"480","to_node_id":"484","b1":{"x":13364.0146484375,"y":-2818.921142578125},"b2":{"x":13364.0146484375,"y":-2873.171142578125}},"469":{"from_node_id":"480","to_node_id":"485","b1":{"x":13364.0146484375,"y":-2822.921142578125},"b2":{"x":13382.0146484375,"y":-2828.171142578125}}}},"73":{"name":"2-Oxobutanoate formate lyase","bigg_id":"OBTFL","reversibility":false,"label_x":13184.1396484375,"label_y":-455.99066162109375,"gene_reaction_rule":"CLO1313_RS08685","genes":[{"name":"","annotation":"formate C-acetyltransferase","bigg_id":"CLO1313_RS08685"}],"metabolites":[{"bigg_id":"2obut_c","coefficient":-1},{"bigg_id":"coa_c","coefficient":-1},{"bigg_id":"for_c","coefficient":1},{"bigg_id":"ppcoa_c","coefficient":1}],"segments":{"470":{"from_node_id":"487","to_node_id":"488","b1":null,"b2":null},"471":{"from_node_id":"489","to_node_id":"488","b1":null,"b2":null},"472":{"from_node_id":"487","to_node_id":"486","b1":{"x":13169.1396484375,"y":-527.9906616210938},"b2":{"x":13307.80078125,"y":-700.6809692382812}},"473":{"from_node_id":"487","to_node_id":"490","b1":{"x":13169.1396484375,"y":-531.9906616210938},"b2":{"x":13151.1396484375,"y":-537.2406616210938}},"474":{"from_node_id":"489","to_node_id":"491","b1":{"x":13169.1396484375,"y":-399.99066162109375},"b2":{"x":13151.1396484375,"y":-394.74066162109375}},"475":{"from_node_id":"489","to_node_id":"492","b1":{"x":13169.1396484375,"y":-403.99066162109375},"b2":{"x":13169.1396484375,"y":-349.74066162109375}}}},"74":{"name":"2-oxobutanoate:ferredoxin 2-oxidoreductase (CoA-propanoylating)","bigg_id":"OBFOR","reversibility":false,"label_x":13486.017578125,"label_y":-441.546630859375,"gene_reaction_rule":"CLO1313_RS00125 or CLO1313_RS01945 or CLO1313_RS00130 or CLO1313_RS01950 or CLO1313_RS00120 or CLO1313_RS00115 or (CLO1313_RS01940  and CLO1313_RS01935)","genes":[{"name":"porA","annotation":"2-ketoisovalerate ferredoxin oxidoreductase subunit alpha","bigg_id":"CLO1313_RS00125"},{"name":"porA","annotation":"2-ketoisovalerate ferredoxin oxidoreductase subunit alpha","bigg_id":"CLO1313_RS01945"},{"name":"","annotation":"thiamine pyrophosphate protein TPP-binding","bigg_id":"CLO1313_RS00130"},{"name":"","annotation":"2-ketoisovalerate ferredoxin oxidoreductase subunit beta","bigg_id":"CLO1313_RS01950"},{"name":"","annotation":"ferredoxin","bigg_id":"CLO1313_RS00120"},{"name":"","annotation":"pyruvate synthase","bigg_id":"CLO1313_RS00115"},{"name":"","annotation":"pyruvate ferredoxin/flavodoxin oxidoreductase delta subunit","bigg_id":"CLO1313_RS01940"},{"name":"","annotation":"pyruvate/ketoisovalerate oxidoreductase gamma subunit","bigg_id":"CLO1313_RS01935"}],"metabolites":[{"bigg_id":"2obut_c","coefficient":-1},{"bigg_id":"co2_c","coefficient":1},{"bigg_id":"coa_c","coefficient":-1},{"bigg_id":"fdxo_42_c","coefficient":-2},{"bigg_id":"fdxr_42_c","coefficient":2},{"bigg_id":"h_c","coefficient":1},{"bigg_id":"ppcoa_c","coefficient":1}],"segments":{"476":{"from_node_id":"494","to_node_id":"495","b1":null,"b2":null},"477":{"from_node_id":"496","to_node_id":"495","b1":null,"b2":null},"478":{"from_node_id":"494","to_node_id":"486","b1":{"x":13471.017578125,"y":-513.546630859375},"b2":{"x":13313.578125,"y":-699.2365112304688}},"479":{"from_node_id":"496","to_node_id":"497","b1":{"x":13471.017578125,"y":-385.546630859375},"b2":{"x":13489.017578125,"y":-380.296630859375}},"480":{"from_node_id":"494","to_node_id":"498","b1":{"x":13471.017578125,"y":-517.546630859375},"b2":{"x":13489.017578125,"y":-522.796630859375}},"481":{"from_node_id":"494","to_node_id":"499","b1":{"x":13471.017578125,"y":-517.546630859375},"b2":{"x":13453.017578125,"y":-522.796630859375}},"482":{"from_node_id":"496","to_node_id":"500","b1":{"x":13471.017578125,"y":-385.546630859375},"b2":{"x":13453.017578125,"y":-380.296630859375}},"483":{"from_node_id":"496","to_node_id":"501","b1":{"x":13471.017578125,"y":-385.546630859375},"b2":{"x":13435.017578125,"y":-395.296630859375}},"484":{"from_node_id":"496","to_node_id":"502","b1":{"x":13471.017578125,"y":-389.546630859375},"b2":{"x":13471.017578125,"y":-335.296630859375}}}},"75":{"name":"2 HydroxybutyrateNAD oxidoreductase","bigg_id":"2HBO","reversibility":false,"label_x":14016.3369140625,"label_y":-527.8847351074219,"gene_reaction_rule":"CLO1313_RS05890 or CLO1313_RS09495","genes":[{"name":"","annotation":"L-lactate dehydrogenase","bigg_id":"CLO1313_RS05890"},{"name":"","annotation":"L-lactate dehydrogenase","bigg_id":"CLO1313_RS09495"}],"metabolites":[{"bigg_id":"2hb_c","coefficient":-1},{"bigg_id":"2obut_c","coefficient":1},{"bigg_id":"h_c","coefficient":1},{"bigg_id":"nad_c","coefficient":-1},{"bigg_id":"nadh_c","coefficient":1}],"segments":{"485":{"from_node_id":"503","to_node_id":"504","b1":null,"b2":null},"486":{"from_node_id":"505","to_node_id":"504","b1":null,"b2":null},"487":{"from_node_id":"503","to_node_id":"506","b1":{"x":14128.3369140625,"y":-487.8847351074219},"b2":{"x":14182.5869140625,"y":-487.8847351074219}},"488":{"from_node_id":"505","to_node_id":"486","b1":{"x":14004.3369140625,"y":-487.8847351074219},"b2":{"x":13366.55078125,"y":-759.4309692382812}},"489":{"from_node_id":"505","to_node_id":"507","b1":{"x":14000.3369140625,"y":-487.8847351074219},"b2":{"x":13995.0869140625,"y":-505.8847351074219}},"490":{"from_node_id":"503","to_node_id":"508","b1":{"x":14132.3369140625,"y":-487.8847351074219},"b2":{"x":14137.5869140625,"y":-469.8847351074219}},"491":{"from_node_id":"505","to_node_id":"509","b1":{"x":14000.3369140625,"y":-487.8847351074219},"b2":{"x":13995.0869140625,"y":-469.8847351074219}}}},"77":{"name":"Acetolactate synthase, 2-Aceto-2-hydroxybutanoate forming","bigg_id":"ACAS_2ahbut","reversibility":false,"label_x":13717.3466796875,"label_y":-862.984375,"gene_reaction_rule":"CLO1313_RS00530 or CLO1313_RS00535 or CLO1313_RS01575","genes":[{"name":"ilvB","annotation":"acetolactate synthase, large subunit, biosynthetic type","bigg_id":"CLO1313_RS00530"},{"name":"","annotation":"acetolactate synthase small subunit","bigg_id":"CLO1313_RS00535"},{"name":"ilvB","annotation":"acetolactate synthase, large subunit, biosynthetic type","bigg_id":"CLO1313_RS01575"}],"metabolites":[{"bigg_id":"2ahbut_c","coefficient":1},{"bigg_id":"2ahethmpp_c","coefficient":-1},{"bigg_id":"2obut_c","coefficient":-1},{"bigg_id":"thmpp_c","coefficient":1}],"segments":{"498":{"from_node_id":"516","to_node_id":"517","b1":null,"b2":null},"499":{"from_node_id":"518","to_node_id":"517","b1":null,"b2":null},"500":{"from_node_id":"518","to_node_id":"519","b1":{"x":13833.3466796875,"y":-822.984375},"b2":{"x":13838.5966796875,"y":-804.984375}},"501":{"from_node_id":"516","to_node_id":"520","b1":{"x":13701.3466796875,"y":-822.984375},"b2":{"x":13696.0966796875,"y":-804.984375}},"502":{"from_node_id":"516","to_node_id":"486","b1":{"x":13705.3466796875,"y":-822.984375},"b2":{"x":13393.994140625,"y":-831.6506958007812}},"503":{"from_node_id":"518","to_node_id":"521","b1":{"x":13829.3466796875,"y":-822.984375},"b2":{"x":13883.5966796875,"y":-822.984375}}}},"78":{"name":"Thiamin pyrophosphatase","bigg_id":"TDP","reversibility":false,"label_x":14067.3466796875,"label_y":-862.984375,"gene_reaction_rule":"CLO1313_RS10355","genes":[{"name":"","annotation":"XTP/dITP diphosphatase","bigg_id":"CLO1313_RS10355"}],"metabolites":[{"bigg_id":"h2o_c","coefficient":-1},{"bigg_id":"h_c","coefficient":2},{"bigg_id":"pi_c","coefficient":1},{"bigg_id":"thmmp_c","coefficient":1},{"bigg_id":"thmpp_c","coefficient":-1}],"segments":{"504":{"from_node_id":"522","to_node_id":"523","b1":null,"b2":null},"505":{"from_node_id":"524","to_node_id":"523","b1":null,"b2":null},"506":{"from_node_id":"522","to_node_id":"525","b1":{"x":14051.3466796875,"y":-822.984375},"b2":{"x":14046.0966796875,"y":-804.984375}},"507":{"from_node_id":"524","to_node_id":"526","b1":{"x":14183.3466796875,"y":-822.984375},"b2":{"x":14188.5966796875,"y":-840.984375}},"508":{"from_node_id":"524","to_node_id":"527","b1":{"x":14183.3466796875,"y":-822.984375},"b2":{"x":14188.5966796875,"y":-804.984375}},"509":{"from_node_id":"524","to_node_id":"528","b1":{"x":14179.3466796875,"y":-822.984375},"b2":{"x":14233.5966796875,"y":-822.984375}},"510":{"from_node_id":"522","to_node_id":"521","b1":{"x":14055.3466796875,"y":-822.984375},"b2":{"x":14001.0966796875,"y":-822.984375}}}}},"nodes":{"0":{"node_type":"metabolite","x":-2259.9105834960938,"y":340.31103515625,"bigg_id":"agdpcbi_c","name":"Adenosine-GDP-cobinamide","label_x":-2234.9105834960938,"label_y":340.31103515625,"node_is_primary":true},"1":{"node_type":"multimarker","x":-2259.9105834960938,"y":495.31103515625},"2":{"node_type":"midmarker","x":-2259.9105834960938,"y":515.31103515625},"3":{"node_type":"multimarker","x":-2259.9105834960938,"y":535.31103515625},"4":{"node_type":"metabolite","x":-2259.9105834960938,"y":690.31103515625,"bigg_id":"adocbl_c","name":"Adenosylcobalamin","label_x":-2234.9105834960938,"label_y":690.31103515625,"node_is_primary":true},"5":{"node_type":"metabolite","x":-2339.9105834960938,"y":620.31103515625,"bigg_id":"gmp_c","name":"GMP C10H12N5O8P","label_x":-2384.9105834960938,"label_y":650.31103515625,"node_is_primary":false},"6":{"node_type":"metabolite","x":-2339.9105834960938,"y":410.31103515625,"bigg_id":"rdmbzi_c","name":"N1-(alpha-D-ribosyl)-5,6-dimethylbenzimidazole","label_x":-2411.9105834960938,"label_y":440.31103515625,"node_is_primary":false},"7":{"node_type":"multimarker","x":-2259.9105834960938,"y":145.31103515625},"8":{"node_type":"midmarker","x":-2259.9105834960938,"y":165.31103515625},"9":{"node_type":"multimarker","x":-2259.9105834960938,"y":185.31103515625},"10":{"node_type":"metabolite","x":-2261.0162963867188,"y":-9.68896484375,"bigg_id":"adocbip_c","name":"Adenosyl cobinamide phosphate","label_x":-2236.0162963867188,"label_y":-9.68896484375,"node_is_primary":true},"11":{"node_type":"metabolite","x":-2339.9105834960938,"y":60.31103515625,"bigg_id":"gtp_c","name":"GTP C10H12N5O14P3","label_x":-2384.9105834960938,"label_y":90.31103515625,"node_is_primary":false},"12":{"node_type":"metabolite","x":-2179.9105834960938,"y":60.31103515625,"bigg_id":"h_c","name":"H+","label_x":-2164.9105834960938,"label_y":60.31103515625,"node_is_primary":false},"13":{"node_type":"metabolite","x":-2179.9105834960938,"y":270.31103515625,"bigg_id":"ppi_c","name":"Diphosphate","label_x":-2164.9105834960938,"label_y":270.31103515625,"node_is_primary":false},"14":{"node_type":"multimarker","x":-2575.9404907226562,"y":77.8768310546875},"15":{"node_type":"midmarker","x":-2575.9404907226562,"y":97.8768310546875},"16":{"node_type":"multimarker","x":-2575.9404907226562,"y":117.8768310546875},"17":{"node_type":"metabolite","x":-2575.9404907226562,"y":-77.1231689453125,"bigg_id":"adcobhex_c","name":"Adenosyl-cobyric acid","label_x":-2550.9404907226562,"label_y":-77.1231689453125,"node_is_primary":true},"18":{"node_type":"metabolite","x":-2655.9404907226562,"y":202.8768310546875,"bigg_id":"adp_c","name":"ADP C10H12N5O10P2","label_x":-2700.9404907226562,"label_y":232.8768310546875,"node_is_primary":false},"19":{"node_type":"metabolite","x":-2655.9404907226562,"y":-7.1231689453125,"bigg_id":"applp_c","name":"D-1-Aminopropan-2-ol O-phosphate","label_x":-2718.9404907226562,"label_y":22.8768310546875,"node_is_primary":false},"20":{"node_type":"metabolite","x":-2495.9404907226562,"y":-7.1231689453125,"bigg_id":"atp_c","name":"ATP C10H12N5O13P3","label_x":-2480.9404907226562,"label_y":-7.1231689453125,"node_is_primary":false},"21":{"node_type":"metabolite","x":-2495.9404907226562,"y":202.8768310546875,"bigg_id":"pi_c","name":"Phosphate","label_x":-2480.9404907226562,"label_y":202.8768310546875,"node_is_primary":false},"22":{"node_type":"multimarker","x":-1983.7736206054688,"y":-277.41143798828125},"23":{"node_type":"midmarker","x":-1983.7736206054688,"y":-257.41143798828125},"24":{"node_type":"multimarker","x":-1983.7736206054688,"y":-237.41143798828125},"26":{"node_type":"metabolite","x":-2063.7736206054688,"y":-152.41143798828125,"bigg_id":"gdp_c","name":"GDP C10H12N5O11P2","label_x":-2108.7736206054688,"label_y":-122.41143798828125,"node_is_primary":false},"27":{"node_type":"metabolite","x":-1903.7736206054688,"y":-362.41143798828125,"bigg_id":"gtp_c","name":"GTP C10H12N5O14P3","label_x":-1888.7736206054688,"label_y":-362.41143798828125,"node_is_primary":false},"28":{"node_type":"metabolite","x":-1903.7736206054688,"y":-152.41143798828125,"bigg_id":"h_c","name":"H+","label_x":-1888.7736206054688,"label_y":-152.41143798828125,"node_is_primary":false},"29":{"node_type":"multimarker","x":-2257.69921875,"y":-282.08807373046875},"30":{"node_type":"midmarker","x":-2257.69921875,"y":-262.08807373046875},"31":{"node_type":"multimarker","x":-2257.69921875,"y":-242.08807373046875},"32":{"node_type":"metabolite","x":-2257.69921875,"y":-437.08807373046875,"bigg_id":"adocbi_c","name":"Adenosyl cobinamide","label_x":-2232.69921875,"label_y":-437.08807373046875,"node_is_primary":true},"33":{"node_type":"metabolite","x":-2337.69921875,"y":-157.08807373046875,"bigg_id":"adp_c","name":"ADP C10H12N5O10P2","label_x":-2382.69921875,"label_y":-127.08807373046875,"node_is_primary":false},"34":{"node_type":"metabolite","x":-2177.69921875,"y":-367.08807373046875,"bigg_id":"atp_c","name":"ATP C10H12N5O13P3","label_x":-2162.69921875,"label_y":-367.08807373046875,"node_is_primary":false},"35":{"node_type":"metabolite","x":-2177.69921875,"y":-157.08807373046875,"bigg_id":"h_c","name":"H+","label_x":-2162.69921875,"label_y":-157.08807373046875,"node_is_primary":false},"36":{"node_type":"multimarker","x":-2575.9404907226562,"y":-232.1231689453125},"37":{"node_type":"midmarker","x":-2575.9404907226562,"y":-252.1231689453125},"38":{"node_type":"multimarker","x":-2575.9404907226562,"y":-272.1231689453125},"40":{"node_type":"metabolite","x":-2655.9404907226562,"y":-357.1231689453125,"bigg_id":"adp_c","name":"ADP C10H12N5O10P2","label_x":-2700.9404907226562,"label_y":-327.1231689453125,"node_is_primary":false},"41":{"node_type":"metabolite","x":-2655.9404907226562,"y":-147.1231689453125,"bigg_id":"appl_c","name":"1-Aminopropan-2-ol","label_x":-2709.9404907226562,"label_y":-117.1231689453125,"node_is_primary":false},"42":{"node_type":"metabolite","x":-2495.9404907226562,"y":-147.1231689453125,"bigg_id":"atp_c","name":"ATP C10H12N5O13P3","label_x":-2480.9404907226562,"label_y":-147.1231689453125,"node_is_primary":false},"43":{"node_type":"metabolite","x":-2495.9404907226562,"y":-357.1231689453125,"bigg_id":"h_c","name":"H+","label_x":-2480.9404907226562,"label_y":-357.1231689453125,"node_is_primary":false},"44":{"node_type":"metabolite","x":-2415.9404907226562,"y":-337.1231689453125,"bigg_id":"pi_c","name":"Phosphate","label_x":-2400.9404907226562,"label_y":-337.1231689453125,"node_is_primary":false},"45":{"node_type":"multimarker","x":-2257.69921875,"y":-632.0880737304688},"46":{"node_type":"midmarker","x":-2257.69921875,"y":-612.0880737304688},"47":{"node_type":"multimarker","x":-2257.69921875,"y":-592.0880737304688},"48":{"node_type":"metabolite","x":-2177.69921875,"y":-717.0880737304688,"bigg_id":"atp_c","name":"ATP C10H12N5O13P3","label_x":-2162.69921875,"label_y":-717.0880737304688,"node_is_primary":false},"49":{"node_type":"metabolite","x":-2257.69921875,"y":-787.0880737304688,"bigg_id":"cbi_c","name":"Cobinamide","label_x":-2232.69921875,"label_y":-787.0880737304688,"node_is_primary":true},"50":{"node_type":"metabolite","x":-2177.69921875,"y":-507.08807373046875,"bigg_id":"pppi_c","name":"Inorganic triphosphate","label_x":-2162.69921875,"label_y":-507.08807373046875,"node_is_primary":false},"62":{"node_type":"metabolite","x":747.6318054199219,"y":-509.12725830078125,"bigg_id":"3mob_c","name":"3-Methyl-2-oxobutanoate","label_x":772.6318054199219,"label_y":-509.12725830078125,"node_is_primary":true},"65":{"node_type":"multimarker","x":-142.98007202148438,"y":-317.70147705078125},"66":{"node_type":"midmarker","x":-142.98007202148438,"y":-297.70147705078125},"67":{"node_type":"multimarker","x":-142.98007202148438,"y":-277.70147705078125},"68":{"node_type":"metabolite","x":-142.98007202148438,"y":-122.70147705078125,"bigg_id":"3c3hmp_c","name":"3-Carboxy-3-hydroxy-4-methylpentanoate","label_x":-117.98007202148438,"label_y":-122.70147705078125,"node_is_primary":true},"69":{"node_type":"metabolite","x":-62.980072021484375,"y":-402.70147705078125,"bigg_id":"accoa_c","name":"Acetyl-CoA","label_x":-47.980072021484375,"label_y":-402.70147705078125,"node_is_primary":false},"70":{"node_type":"metabolite","x":-62.980072021484375,"y":-192.70147705078125,"bigg_id":"coa_c","name":"Coenzyme A","label_x":-47.980072021484375,"label_y":-192.70147705078125,"node_is_primary":false},"71":{"node_type":"metabolite","x":-222.98007202148438,"y":-402.70147705078125,"bigg_id":"h2o_c","name":"H2O H2O","label_x":-267.9800720214844,"label_y":-372.70147705078125,"node_is_primary":false},"72":{"node_type":"metabolite","x":-222.98007202148438,"y":-192.70147705078125,"bigg_id":"h_c","name":"H+","label_x":-249.98007202148438,"label_y":-162.70147705078125,"node_is_primary":false},"73":{"node_type":"multimarker","x":741.6318054199219,"y":-752.1272583007812},"74":{"node_type":"midmarker","x":741.6318054199219,"y":-732.1272583007812},"75":{"node_type":"multimarker","x":741.6318054199219,"y":-712.1272583007812},"76":{"node_type":"metabolite","x":741.6318054199219,"y":-907.1272583007812,"bigg_id":"23dhmb_c","name":"(R)-2,3-Dihydroxy-3-methylbutanoate","label_x":766.6318054199219,"label_y":-907.1272583007812,"node_is_primary":true},"77":{"node_type":"metabolite","x":821.6318054199219,"y":-627.1272583007812,"bigg_id":"h2o_c","name":"H2O H2O","label_x":836.6318054199219,"label_y":-627.1272583007812,"node_is_primary":false},"78":{"node_type":"multimarker","x":1251.6318054199219,"y":-716.1272583007812},"79":{"node_type":"midmarker","x":1251.6318054199219,"y":-696.1272583007812},"80":{"node_type":"multimarker","x":1251.6318054199219,"y":-676.1272583007812},"81":{"node_type":"metabolite","x":1251.6318054199219,"y":-871.1272583007812,"bigg_id":"23dhmb2_c","name":"2,3-Dihydroxy-3-methylbutanoate","label_x":1276.6318054199219,"label_y":-871.1272583007812,"node_is_primary":true},"82":{"node_type":"metabolite","x":1331.6318054199219,"y":-591.1272583007812,"bigg_id":"h2o_c","name":"H2O H2O","label_x":1346.6318054199219,"label_y":-591.1272583007812,"node_is_primary":false},"83":{"node_type":"multimarker","x":254.06155395507812,"y":-243.02850341796875},"84":{"node_type":"midmarker","x":254.06155395507812,"y":-223.02850341796875},"85":{"node_type":"multimarker","x":254.06155395507812,"y":-203.02850341796875},"86":{"node_type":"metabolite","x":174.06155395507812,"y":-118.02850341796875,"bigg_id":"2dhp_c","name":"2-Dehydropantoate","label_x":120.06155395507812,"label_y":-88.02850341796875,"node_is_primary":false},"87":{"node_type":"metabolite","x":334.0615539550781,"y":-328.02850341796875,"bigg_id":"h2o_c","name":"H2O H2O","label_x":349.0615539550781,"label_y":-328.02850341796875,"node_is_primary":false},"88":{"node_type":"metabolite","x":174.06155395507812,"y":-328.02850341796875,"bigg_id":"mlthf_c","name":"5,10-Methylenetetrahydrofolate","label_x":111.06155395507812,"label_y":-298.02850341796875,"node_is_primary":false},"89":{"node_type":"metabolite","x":254.06155395507812,"y":-48.02850341796875,"bigg_id":"thf_c","name":"5,6,7,8-Tetrahydrofolate","label_x":279.0615539550781,"label_y":-48.02850341796875,"node_is_primary":true},"99":{"node_type":"multimarker","x":747.6318054199219,"y":-354.12725830078125},"100":{"node_type":"midmarker","x":747.6318054199219,"y":-334.12725830078125},"101":{"node_type":"multimarker","x":747.6318054199219,"y":-314.12725830078125},"102":{"node_type":"metabolite","x":827.6318054199219,"y":-229.12725830078125,"bigg_id":"co2_c","name":"CO2 CO2","label_x":842.6318054199219,"label_y":-229.12725830078125,"node_is_primary":false},"103":{"node_type":"metabolite","x":827.6318054199219,"y":-439.12725830078125,"bigg_id":"coa_c","name":"Coenzyme A","label_x":842.6318054199219,"label_y":-439.12725830078125,"node_is_primary":false},"104":{"node_type":"metabolite","x":667.6318054199219,"y":-439.12725830078125,"bigg_id":"fdxo_42_c","name":"Ferredoxin (oxidized form 4:2)","label_x":586.6318054199219,"label_y":-409.12725830078125,"node_is_primary":false},"105":{"node_type":"metabolite","x":667.6318054199219,"y":-229.12725830078125,"bigg_id":"fdxr_42_c","name":"Ferredoxin (reduced form 4:2)","label_x":586.6318054199219,"label_y":-199.12725830078125,"node_is_primary":false},"106":{"node_type":"metabolite","x":587.6318054199219,"y":-249.12725830078125,"bigg_id":"h_c","name":"H+","label_x":560.6318054199219,"label_y":-219.12725830078125,"node_is_primary":false},"107":{"node_type":"metabolite","x":747.6318054199219,"y":-159.12725830078125,"bigg_id":"ibcoa_c","name":"Isobutyryl-CoA","label_x":772.6318054199219,"label_y":-159.12725830078125,"node_is_primary":true},"123":{"node_type":"multimarker","x":576.4302673339844,"y":37.762451171875},"124":{"node_type":"midmarker","x":576.4302673339844,"y":57.762451171875},"125":{"node_type":"multimarker","x":576.4302673339844,"y":77.762451171875},"127":{"node_type":"metabolite","x":623.6470642089844,"y":179.154052734375,"bigg_id":"coa_c","name":"Coenzyme A","label_x":638.6470642089844,"label_y":179.154052734375,"node_is_primary":false},"128":{"node_type":"metabolite","x":629.1109313964844,"y":-58.16534423828125,"bigg_id":"h_c","name":"H+","label_x":644.1109313964844,"label_y":-58.16534423828125,"node_is_primary":false},"129":{"node_type":"metabolite","x":496.4302673339844,"y":162.762451171875,"bigg_id":"nadp_c","name":"Nicotinamide adenine dinucleotide phosphate","label_x":442.4302673339844,"label_y":192.762451171875,"node_is_primary":false},"130":{"node_type":"metabolite","x":496.4302673339844,"y":-47.237548828125,"bigg_id":"nadph_c","name":"Nicotinamide adenine dinucleotide phosphate - reduced","label_x":433.4302673339844,"label_y":-17.237548828125,"node_is_primary":false},"131":{"node_type":"multimarker","x":576.4302673339844,"y":387.762451171875},"132":{"node_type":"midmarker","x":576.4302673339844,"y":407.762451171875},"133":{"node_type":"multimarker","x":576.4302673339844,"y":427.762451171875},"134":{"node_type":"metabolite","x":656.4302673339844,"y":302.762451171875,"bigg_id":"h_c","name":"H+","label_x":671.4302673339844,"label_y":302.762451171875,"node_is_primary":false},"135":{"node_type":"metabolite","x":747.6318054199219,"y":540.8727416992188,"bigg_id":"ibutoh_c","name":"Isobutyl alcohol","label_x":772.6318054199219,"label_y":540.8727416992188,"node_is_primary":true},"136":{"node_type":"metabolite","x":496.4302673339844,"y":512.762451171875,"bigg_id":"nadp_c","name":"Nicotinamide adenine dinucleotide phosphate","label_x":442.4302673339844,"label_y":542.762451171875,"node_is_primary":false},"137":{"node_type":"metabolite","x":496.4302673339844,"y":302.762451171875,"bigg_id":"nadph_c","name":"Nicotinamide adenine dinucleotide phosphate - reduced","label_x":433.4302673339844,"label_y":332.762451171875,"node_is_primary":false},"142":{"node_type":"multimarker","x":747.6318054199219,"y":695.8727416992188},"143":{"node_type":"midmarker","x":747.6318054199219,"y":715.8727416992188},"144":{"node_type":"multimarker","x":747.6318054199219,"y":735.8727416992188},"145":{"node_type":"metabolite","x":747.6318054199219,"y":890.8727416992188,"bigg_id":"ibutoh_e","name":"Isobutyl alcohol","label_x":772.6318054199219,"label_y":890.8727416992188,"node_is_primary":true},"146":{"node_type":"multimarker","x":747.6318054199219,"y":1045.8727416992188},"147":{"node_type":"midmarker","x":747.6318054199219,"y":1065.8727416992188},"148":{"node_type":"multimarker","x":747.6318054199219,"y":1085.8727416992188},"149":{"node_type":"multimarker","x":878.7648620605469,"y":25.01336669921875},"150":{"node_type":"midmarker","x":878.7648620605469,"y":45.01336669921875},"151":{"node_type":"multimarker","x":878.7648620605469,"y":65.01336669921875},"152":{"node_type":"metabolite","x":753.0957946777344,"y":247.33270263671875,"bigg_id":"2mppal_c","name":"2 methylpropanal","label_x":778.0957946777344,"label_y":247.33270263671875,"node_is_primary":true},"153":{"node_type":"metabolite","x":958.7648620605469,"y":150.01336669921875,"bigg_id":"coa_c","name":"Coenzyme A","label_x":973.7648620605469,"label_y":150.01336669921875,"node_is_primary":false},"154":{"node_type":"metabolite","x":958.7648620605469,"y":-59.98663330078125,"bigg_id":"h_c","name":"H+","label_x":973.7648620605469,"label_y":-59.98663330078125,"node_is_primary":false},"155":{"node_type":"metabolite","x":849.7610778808594,"y":170.047607421875,"bigg_id":"nad_c","name":"Nicotinamide adenine dinucleotide","label_x":804.7610778808594,"label_y":200.047607421875,"node_is_primary":false},"156":{"node_type":"metabolite","x":844.2972106933594,"y":-92.7698974609375,"bigg_id":"nadh_c","name":"Nicotinamide adenine dinucleotide - reduced","label_x":790.2972106933594,"label_y":-62.7698974609375,"node_is_primary":false},"157":{"node_type":"multimarker","x":878.7648620605469,"y":375.01336669921875},"158":{"node_type":"midmarker","x":878.7648620605469,"y":395.01336669921875},"159":{"node_type":"multimarker","x":878.7648620605469,"y":415.01336669921875},"160":{"node_type":"metabolite","x":958.7648620605469,"y":290.01336669921875,"bigg_id":"h_c","name":"H+","label_x":973.7648620605469,"label_y":290.01336669921875,"node_is_primary":false},"162":{"node_type":"metabolite","x":867.9739685058594,"y":512.7625122070312,"bigg_id":"nad_c","name":"Nicotinamide adenine dinucleotide","label_x":822.9739685058594,"label_y":542.7625122070312,"node_is_primary":false},"163":{"node_type":"metabolite","x":857.0462341308594,"y":290.01336669921875,"bigg_id":"nadh_c","name":"Nicotinamide adenine dinucleotide - reduced","label_x":803.0462341308594,"label_y":320.01336669921875,"node_is_primary":false},"164":{"node_type":"multimarker","x":-2022.69921875,"y":-507.08807373046875},"165":{"node_type":"midmarker","x":-2002.69921875,"y":-507.08807373046875},"166":{"node_type":"multimarker","x":-1982.69921875,"y":-507.08807373046875},"167":{"node_type":"metabolite","x":-2107.69921875,"y":-427.08807373046875,"bigg_id":"h2o_c","name":"H2O H2O","label_x":-2134.69921875,"label_y":-387.08807373046875,"node_is_primary":false},"168":{"node_type":"metabolite","x":-1897.69921875,"y":-587.0880737304688,"bigg_id":"h_c","name":"H+","label_x":-1919.29921875,"label_y":-607.0880737304688,"node_is_primary":false},"169":{"node_type":"metabolite","x":-1897.69921875,"y":-427.08807373046875,"bigg_id":"pi_c","name":"Phosphate","label_x":-1924.69921875,"label_y":-387.08807373046875,"node_is_primary":false},"170":{"node_type":"metabolite","x":-1827.69921875,"y":-507.08807373046875,"bigg_id":"ppi_c","name":"Diphosphate","label_x":-1843.89921875,"label_y":-467.08807373046875,"node_is_primary":true},"171":{"node_type":"metabolite","x":-2694.63427734375,"y":411.72607421875,"bigg_id":"5prdmbz_c","name":"N1-(5-Phospho-alpha-D-ribosyl)-5,6-dimethylbenzimidazole","label_x":-2743.23427734375,"label_y":451.72607421875,"node_is_primary":true},"172":{"node_type":"multimarker","x":-2539.63427734375,"y":411.72607421875},"173":{"node_type":"midmarker","x":-2519.63427734375,"y":411.72607421875},"174":{"node_type":"multimarker","x":-2499.63427734375,"y":411.72607421875},"175":{"node_type":"metabolite","x":-2624.63427734375,"y":491.72607421875,"bigg_id":"h2o_c","name":"H2O H2O","label_x":-2651.63427734375,"label_y":531.72607421875,"node_is_primary":false},"176":{"node_type":"metabolite","x":-2414.63427734375,"y":491.72607421875,"bigg_id":"pi_c","name":"Phosphate","label_x":-2436.23427734375,"label_y":531.72607421875,"node_is_primary":false},"178":{"node_type":"multimarker","x":-2889.63427734375,"y":411.72607421875},"179":{"node_type":"midmarker","x":-2869.63427734375,"y":411.72607421875},"180":{"node_type":"multimarker","x":-2849.63427734375,"y":411.72607421875},"181":{"node_type":"metabolite","x":-2974.63427734375,"y":331.72607421875,"bigg_id":"dmbzid_c","name":"5,6-Dimethylbenzimidazole","label_x":-3017.83427734375,"label_y":311.72607421875,"node_is_primary":false},"182":{"node_type":"metabolite","x":-2764.63427734375,"y":491.72607421875,"bigg_id":"h_c","name":"H+","label_x":-2780.83427734375,"label_y":531.72607421875,"node_is_primary":false},"183":{"node_type":"metabolite","x":-2764.63427734375,"y":331.72607421875,"bigg_id":"nac_c","name":"Nicotinate","label_x":-2791.63427734375,"label_y":311.72607421875,"node_is_primary":false},"184":{"node_type":"metabolite","x":-3044.63427734375,"y":411.72607421875006,"bigg_id":"nicrnt_c","name":"Nicotinate D-ribonucleotide","label_x":-3087.83427734375,"label_y":451.72607421875006,"node_is_primary":true},"185":{"node_type":"metabolite","x":2783.4267578125,"y":-431.10614013671875,"bigg_id":"h2o_c","name":"H2O H2O","label_x":2720.4267578125,"label_y":-401.10614013671875,"node_is_primary":false},"186":{"node_type":"multimarker","x":2863.4267578125,"y":-346.10614013671875},"187":{"node_type":"midmarker","x":2863.4267578125,"y":-326.10614013671875},"188":{"node_type":"multimarker","x":2863.4267578125,"y":-306.10614013671875},"189":{"node_type":"metabolite","x":2863.4267578125,"y":-151.10614013671875,"bigg_id":"hmbil_c","name":"Hydroxymethylbilane","label_x":2888.4267578125,"label_y":-151.10614013671875,"node_is_primary":true},"190":{"node_type":"metabolite","x":2783.4267578125,"y":-221.10614013671875,"bigg_id":"nh4_c","name":"Ammonia","label_x":2738.4267578125,"label_y":-191.10614013671875,"node_is_primary":false},"191":{"node_type":"metabolite","x":2867.282470703125,"y":-501.10614013671875,"bigg_id":"ppbng_c","name":"Porphobilinogen","label_x":2892.282470703125,"label_y":-501.10614013671875,"node_is_primary":true},"192":{"node_type":"multimarker","x":2863.4267578125,"y":3.89385986328125},"193":{"node_type":"midmarker","x":2863.4267578125,"y":23.89385986328125},"194":{"node_type":"multimarker","x":2863.4267578125,"y":43.89385986328125},"195":{"node_type":"metabolite","x":2783.4267578125,"y":128.89385986328125,"bigg_id":"h2o_c","name":"H2O H2O","label_x":2738.4267578125,"label_y":158.89385986328125,"node_is_primary":false},"196":{"node_type":"metabolite","x":2863.4267578125,"y":198.89385986328125,"bigg_id":"uppg3_c","name":"Uroporphyrinogen III","label_x":2888.4267578125,"label_y":198.89385986328125,"node_is_primary":true},"197":{"node_type":"multimarker","x":2867.282470703125,"y":-656.1061401367188},"198":{"node_type":"midmarker","x":2867.282470703125,"y":-676.1061401367188},"199":{"node_type":"multimarker","x":2867.282470703125,"y":-696.1061401367188},"200":{"node_type":"metabolite","x":2867.282470703125,"y":-851.1061401367188,"bigg_id":"5aop_c","name":"5-Amino-4-oxopentanoate","label_x":2892.282470703125,"label_y":-851.1061401367188,"node_is_primary":true},"201":{"node_type":"metabolite","x":2787.282470703125,"y":-571.1061401367188,"bigg_id":"h2o_c","name":"H2O H2O","label_x":2742.282470703125,"label_y":-541.1061401367188,"node_is_primary":false},"202":{"node_type":"metabolite","x":2947.282470703125,"y":-571.1061401367188,"bigg_id":"h_c","name":"H+","label_x":2962.282470703125,"label_y":-571.1061401367188,"node_is_primary":false},"203":{"node_type":"multimarker","x":2867.282470703125,"y":-1006.1061401367188},"204":{"node_type":"midmarker","x":2867.282470703125,"y":-1026.1061401367188},"205":{"node_type":"multimarker","x":2867.282470703125,"y":-1046.1061401367188},"206":{"node_type":"metabolite","x":2867.282470703125,"y":-1201.1061401367188,"bigg_id":"glu1sa_c","name":"L-Glutamate 1-semialdehyde","label_x":2892.282470703125,"label_y":-1201.1061401367188,"node_is_primary":true},"207":{"node_type":"multimarker","x":2867.282470703125,"y":-1396.1061401367188},"208":{"node_type":"midmarker","x":2867.282470703125,"y":-1376.1061401367188},"209":{"node_type":"multimarker","x":2867.282470703125,"y":-1356.1061401367188},"210":{"node_type":"metabolite","x":2867.282470703125,"y":-1551.1061401367188,"bigg_id":"glutrna_c","name":"L-Glutamyl-tRNA(Glu)","label_x":2892.282470703125,"label_y":-1551.1061401367188,"node_is_primary":true},"211":{"node_type":"metabolite","x":2787.282470703125,"y":-1481.1061401367188,"bigg_id":"h_c","name":"H+","label_x":2760.282470703125,"label_y":-1451.1061401367188,"node_is_primary":false},"212":{"node_type":"metabolite","x":2787.282470703125,"y":-1271.1061401367188,"bigg_id":"nadp_c","name":"Nicotinamide adenine dinucleotide phosphate","label_x":2733.282470703125,"label_y":-1241.1061401367188,"node_is_primary":false},"213":{"node_type":"metabolite","x":2947.282470703125,"y":-1481.1061401367188,"bigg_id":"nadph_c","name":"Nicotinamide adenine dinucleotide phosphate - reduced","label_x":2962.282470703125,"label_y":-1481.1061401367188,"node_is_primary":false},"214":{"node_type":"metabolite","x":2947.282470703125,"y":-1271.1061401367188,"bigg_id":"trnaglu_c","name":"TRNA (Glu)","label_x":2962.282470703125,"label_y":-1271.1061401367188,"node_is_primary":false},"215":{"node_type":"multimarker","x":2867.282470703125,"y":-1746.1061401367188},"216":{"node_type":"midmarker","x":2867.282470703125,"y":-1726.1061401367188},"217":{"node_type":"multimarker","x":2867.282470703125,"y":-1706.1061401367188},"218":{"node_type":"metabolite","x":2787.282470703125,"y":-1621.1061401367188,"bigg_id":"amp_c","name":"AMP C10H12N5O7P","label_x":2742.282470703125,"label_y":-1591.1061401367188,"node_is_primary":false},"219":{"node_type":"metabolite","x":2787.282470703125,"y":-1831.1061401367188,"bigg_id":"atp_c","name":"ATP C10H12N5O13P3","label_x":2742.282470703125,"label_y":-1801.1061401367188,"node_is_primary":false},"220":{"node_type":"metabolite","x":2947.282470703125,"y":-1831.1061401367188,"bigg_id":"glu__L_c","name":"L-Glutamate","label_x":2962.282470703125,"label_y":-1831.1061401367188,"node_is_primary":false},"221":{"node_type":"metabolite","x":2947.282470703125,"y":-1621.1061401367188,"bigg_id":"ppi_c","name":"Diphosphate","label_x":2962.282470703125,"label_y":-1621.1061401367188,"node_is_primary":false},"222":{"node_type":"metabolite","x":2867.282470703125,"y":-1901.1061401367188,"bigg_id":"trnaglu_c","name":"TRNA (Glu)","label_x":2892.282470703125,"label_y":-1901.1061401367188,"node_is_primary":true},"223":{"node_type":"multimarker","x":2863.4267578125,"y":353.89385986328125},"224":{"node_type":"midmarker","x":2863.4267578125,"y":373.89385986328125},"225":{"node_type":"multimarker","x":2863.4267578125,"y":393.89385986328125},"226":{"node_type":"metabolite","x":2943.4267578125,"y":478.89385986328125,"bigg_id":"ahcys_c","name":"S-Adenosyl-L-homocysteine","label_x":2958.4267578125,"label_y":478.89385986328125,"node_is_primary":false},"227":{"node_type":"metabolite","x":2783.4267578125,"y":268.89385986328125,"bigg_id":"amet_c","name":"S-Adenosyl-L-methionine","label_x":2729.4267578125,"label_y":298.89385986328125,"node_is_primary":false},"228":{"node_type":"metabolite","x":2783.4267578125,"y":478.89385986328125,"bigg_id":"h_c","name":"H+","label_x":2756.4267578125,"label_y":508.89385986328125,"node_is_primary":false},"229":{"node_type":"metabolite","x":2863.4267578125,"y":548.8938598632812,"bigg_id":"shcl_c","name":"Dihydrosirohydrochlorin C42H40N4O16","label_x":2888.4267578125,"label_y":548.8938598632812,"node_is_primary":true},"230":{"node_type":"multimarker","x":2863.4267578125,"y":703.8938598632812},"231":{"node_type":"midmarker","x":2863.4267578125,"y":723.8938598632812},"232":{"node_type":"multimarker","x":2863.4267578125,"y":743.8938598632812},"233":{"node_type":"metabolite","x":2943.4267578125,"y":828.8938598632812,"bigg_id":"h_c","name":"H+","label_x":2958.4267578125,"label_y":828.8938598632812,"node_is_primary":false},"234":{"node_type":"metabolite","x":2783.4267578125,"y":618.8938598632812,"bigg_id":"nad_c","name":"Nicotinamide adenine dinucleotide","label_x":2738.4267578125,"label_y":648.8938598632812,"node_is_primary":false},"235":{"node_type":"metabolite","x":2783.4267578125,"y":828.8938598632812,"bigg_id":"nadh_c","name":"Nicotinamide adenine dinucleotide - reduced","label_x":2729.4267578125,"label_y":858.8938598632812,"node_is_primary":false},"236":{"node_type":"metabolite","x":2863.4267578125,"y":898.8938598632812,"bigg_id":"srch_c","name":"Sirohydrochlorin C42H38N4O16","label_x":2888.4267578125,"label_y":898.8938598632812,"node_is_primary":true},"237":{"node_type":"multimarker","x":2863.4267578125,"y":1093.8938598632812},"238":{"node_type":"midmarker","x":2863.4267578125,"y":1073.8938598632812},"239":{"node_type":"multimarker","x":2863.4267578125,"y":1053.8938598632812},"240":{"node_type":"metabolite","x":2783.4267578125,"y":968.8938598632812,"bigg_id":"fe2_c","name":"Fe2+ ","label_x":2738.4267578125,"label_y":998.8938598632812,"node_is_primary":false},"241":{"node_type":"metabolite","x":2783.4267578125,"y":1178.8938598632812,"bigg_id":"h_c","name":"H+","label_x":2756.4267578125,"label_y":1208.8938598632812,"node_is_primary":false},"242":{"node_type":"metabolite","x":2863.4267578125,"y":1248.8938598632812,"bigg_id":"sheme_c","name":"Siroheme C42H36FeN4O16","label_x":2888.4267578125,"label_y":1248.8938598632812,"node_is_primary":true},"249":{"node_type":"metabolite","x":4350.7275390625,"y":-1567.329345703125,"bigg_id":"akg_c","name":"2-Oxoglutarate","label_x":4375.7275390625,"label_y":-1567.329345703125,"node_is_primary":true},"250":{"node_type":"multimarker","x":4350.7275390625,"y":-1412.329345703125},"251":{"node_type":"midmarker","x":4350.7275390625,"y":-1392.329345703125},"252":{"node_type":"multimarker","x":4350.7275390625,"y":-1372.329345703125},"253":{"node_type":"metabolite","x":4350.7275390625,"y":-1217.329345703125,"bigg_id":"3mob_c","name":"3-Methyl-2-oxobutanoate","label_x":4375.7275390625,"label_y":-1217.329345703125,"node_is_primary":true},"254":{"node_type":"metabolite","x":4270.7275390625,"y":-1287.329345703125,"bigg_id":"glu__L_c","name":"L-Glutamate","label_x":4198.7275390625,"label_y":-1257.329345703125,"node_is_primary":false},"255":{"node_type":"metabolite","x":4270.7275390625,"y":-1497.329345703125,"bigg_id":"val__L_c","name":"L-Valine","label_x":4198.7275390625,"label_y":-1467.329345703125,"node_is_primary":false},"256":{"node_type":"multimarker","x":4350.7275390625,"y":-1722.329345703125},"257":{"node_type":"midmarker","x":4350.7275390625,"y":-1742.329345703125},"258":{"node_type":"multimarker","x":4350.7275390625,"y":-1762.329345703125},"259":{"node_type":"metabolite","x":4430.7275390625,"y":-1637.329345703125,"bigg_id":"asp__L_c","name":"L-Aspartate","label_x":4445.7275390625,"label_y":-1637.329345703125,"node_is_primary":false},"260":{"node_type":"metabolite","x":4350.7275390625,"y":-1917.329345703125,"bigg_id":"glu__L_c","name":"L-Glutamate","label_x":4375.7275390625,"label_y":-1917.329345703125,"node_is_primary":true},"261":{"node_type":"metabolite","x":4430.7275390625,"y":-1847.329345703125,"bigg_id":"oaa_c","name":"Oxaloacetate","label_x":4445.7275390625,"label_y":-1847.329345703125,"node_is_primary":false},"270":{"node_type":"metabolite","x":3976.85595703125,"y":489.1851577758789,"bigg_id":"atp_c","name":"ATP C10H12N5O13P3","label_x":3931.85595703125,"label_y":519.1851577758789,"node_is_primary":false},"271":{"node_type":"multimarker","x":4056.85595703125,"y":574.1851577758789},"272":{"node_type":"midmarker","x":4056.85595703125,"y":594.1851577758789},"273":{"node_type":"multimarker","x":4056.85595703125,"y":614.1851577758789},"274":{"node_type":"metabolite","x":4216.85595703125,"y":679.1851577758789,"bigg_id":"adp_c","name":"ADP C10H12N5O10P2","label_x":4231.85595703125,"label_y":679.1851577758789,"node_is_primary":false},"275":{"node_type":"metabolite","x":4136.85595703125,"y":489.1851577758789,"bigg_id":"h2o_c","name":"H2O H2O","label_x":4151.85595703125,"label_y":489.1851577758789,"node_is_primary":false},"276":{"node_type":"metabolite","x":4136.85595703125,"y":699.1851577758789,"bigg_id":"h_c","name":"H+","label_x":4151.85595703125,"label_y":699.1851577758789,"node_is_primary":false},"277":{"node_type":"metabolite","x":3896.85595703125,"y":509.1851577758789,"bigg_id":"nac_c","name":"Nicotinate","label_x":3842.85595703125,"label_y":539.1851577758789,"node_is_primary":false},"278":{"node_type":"metabolite","x":4056.85595703125,"y":769.1851577758789,"bigg_id":"nicrnt_c","name":"Nicotinate D-ribonucleotide","label_x":4081.85595703125,"label_y":769.1851577758789,"node_is_primary":true},"279":{"node_type":"metabolite","x":3976.85595703125,"y":699.1851577758789,"bigg_id":"pi_c","name":"Phosphate","label_x":3940.85595703125,"label_y":729.1851577758789,"node_is_primary":false},"280":{"node_type":"metabolite","x":3896.85595703125,"y":679.1851577758789,"bigg_id":"ppi_c","name":"Diphosphate","label_x":3851.85595703125,"label_y":709.1851577758789,"node_is_primary":false},"281":{"node_type":"metabolite","x":4056.85595703125,"y":419.1851577758789,"bigg_id":"prpp_c","name":"5-Phospho-alpha-D-ribose 1-diphosphate","label_x":4081.85595703125,"label_y":419.1851577758789,"node_is_primary":true},"282":{"node_type":"multimarker","x":4056.85595703125,"y":964.1851577758789},"283":{"node_type":"midmarker","x":4056.85595703125,"y":944.1851577758789},"284":{"node_type":"multimarker","x":4056.85595703125,"y":924.1851577758789},"285":{"node_type":"metabolite","x":4056.85595703125,"y":1119.185157775879,"bigg_id":"nicrnt_e","name":"Nicotinate D-ribonucleotide","label_x":4081.85595703125,"label_y":1119.185157775879,"node_is_primary":true},"286":{"node_type":"multimarker","x":4056.85595703125,"y":1314.185157775879},"287":{"node_type":"midmarker","x":4056.85595703125,"y":1294.185157775879},"288":{"node_type":"multimarker","x":4056.85595703125,"y":1274.185157775879},"289":{"node_type":"multimarker","x":3896.85595703125,"y":314.1851577758789},"290":{"node_type":"midmarker","x":3896.85595703125,"y":334.1851577758789},"291":{"node_type":"multimarker","x":3896.85595703125,"y":354.1851577758789},"292":{"node_type":"metabolite","x":3816.85595703125,"y":439.1851577758789,"bigg_id":"h_c","name":"H+","label_x":3789.85595703125,"label_y":469.1851577758789,"node_is_primary":false},"293":{"node_type":"metabolite","x":3896.85595703125,"y":159.1851577758789,"bigg_id":"nicrns_c","name":"Nicotinate D-ribonucleoside","label_x":3921.85595703125,"label_y":159.1851577758789,"node_is_primary":true},"294":{"node_type":"metabolite","x":3976.85595703125,"y":229.1851577758789,"bigg_id":"pi_c","name":"Phosphate","label_x":3991.85595703125,"label_y":229.1851577758789,"node_is_primary":false},"295":{"node_type":"metabolite","x":3976.85595703125,"y":439.1851577758789,"bigg_id":"r1p_c","name":"Alpha-D-Ribose 1-phosphate","label_x":3991.85595703125,"label_y":439.1851577758789,"node_is_primary":false},"296":{"node_type":"metabolite","x":5813.80126953125,"y":113.44686889648438,"bigg_id":"atp_c","name":"ATP C10H12N5O13P3","label_x":5750.80126953125,"label_y":143.44686889648438,"node_is_primary":false},"297":{"node_type":"multimarker","x":5893.80126953125,"y":198.44686889648438},"298":{"node_type":"midmarker","x":5893.80126953125,"y":218.44686889648438},"299":{"node_type":"multimarker","x":5893.80126953125,"y":238.44686889648438},"300":{"node_type":"metabolite","x":5813.80126953125,"y":323.4468688964844,"bigg_id":"adp_c","name":"ADP C10H12N5O10P2","label_x":5786.80126953125,"label_y":353.4468688964844,"node_is_primary":false},"301":{"node_type":"metabolite","x":5893.80126953125,"y":393.4468688964844,"bigg_id":"coa_c","name":"Coenzyme A","label_x":5918.80126953125,"label_y":393.4468688964844,"node_is_primary":true},"302":{"node_type":"metabolite","x":5893.80126953125,"y":43.446868896484375,"bigg_id":"dpcoa_c","name":"Dephospho-CoA","label_x":5918.80126953125,"label_y":43.446868896484375,"node_is_primary":true},"303":{"node_type":"metabolite","x":5973.80126953125,"y":323.4468688964844,"bigg_id":"h_c","name":"H+","label_x":5988.80126953125,"label_y":323.4468688964844,"node_is_primary":false},"304":{"node_type":"multimarker","x":5893.80126953125,"y":-151.55313110351562},"305":{"node_type":"midmarker","x":5893.80126953125,"y":-131.55313110351562},"306":{"node_type":"multimarker","x":5893.80126953125,"y":-111.55313110351562},"307":{"node_type":"metabolite","x":5813.80126953125,"y":-236.55313110351562,"bigg_id":"atp_c","name":"ATP C10H12N5O13P3","label_x":5768.80126953125,"label_y":-206.55313110351562,"node_is_primary":false},"308":{"node_type":"metabolite","x":5973.80126953125,"y":-236.55313110351562,"bigg_id":"h_c","name":"H+","label_x":5988.80126953125,"label_y":-236.55313110351562,"node_is_primary":false},"309":{"node_type":"metabolite","x":5893.80126953125,"y":-306.5531311035156,"bigg_id":"pan4p_c","name":"Pantetheine 4'-phosphate","label_x":5918.80126953125,"label_y":-306.5531311035156,"node_is_primary":true},"310":{"node_type":"metabolite","x":5973.80126953125,"y":-26.553131103515625,"bigg_id":"ppi_c","name":"Diphosphate","label_x":5988.80126953125,"label_y":-26.553131103515625,"node_is_primary":false},"311":{"node_type":"multimarker","x":5893.80126953125,"y":-501.5531311035156},"312":{"node_type":"midmarker","x":5893.80126953125,"y":-481.5531311035156},"313":{"node_type":"multimarker","x":5893.80126953125,"y":-461.5531311035156},"314":{"node_type":"metabolite","x":5893.80126953125,"y":-656.5531311035156,"bigg_id":"4ppcys_c","name":"N-((R)-4-Phosphopantothenoyl)-L-cysteine","label_x":5918.80126953125,"label_y":-656.5531311035156,"node_is_primary":true},"315":{"node_type":"metabolite","x":5973.80126953125,"y":-376.5531311035156,"bigg_id":"co2_c","name":"CO2 CO2","label_x":5988.80126953125,"label_y":-376.5531311035156,"node_is_primary":false},"316":{"node_type":"metabolite","x":5973.80126953125,"y":-586.5531311035156,"bigg_id":"h_c","name":"H+","label_x":5988.80126953125,"label_y":-586.5531311035156,"node_is_primary":false},"317":{"node_type":"multimarker","x":5371.97216796875,"y":-940.8298645019531},"318":{"node_type":"midmarker","x":5371.97216796875,"y":-920.8298645019531},"319":{"node_type":"multimarker","x":5371.97216796875,"y":-900.8298645019531},"320":{"node_type":"metabolite","x":5291.97216796875,"y":-815.8298645019531,"bigg_id":"adp_c","name":"ADP C10H12N5O10P2","label_x":5246.97216796875,"label_y":-785.8298645019531,"node_is_primary":false},"321":{"node_type":"metabolite","x":5451.97216796875,"y":-1025.8298645019531,"bigg_id":"atp_c","name":"ATP C10H12N5O13P3","label_x":5466.97216796875,"label_y":-1025.8298645019531,"node_is_primary":false},"322":{"node_type":"metabolite","x":5451.97216796875,"y":-815.8298645019531,"bigg_id":"h_c","name":"H+","label_x":5466.97216796875,"label_y":-815.8298645019531,"node_is_primary":false},"323":{"node_type":"metabolite","x":5371.97216796875,"y":-1095.8298645019531,"bigg_id":"ptcys_c","name":"N-Pantothenoylcysteine","label_x":5396.97216796875,"label_y":-1095.8298645019531,"node_is_primary":true},"324":{"node_type":"multimarker","x":5711.47509765625,"y":-933.2853088378906},"325":{"node_type":"midmarker","x":5711.47509765625,"y":-913.2853088378906},"326":{"node_type":"multimarker","x":5711.47509765625,"y":-893.2853088378906},"327":{"node_type":"metabolite","x":5971.7607421875,"y":-1108.4040832519531,"bigg_id":"4ppan_c","name":"D-4'-Phosphopantothenate","label_x":5996.7607421875,"label_y":-1108.4040832519531,"node_is_primary":true},"328":{"node_type":"metabolite","x":5560.69970703125,"y":-676.8453674316406,"bigg_id":"cmp_c","name":"CMP C9H12N3O8P","label_x":5515.69970703125,"label_y":-646.8453674316406,"node_is_primary":false},"329":{"node_type":"metabolite","x":5631.47509765625,"y":-1018.2853088378906,"bigg_id":"ctp_c","name":"CTP C9H12N3O14P3","label_x":5586.47509765625,"label_y":-988.2853088378906,"node_is_primary":false},"330":{"node_type":"metabolite","x":5790.03076171875,"y":-998.0637512207031,"bigg_id":"cys__L_c","name":"L-Cysteine","label_x":5805.03076171875,"label_y":-998.0637512207031,"node_is_primary":false},"331":{"node_type":"metabolite","x":5857.91748046875,"y":-832.8398742675781,"bigg_id":"h_c","name":"H+","label_x":5872.91748046875,"label_y":-832.8398742675781,"node_is_primary":false},"332":{"node_type":"metabolite","x":5891.6962890625,"y":-797.9530334472656,"bigg_id":"ppi_c","name":"Diphosphate","label_x":5906.6962890625,"label_y":-797.9530334472656,"node_is_primary":false},"333":{"node_type":"multimarker","x":6231.78955078125,"y":-906.4400939941406},"334":{"node_type":"midmarker","x":6231.78955078125,"y":-886.4400939941406},"335":{"node_type":"multimarker","x":6231.78955078125,"y":-866.4400939941406},"337":{"node_type":"metabolite","x":6151.78955078125,"y":-781.4400939941406,"bigg_id":"amp_c","name":"AMP C10H12N5O7P","label_x":6106.78955078125,"label_y":-751.4400939941406,"node_is_primary":false},"338":{"node_type":"metabolite","x":6151.78955078125,"y":-991.4400939941406,"bigg_id":"atp_c","name":"ATP C10H12N5O13P3","label_x":6106.78955078125,"label_y":-961.4400939941406,"node_is_primary":false},"339":{"node_type":"metabolite","x":6311.78955078125,"y":-991.4400939941406,"bigg_id":"cys__L_c","name":"L-Cysteine","label_x":6326.78955078125,"label_y":-991.4400939941406,"node_is_primary":false},"340":{"node_type":"metabolite","x":6311.78955078125,"y":-781.4400939941406,"bigg_id":"h_c","name":"H+","label_x":6326.78955078125,"label_y":-781.4400939941406,"node_is_primary":false},"341":{"node_type":"metabolite","x":6391.78955078125,"y":-801.4400939941406,"bigg_id":"ppi_c","name":"Diphosphate","label_x":6406.78955078125,"label_y":-801.4400939941406,"node_is_primary":false},"342":{"node_type":"multimarker","x":5971.7607421875,"y":-1303.4040832519531},"343":{"node_type":"midmarker","x":5971.7607421875,"y":-1283.4040832519531},"344":{"node_type":"multimarker","x":5971.7607421875,"y":-1263.4040832519531},"345":{"node_type":"metabolite","x":5891.7607421875,"y":-1178.4040832519531,"bigg_id":"adp_c","name":"ADP C10H12N5O10P2","label_x":5846.7607421875,"label_y":-1148.4040832519531,"node_is_primary":false},"346":{"node_type":"metabolite","x":6027.6787109375,"y":-1351.1860656738281,"bigg_id":"atp_c","name":"ATP C10H12N5O13P3","label_x":6042.6787109375,"label_y":-1351.1860656738281,"node_is_primary":false},"347":{"node_type":"metabolite","x":6051.7607421875,"y":-1178.4040832519531,"bigg_id":"h_c","name":"H+","label_x":6066.7607421875,"label_y":-1178.4040832519531,"node_is_primary":false},"348":{"node_type":"metabolite","x":5971.7607421875,"y":-1458.4040832519531,"bigg_id":"pnto__R_c","name":"(R)-Pantothenate","label_x":5996.7607421875,"label_y":-1458.4040832519531,"node_is_primary":true},"349":{"node_type":"multimarker","x":5971.7607421875,"y":-1653.4040832519531},"350":{"node_type":"midmarker","x":5971.7607421875,"y":-1633.4040832519531},"351":{"node_type":"multimarker","x":5971.7607421875,"y":-1613.4040832519531},"352":{"node_type":"metabolite","x":5971.7607421875,"y":-1808.4040832519531,"bigg_id":"pnto__R_e","name":"(R)-Pantothenate","label_x":5996.7607421875,"label_y":-1808.4040832519531,"node_is_primary":true},"353":{"node_type":"multimarker","x":5971.7607421875,"y":-2003.4040832519531},"354":{"node_type":"midmarker","x":5971.7607421875,"y":-1983.4040832519531},"355":{"node_type":"multimarker","x":5971.7607421875,"y":-1963.4040832519531},"356":{"node_type":"multimarker","x":6355.04052734375,"y":-1450.7414855957031},"357":{"node_type":"midmarker","x":6335.04052734375,"y":-1450.7414855957031},"358":{"node_type":"multimarker","x":6315.04052734375,"y":-1450.7414855957031},"359":{"node_type":"metabolite","x":6440.04052734375,"y":-1530.7414855957031,"bigg_id":"ala_B_c","name":"Beta-Alanine","label_x":6402.24052734375,"label_y":-1550.7414855957031,"node_is_primary":false},"360":{"node_type":"metabolite","x":6230.04052734375,"y":-1530.7414855957031,"bigg_id":"amp_c","name":"AMP C10H12N5O7P","label_x":6203.04052734375,"label_y":-1550.7414855957031,"node_is_primary":false},"361":{"node_type":"metabolite","x":6440.04052734375,"y":-1370.7414855957031,"bigg_id":"atp_c","name":"ATP C10H12N5O13P3","label_x":6413.04052734375,"label_y":-1330.7414855957031,"node_is_primary":false},"362":{"node_type":"metabolite","x":6191.7275390625,"y":-1380.5932922363281,"bigg_id":"h_c","name":"H+","label_x":6175.5275390625,"label_y":-1340.5932922363281,"node_is_primary":false},"363":{"node_type":"metabolite","x":6510.04052734375,"y":-1450.7414855957031,"bigg_id":"pant__R_c","name":"(R)-Pantoate","label_x":6461.44052734375,"label_y":-1410.7414855957031,"node_is_primary":true},"364":{"node_type":"metabolite","x":6250.04052734375,"y":-1290.7414855957031,"bigg_id":"ppi_c","name":"Diphosphate","label_x":6223.04052734375,"label_y":-1250.7414855957031,"node_is_primary":false},"365":{"node_type":"metabolite","x":8987.377460149759,"y":-1187.9518131678838,"bigg_id":"3hppnl_c","name":"3-Hydroxypropanal","label_x":8944.177460149758,"label_y":-1147.9518131678838,"node_is_primary":true},"366":{"node_type":"multimarker","x":8989.366985794997,"y":-1032.96458212059},"367":{"node_type":"midmarker","x":8989.623698781485,"y":-1012.9662297273906},"368":{"node_type":"multimarker","x":8989.880411767956,"y":-992.9678773341905},"369":{"node_type":"metabolite","x":8991.86993741319,"y":-837.9806462868974,"bigg_id":"13ppd_c","name":"1,3-Propanediol","label_x":8954.069937413191,"label_y":-797.9806462868974,"node_is_primary":true},"370":{"node_type":"metabolite","x":9068.269365175252,"y":-1118.9844317376096,"bigg_id":"h_c","name":"H+","label_x":9052.069365175252,"label_y":-1138.9844317376096,"node_is_primary":false},"371":{"node_type":"metabolite","x":8910.978032387711,"y":-906.9480277171751,"bigg_id":"nad_c","name":"Nicotinamide adenine dinucleotide","label_x":8883.978032387711,"label_y":-866.9480277171751,"node_is_primary":false},"372":{"node_type":"metabolite","x":8908.282546029655,"y":-1116.9307278457647,"bigg_id":"nadh_c","name":"Nicotinamide adenine dinucleotide - reduced","label_x":8875.882546029656,"label_y":-1076.9307278457647,"node_is_primary":false},"373":{"node_type":"multimarker","x":8987.377460149759,"y":-1382.9518131678838},"374":{"node_type":"midmarker","x":8987.377460149759,"y":-1362.9518131678838},"375":{"node_type":"multimarker","x":8987.377460149759,"y":-1342.9518131678838},"376":{"node_type":"metabolite","x":8987.377460149759,"y":-1537.9518131678838,"bigg_id":"glyc_c","name":"Glycerol","label_x":9012.377460149759,"label_y":-1537.9518131678838,"node_is_primary":true},"377":{"node_type":"metabolite","x":9067.377460149759,"y":-1257.9518131678838,"bigg_id":"h2o_c","name":"H2O H2O","label_x":9082.377460149759,"label_y":-1257.9518131678838,"node_is_primary":false},"378":{"node_type":"multimarker","x":9355.698749212259,"y":-1702.6195377772588},"379":{"node_type":"midmarker","x":9355.698749212259,"y":-1682.6195377772588},"380":{"node_type":"multimarker","x":9355.698749212259,"y":-1662.6195377772588},"381":{"node_type":"metabolite","x":9435.698749212259,"y":-1577.6195377772588,"bigg_id":"clpn_gen_c","name":"Cardiolipin","label_x":9450.698749212259,"label_y":-1577.6195377772588,"node_is_primary":false},"382":{"node_type":"metabolite","x":9435.698749212259,"y":-1787.6195377772588,"bigg_id":"h_c","name":"H+","label_x":9450.698749212259,"label_y":-1787.6195377772588,"node_is_primary":false},"383":{"node_type":"metabolite","x":9355.698749212259,"y":-1857.6195377772588,"bigg_id":"pglyc_gen_c","name":"Phosphatidylglycerol(1-)","label_x":9380.698749212259,"label_y":-1857.6195377772588,"node_is_primary":true},"384":{"node_type":"multimarker","x":8655.166522649759,"y":-1623.6208805506963},"385":{"node_type":"midmarker","x":8655.166522649759,"y":-1643.6208805506963},"386":{"node_type":"multimarker","x":8655.166522649759,"y":-1663.6208805506963},"387":{"node_type":"metabolite","x":8575.166522649759,"y":-1748.6208805506963,"bigg_id":"adp_c","name":"ADP C10H12N5O10P2","label_x":8530.166522649759,"label_y":-1718.6208805506963,"node_is_primary":false},"388":{"node_type":"metabolite","x":8735.166522649759,"y":-1538.6208805506963,"bigg_id":"atp_c","name":"ATP C10H12N5O13P3","label_x":8750.166522649759,"label_y":-1538.6208805506963,"node_is_primary":false},"389":{"node_type":"metabolite","x":8655.166522649759,"y":-1818.6208805506963,"bigg_id":"glyc3p_c","name":"Glycerol 3-phosphate","label_x":8680.166522649759,"label_y":-1818.6208805506963,"node_is_primary":true},"390":{"node_type":"metabolite","x":8735.166522649759,"y":-1748.6208805506963,"bigg_id":"h_c","name":"H+","label_x":8750.166522649759,"label_y":-1748.6208805506963,"node_is_primary":false},"391":{"node_type":"metabolite","x":7872.78076171875,"y":-1282.4443359375,"bigg_id":"btcoa_c","name":"Butanoyl-CoA","label_x":7897.78076171875,"label_y":-1282.4443359375,"node_is_primary":true},"392":{"node_type":"multimarker","x":7872.78076171875,"y":-1127.4443359375},"393":{"node_type":"midmarker","x":7872.78076171875,"y":-1107.4443359375},"394":{"node_type":"multimarker","x":7872.78076171875,"y":-1087.4443359375},"395":{"node_type":"metabolite","x":7872.78076171875,"y":-932.4443359375,"bigg_id":"btal_c","name":"Butanal C4H8O","label_x":7897.78076171875,"label_y":-932.4443359375,"node_is_primary":true},"396":{"node_type":"metabolite","x":7952.78076171875,"y":-1002.4443359375,"bigg_id":"coa_c","name":"Coenzyme A","label_x":7967.78076171875,"label_y":-1002.4443359375,"node_is_primary":false},"397":{"node_type":"metabolite","x":7952.78076171875,"y":-1212.4443359375,"bigg_id":"h_c","name":"H+","label_x":7967.78076171875,"label_y":-1212.4443359375,"node_is_primary":false},"398":{"node_type":"metabolite","x":7792.78076171875,"y":-1002.4443359375,"bigg_id":"nad_c","name":"Nicotinamide adenine dinucleotide","label_x":7747.78076171875,"label_y":-972.4443359375,"node_is_primary":false},"399":{"node_type":"metabolite","x":7792.78076171875,"y":-1212.4443359375,"bigg_id":"nadh_c","name":"Nicotinamide adenine dinucleotide - reduced","label_x":7738.78076171875,"label_y":-1182.4443359375,"node_is_primary":false},"400":{"node_type":"metabolite","x":11587.544921875,"y":-1549.437744140625,"bigg_id":"3hbcoa_c","name":"3-Hydroxybutanoyl-CoA","label_x":11612.544921875,"label_y":-1549.437744140625,"node_is_primary":true},"401":{"node_type":"multimarker","x":11587.544921875,"y":-1394.437744140625},"402":{"node_type":"midmarker","x":11587.544921875,"y":-1374.437744140625},"403":{"node_type":"multimarker","x":11587.544921875,"y":-1354.437744140625},"404":{"node_type":"metabolite","x":11587.544921875,"y":-1199.437744140625,"bigg_id":"b2coa_c","name":"Crotonoyl-CoA","label_x":11612.544921875,"label_y":-1199.437744140625,"node_is_primary":true},"405":{"node_type":"metabolite","x":11507.544921875,"y":-1269.437744140625,"bigg_id":"h2o_c","name":"H2O H2O","label_x":11462.544921875,"label_y":-1239.437744140625,"node_is_primary":false},"406":{"node_type":"multimarker","x":11587.544921875,"y":-1004.437744140625},"407":{"node_type":"midmarker","x":11587.544921875,"y":-1024.437744140625},"408":{"node_type":"multimarker","x":11587.544921875,"y":-1044.437744140625},"409":{"node_type":"metabolite","x":11667.544921875,"y":-1129.437744140625,"bigg_id":"co2_c","name":"CO2 CO2","label_x":11682.544921875,"label_y":-1129.437744140625,"node_is_primary":false},"410":{"node_type":"metabolite","x":11587.544921875,"y":-849.437744140625,"bigg_id":"glylcoa_c","name":"Glutaconyl-1-CoA","label_x":11612.544921875,"label_y":-849.437744140625,"node_is_primary":true},"411":{"node_type":"metabolite","x":11667.544921875,"y":-919.437744140625,"bigg_id":"h_e","name":"H+","label_x":11682.544921875,"label_y":-919.437744140625,"node_is_primary":false},"412":{"node_type":"metabolite","x":11507.544921875,"y":-919.437744140625,"bigg_id":"na1_c","name":"Sodium","label_x":11462.544921875,"label_y":-889.437744140625,"node_is_primary":false},"413":{"node_type":"metabolite","x":11507.544921875,"y":-1129.437744140625,"bigg_id":"na1_e","name":"Sodium","label_x":11462.544921875,"label_y":-1099.437744140625,"node_is_primary":false},"414":{"node_type":"multimarker","x":11587.544921875,"y":-694.437744140625},"415":{"node_type":"midmarker","x":11587.544921875,"y":-674.437744140625},"416":{"node_type":"multimarker","x":11587.544921875,"y":-654.437744140625},"417":{"node_type":"metabolite","x":11507.544921875,"y":-779.437744140625,"bigg_id":"h2o_c","name":"H2O H2O","label_x":11462.544921875,"label_y":-749.437744140625,"node_is_primary":false},"418":{"node_type":"metabolite","x":11587.544921875,"y":-499.437744140625,"bigg_id":"hgylcoa_c","name":"2-Hydroxyglutaryl-CoA","label_x":11612.544921875,"label_y":-499.437744140625,"node_is_primary":true},"419":{"node_type":"multimarker","x":11587.544921875,"y":-1704.437744140625},"420":{"node_type":"midmarker","x":11587.544921875,"y":-1724.437744140625},"421":{"node_type":"multimarker","x":11587.544921875,"y":-1744.437744140625},"422":{"node_type":"metabolite","x":11587.544921875,"y":-1899.437744140625,"bigg_id":"aacoa_c","name":"Acetoacetyl-CoA","label_x":11612.544921875,"label_y":-1899.437744140625,"node_is_primary":true},"423":{"node_type":"metabolite","x":11507.544921875,"y":-1829.437744140625,"bigg_id":"h_c","name":"H+","label_x":11480.544921875,"label_y":-1799.437744140625,"node_is_primary":false},"424":{"node_type":"metabolite","x":11667.544921875,"y":-1619.437744140625,"bigg_id":"nadp_c","name":"Nicotinamide adenine dinucleotide phosphate","label_x":11682.544921875,"label_y":-1619.437744140625,"node_is_primary":false},"425":{"node_type":"metabolite","x":11667.544921875,"y":-1829.437744140625,"bigg_id":"nadph_c","name":"Nicotinamide adenine dinucleotide phosphate - reduced","label_x":11682.544921875,"label_y":-1829.437744140625,"node_is_primary":false},"426":{"node_type":"metabolite","x":12095.823640685823,"y":-1611.1892607793002,"bigg_id":"3hhcoa_c","name":"(S)-3-Hydroxyhexanoyl-CoA","label_x":11951.667729224411,"label_y":-1610.071908373248,"node_is_primary":true},"427":{"node_type":"multimarker","x":12099.008544709912,"y":-1456.221985568187},"428":{"node_type":"midmarker","x":12099.419500067863,"y":-1436.2262081215881},"429":{"node_type":"multimarker","x":12099.830455425808,"y":-1416.2304306749938},"430":{"node_type":"metabolite","x":12021.593905910704,"y":-1329.6045550951726,"bigg_id":"h2o_c","name":"H2O H2O","label_x":12036.593905910704,"label_y":-1329.6045550951726,"node_is_primary":false},"431":{"node_type":"metabolite","x":12103.015359449895,"y":-1261.2631554638815,"bigg_id":"hx2coa_c","name":"Trans-Hex-2-enoyl-CoA","label_x":12128.015359449895,"label_y":-1261.2631554638815,"node_is_primary":true},"432":{"node_type":"metabolite","x":12313.989305986393,"y":-1624.2174155822324,"bigg_id":"3hocoa_c","name":"(S)-3-Hydroxyoctanoyl-CoA","label_x":12203.016988274981,"label_y":-1608.1675680589929,"node_is_primary":true},"433":{"node_type":"multimarker","x":12313.849821562053,"y":-1469.2174783432329},"434":{"node_type":"midmarker","x":12313.831823571829,"y":-1449.2174864414237},"435":{"node_type":"multimarker","x":12313.813825581594,"y":-1429.2174945396146},"436":{"node_type":"metabolite","x":12233.737366515865,"y":-1344.2895209178812,"bigg_id":"h2o_c","name":"H2O H2O","label_x":12248.737366515865,"label_y":-1344.2895209178812,"node_is_primary":false},"437":{"node_type":"metabolite","x":12313.674341157259,"y":-1274.2175573006134,"bigg_id":"oc2coa_c","name":"Trans-Oct-2-enoyl-CoA","label_x":12338.674341157259,"label_y":-1274.2175573006134,"node_is_primary":true},"438":{"node_type":"metabolite","x":12104.6396484375,"y":-1152.952392578125,"bigg_id":"3htdcoa_c","name":"(S)-3-Hydroxytetradecanoyl-CoA","label_x":12129.6396484375,"label_y":-1152.952392578125,"node_is_primary":true},"439":{"node_type":"multimarker","x":12104.6396484375,"y":-997.952392578125},"440":{"node_type":"midmarker","x":12104.6396484375,"y":-977.952392578125},"441":{"node_type":"multimarker","x":12104.6396484375,"y":-957.952392578125},"442":{"node_type":"metabolite","x":12024.6396484375,"y":-872.952392578125,"bigg_id":"h2o_c","name":"H2O H2O","label_x":11979.6396484375,"label_y":-842.952392578125,"node_is_primary":false},"443":{"node_type":"metabolite","x":12104.6396484375,"y":-802.952392578125,"bigg_id":"td2coa_c","name":"Trans-Tetradec-2-enoyl-CoA","label_x":12129.6396484375,"label_y":-802.952392578125,"node_is_primary":true},"444":{"node_type":"metabolite","x":13313.8798828125,"y":-1428.737548828125,"bigg_id":"h2o_c","name":"H2O H2O","label_x":13259.8798828125,"label_y":-1398.737548828125,"node_is_primary":false},"445":{"node_type":"multimarker","x":13393.8798828125,"y":-1343.737548828125},"446":{"node_type":"midmarker","x":13393.8798828125,"y":-1323.737548828125},"447":{"node_type":"multimarker","x":13393.8798828125,"y":-1303.737548828125},"448":{"node_type":"metabolite","x":13393.8798828125,"y":-1498.737548828125,"bigg_id":"phom_c","name":"O-Phospho-L-homoserine","label_x":13418.8798828125,"label_y":-1498.737548828125,"node_is_primary":true},"449":{"node_type":"metabolite","x":13313.8798828125,"y":-1218.737548828125,"bigg_id":"pi_c","name":"Phosphate","label_x":13277.8798828125,"label_y":-1188.737548828125,"node_is_primary":false},"450":{"node_type":"metabolite","x":13393.8798828125,"y":-1148.737548828125,"bigg_id":"thr__L_c","name":"L-Threonine","label_x":13418.8798828125,"label_y":-1148.737548828125,"node_is_primary":true},"451":{"node_type":"multimarker","x":13393.8798828125,"y":-1693.737548828125},"452":{"node_type":"midmarker","x":13393.8798828125,"y":-1673.737548828125},"453":{"node_type":"multimarker","x":13393.8798828125,"y":-1653.737548828125},"454":{"node_type":"metabolite","x":13313.8798828125,"y":-1568.737548828125,"bigg_id":"adp_c","name":"ADP C10H12N5O10P2","label_x":13268.8798828125,"label_y":-1538.737548828125,"node_is_primary":false},"455":{"node_type":"metabolite","x":13473.8798828125,"y":-1778.737548828125,"bigg_id":"atp_c","name":"ATP C10H12N5O13P3","label_x":13488.8798828125,"label_y":-1778.737548828125,"node_is_primary":false},"456":{"node_type":"metabolite","x":13473.8798828125,"y":-1568.737548828125,"bigg_id":"h_c","name":"H+","label_x":13488.8798828125,"label_y":-1568.737548828125,"node_is_primary":false},"457":{"node_type":"metabolite","x":13393.8798828125,"y":-1848.737548828125,"bigg_id":"hom__L_c","name":"L-Homoserine","label_x":13418.8798828125,"label_y":-1848.737548828125,"node_is_primary":true},"458":{"node_type":"multimarker","x":13018.90625,"y":-2035.44189453125},"459":{"node_type":"midmarker","x":13018.90625,"y":-2015.44189453125},"460":{"node_type":"multimarker","x":13018.90625,"y":-1995.44189453125},"461":{"node_type":"metabolite","x":13364.0146484375,"y":-2231.921142578125,"bigg_id":"aspsa_c","name":"L-Aspartate 4-semialdehyde","label_x":13389.0146484375,"label_y":-2231.921142578125,"node_is_primary":true},"462":{"node_type":"metabolite","x":12938.90625,"y":-2120.44189453125,"bigg_id":"h_c","name":"H+","label_x":12911.90625,"label_y":-2090.44189453125,"node_is_primary":false},"463":{"node_type":"metabolite","x":13098.90625,"y":-1910.44189453125,"bigg_id":"nad_c","name":"Nicotinamide adenine dinucleotide","label_x":13113.90625,"label_y":-1910.44189453125,"node_is_primary":false},"464":{"node_type":"metabolite","x":13098.90625,"y":-2120.44189453125,"bigg_id":"nadh_c","name":"Nicotinamide adenine dinucleotide - reduced","label_x":13113.90625,"label_y":-2120.44189453125,"node_is_primary":false},"465":{"node_type":"multimarker","x":13554.8193359375,"y":-2035.441650390625},"466":{"node_type":"midmarker","x":13554.8193359375,"y":-2015.441650390625},"467":{"node_type":"multimarker","x":13554.8193359375,"y":-1995.441650390625},"469":{"node_type":"metabolite","x":13474.8193359375,"y":-2120.441650390625,"bigg_id":"h_c","name":"H+","label_x":13447.8193359375,"label_y":-2090.441650390625,"node_is_primary":false},"470":{"node_type":"metabolite","x":13634.8193359375,"y":-1910.441650390625,"bigg_id":"nadp_c","name":"Nicotinamide adenine dinucleotide phosphate","label_x":13649.8193359375,"label_y":-1910.441650390625,"node_is_primary":false},"471":{"node_type":"metabolite","x":13634.8193359375,"y":-2120.441650390625,"bigg_id":"nadph_c","name":"Nicotinamide adenine dinucleotide phosphate - reduced","label_x":13649.8193359375,"label_y":-2120.441650390625,"node_is_primary":false},"472":{"node_type":"multimarker","x":13364.0146484375,"y":-2386.921142578125},"473":{"node_type":"midmarker","x":13364.0146484375,"y":-2406.921142578125},"474":{"node_type":"multimarker","x":13364.0146484375,"y":-2426.921142578125},"475":{"node_type":"metabolite","x":13364.0146484375,"y":-2581.921142578125,"bigg_id":"4pasp_c","name":"4-Phospho-L-aspartate","label_x":13389.0146484375,"label_y":-2581.921142578125,"node_is_primary":true},"476":{"node_type":"metabolite","x":13284.0146484375,"y":-2511.921142578125,"bigg_id":"h_c","name":"H+","label_x":13257.0146484375,"label_y":-2481.921142578125,"node_is_primary":false},"477":{"node_type":"metabolite","x":13284.0146484375,"y":-2301.921142578125,"bigg_id":"nadp_c","name":"Nicotinamide adenine dinucleotide phosphate","label_x":13230.0146484375,"label_y":-2271.921142578125,"node_is_primary":false},"478":{"node_type":"metabolite","x":13444.0146484375,"y":-2511.921142578125,"bigg_id":"nadph_c","name":"Nicotinamide adenine dinucleotide phosphate - reduced","label_x":13459.0146484375,"label_y":-2511.921142578125,"node_is_primary":false},"479":{"node_type":"metabolite","x":13444.0146484375,"y":-2301.921142578125,"bigg_id":"pi_c","name":"Phosphate","label_x":13459.0146484375,"label_y":-2301.921142578125,"node_is_primary":false},"480":{"node_type":"multimarker","x":13364.0146484375,"y":-2776.921142578125},"481":{"node_type":"midmarker","x":13364.0146484375,"y":-2756.921142578125},"482":{"node_type":"multimarker","x":13364.0146484375,"y":-2736.921142578125},"483":{"node_type":"metabolite","x":13444.0146484375,"y":-2651.921142578125,"bigg_id":"adp_c","name":"ADP C10H12N5O10P2","label_x":13459.0146484375,"label_y":-2651.921142578125,"node_is_primary":false},"484":{"node_type":"metabolite","x":13364.0146484375,"y":-2931.921142578125,"bigg_id":"asp__L_c","name":"L-Aspartate","label_x":13389.0146484375,"label_y":-2931.921142578125,"node_is_primary":true},"485":{"node_type":"metabolite","x":13444.0146484375,"y":-2861.921142578125,"bigg_id":"atp_c","name":"ATP C10H12N5O13P3","label_x":13459.0146484375,"label_y":-2861.921142578125,"node_is_primary":false},"486":{"node_type":"metabolite","x":13307.80078125,"y":-759.4309692382812,"bigg_id":"2obut_c","name":"2-Oxobutanoate","label_x":13332.80078125,"label_y":-759.4309692382812,"node_is_primary":true},"487":{"node_type":"multimarker","x":13169.1396484375,"y":-485.99066162109375},"488":{"node_type":"midmarker","x":13169.1396484375,"y":-465.99066162109375},"489":{"node_type":"multimarker","x":13169.1396484375,"y":-445.99066162109375},"490":{"node_type":"metabolite","x":13089.1396484375,"y":-570.9906616210938,"bigg_id":"coa_c","name":"Coenzyme A","label_x":13044.1396484375,"label_y":-540.9906616210938,"node_is_primary":false},"491":{"node_type":"metabolite","x":13089.1396484375,"y":-360.99066162109375,"bigg_id":"for_c","name":"Formate","label_x":13044.1396484375,"label_y":-330.99066162109375,"node_is_primary":false},"492":{"node_type":"metabolite","x":13169.1396484375,"y":-290.99066162109375,"bigg_id":"ppcoa_c","name":"Propanoyl-CoA","label_x":13194.1396484375,"label_y":-290.99066162109375,"node_is_primary":true},"494":{"node_type":"multimarker","x":13471.017578125,"y":-471.546630859375},"495":{"node_type":"midmarker","x":13471.017578125,"y":-451.546630859375},"496":{"node_type":"multimarker","x":13471.017578125,"y":-431.546630859375},"497":{"node_type":"metabolite","x":13551.017578125,"y":-346.546630859375,"bigg_id":"co2_c","name":"CO2 CO2","label_x":13566.017578125,"label_y":-346.546630859375,"node_is_primary":false},"498":{"node_type":"metabolite","x":13551.017578125,"y":-556.546630859375,"bigg_id":"coa_c","name":"Coenzyme A","label_x":13566.017578125,"label_y":-556.546630859375,"node_is_primary":false},"499":{"node_type":"metabolite","x":13391.017578125,"y":-556.546630859375,"bigg_id":"fdxo_42_c","name":"Ferredoxin (oxidized form 4:2)","label_x":13310.017578125,"label_y":-526.546630859375,"node_is_primary":false},"500":{"node_type":"metabolite","x":13391.017578125,"y":-346.546630859375,"bigg_id":"fdxr_42_c","name":"Ferredoxin (reduced form 4:2)","label_x":13310.017578125,"label_y":-316.546630859375,"node_is_primary":false},"501":{"node_type":"metabolite","x":13311.017578125,"y":-366.546630859375,"bigg_id":"h_c","name":"H+","label_x":13284.017578125,"label_y":-336.546630859375,"node_is_primary":false},"502":{"node_type":"metabolite","x":13471.017578125,"y":-276.546630859375,"bigg_id":"ppcoa_c","name":"Propanoyl-CoA","label_x":13496.017578125,"label_y":-276.546630859375,"node_is_primary":true},"503":{"node_type":"multimarker","x":14086.3369140625,"y":-487.8847351074219},"504":{"node_type":"midmarker","x":14066.3369140625,"y":-487.8847351074219},"505":{"node_type":"multimarker","x":14046.3369140625,"y":-487.8847351074219},"506":{"node_type":"metabolite","x":14241.3369140625,"y":-487.8847351074219,"bigg_id":"2hb_c","name":"2 Hydroxybutyrate","label_x":14214.3369140625,"label_y":-447.8847351074219,"node_is_primary":true},"507":{"node_type":"metabolite","x":13961.3369140625,"y":-567.8847351074219,"bigg_id":"h_c","name":"H+","label_x":13945.1369140625,"label_y":-587.8847351074219,"node_is_primary":false},"508":{"node_type":"metabolite","x":14171.3369140625,"y":-407.8847351074219,"bigg_id":"nad_c","name":"Nicotinamide adenine dinucleotide","label_x":14144.3369140625,"label_y":-367.8847351074219,"node_is_primary":false},"509":{"node_type":"metabolite","x":13961.3369140625,"y":-407.8847351074219,"bigg_id":"nadh_c","name":"Nicotinamide adenine dinucleotide - reduced","label_x":13928.9369140625,"label_y":-367.8847351074219,"node_is_primary":false},"516":{"node_type":"multimarker","x":13747.3466796875,"y":-822.984375},"517":{"node_type":"midmarker","x":13767.3466796875,"y":-822.984375},"518":{"node_type":"multimarker","x":13787.3466796875,"y":-822.984375},"519":{"node_type":"metabolite","x":13872.3466796875,"y":-742.984375,"bigg_id":"2ahbut_c","name":"(S)-2-Aceto-2-hydroxybutanoate","label_x":13829.1466796875,"label_y":-702.984375,"node_is_primary":false},"520":{"node_type":"metabolite","x":13662.3466796875,"y":-742.984375,"bigg_id":"2ahethmpp_c","name":"2-(alpha-Hydroxyethyl)thiamine diphosphate","label_x":13602.9466796875,"label_y":-702.984375,"node_is_primary":false},"521":{"node_type":"metabolite","x":13942.3466796875,"y":-822.984375,"bigg_id":"thmpp_c","name":"Thiamine diphosphate","label_x":13904.5466796875,"label_y":-782.984375,"node_is_primary":true},"522":{"node_type":"multimarker","x":14097.3466796875,"y":-822.984375},"523":{"node_type":"midmarker","x":14117.3466796875,"y":-822.984375},"524":{"node_type":"multimarker","x":14137.3466796875,"y":-822.984375},"525":{"node_type":"metabolite","x":14012.3466796875,"y":-742.984375,"bigg_id":"h2o_c","name":"H2O H2O","label_x":13985.3466796875,"label_y":-702.984375,"node_is_primary":false},"526":{"node_type":"metabolite","x":14222.3466796875,"y":-902.984375,"bigg_id":"h_c","name":"H+","label_x":14206.1466796875,"label_y":-922.984375,"node_is_primary":false},"527":{"node_type":"metabolite","x":14222.3466796875,"y":-742.984375,"bigg_id":"pi_c","name":"Phosphate","label_x":14200.7466796875,"label_y":-702.984375,"node_is_primary":false},"528":{"node_type":"metabolite","x":14292.3466796875,"y":-822.984375,"bigg_id":"thmmp_c","name":"Thiamin monophosphate","label_x":14254.5466796875,"label_y":-782.984375,"node_is_primary":true}},"text_labels":{"0":{"x":-2302.4334716796875,"y":794.6119995117188,"text":"DEAD END"},"2":{"x":-2377.9611206054688,"y":846.443603515625,"text":"Biomass component? Add sink?"},"4":{"x":-2615.2305908203125,"y":-826.3275146484375,"text":"Add transport"},"6":{"x":-2607.05224609375,"y":-1067.0928955078125,"text":"Cobalamine"},"10":{"x":428.8003845214844,"y":-1378.9154663085938,"text":"Solved when replacing lumped reaction by delumped versions"},"13":{"x":-1736.634521484375,"y":-528.0607299804688,"text":"Unblocked this part by allowing ppp consumption"},"16":{"x":-3251.375732421875,"y":271.20147705078125,"text":"Cannot be made"},"19":{"x":2741.968505859375,"y":1308.3232421875,"text":"Biomass component"},"22":{"x":1230.222900390625,"y":-755.9671020507812,"text":"deleted 23dhmb2_c"},"23":{"x":4236.04736328125,"y":-1651.593017578125,"text":"Why are these blocked??"},"24":{"x":2919.593505859375,"y":-742.0236206054688,"text":"Fixed direction"},"25":{"x":6547.78515625,"y":-1434.326904296875,"text":"Fixed adding \"DPR\""},"26":{"x":6022.025390625,"y":-1918.1993408203125,"text":"Set to only secretion"},"27":{"x":5793.20556640625,"y":218.56410217285156,"text":"Should not be blocked..."},"28":{"x":11067.65625,"y":-1975.9886474609375,"text":"Butanol production not documentd in c therm"},"29":{"x":13103.3037109375,"y":-2997.443603515625,"text":"Known propanol pathway"},"30":{"x":13302.0234375,"y":-1054.0875244140625,"text":"missing L-threonine deaminase"}},"canvas":{"x":-3796.523681640625,"y":-3070.0614013671875,"width":18304.139404296875,"height":4806.0614013671875}}]
```
