## Supplementary Material SM1 for "Development of a genome-scale metabolic model of *Clostridium thermocellum* and its applications for integration of multi-omics datasets and strain design": methionine_synthesis.json

```
[{"map_name":"new_map","map_id":"K1ZXlehGyqPo","map_description":"","homepage":"https://escher.github.io","schema":"https://escher.github.io/escher/jsonschema/1-0-0#"},{"reactions":{"0":{"name":"Succinate exchange","bigg_id":"EX_succ_e","reversibility":false,"label_x":-404.40627670288086,"label_y":1162.780673980713,"gene_reaction_rule":"","genes":[],"metabolites":[{"bigg_id":"succ_e","coefficient":-1}],"segments":{"0":{"from_node_id":"1","to_node_id":"2","b1":null,"b2":null},"1":{"from_node_id":"3","to_node_id":"2","b1":null,"b2":null},"2":{"from_node_id":"1","to_node_id":"0","b1":{"x":-419.40627670288086,"y":1090.780673980713},"b2":{"x":-419.40627670288086,"y":1036.530673980713}}}},"1":{"name":"Succinate transport via proton symport","bigg_id":"SUCCt2r","reversibility":true,"label_x":-404.40627670288086,"label_y":812.7806739807129,"gene_reaction_rule":"","genes":[],"metabolites":[{"bigg_id":"h_c","coefficient":-1},{"bigg_id":"h_e","coefficient":1},{"bigg_id":"succ_c","coefficient":-1},{"bigg_id":"succ_e","coefficient":1}],"segments":{"3":{"from_node_id":"4","to_node_id":"5","b1":null,"b2":null},"4":{"from_node_id":"6","to_node_id":"5","b1":null,"b2":null},"5":{"from_node_id":"4","to_node_id":"7","b1":{"x":-419.40627670288086,"y":736.7806739807129},"b2":{"x":-401.40627670288086,"y":731.5306739807129}},"6":{"from_node_id":"6","to_node_id":"8","b1":{"x":-419.40627670288086,"y":868.7806739807129},"b2":{"x":-401.40627670288086,"y":874.0306739807129}},"7":{"from_node_id":"4","to_node_id":"9","b1":{"x":-419.40627670288086,"y":740.7806739807129},"b2":{"x":-419.40627670288086,"y":686.5306739807129}},"8":{"from_node_id":"6","to_node_id":"0","b1":{"x":-419.40627670288086,"y":864.7806739807129},"b2":{"x":-419.40627670288086,"y":919.0306739807129}}}},"2":{"name":"O-succinyl-L-homoserine succinate-lyase (adding hydrogen sulfide)","bigg_id":"SHSL2","reversibility":false,"label_x":-407.1734313964844,"label_y":201.5525097846985,"gene_reaction_rule":"CLO1313_RS11800 or CLO1313_RS01965","genes":[{"name":"","annotation":"PLP-dependent transferase","bigg_id":"CLO1313_RS11800"},{"name":"","annotation":"cystathionine gamma-synthase","bigg_id":"CLO1313_RS01965"}],"metabolites":[{"bigg_id":"h2s_c","coefficient":-1},{"bigg_id":"hcys__L_c","coefficient":1},{"bigg_id":"succ_c","coefficient":1},{"bigg_id":"suchms_c","coefficient":-1}],"segments":{"9":{"from_node_id":"10","to_node_id":"11","b1":null,"b2":null},"10":{"from_node_id":"12","to_node_id":"11","b1":null,"b2":null},"11":{"from_node_id":"10","to_node_id":"13","b1":{"x":-422.1734313964844,"y":125.55250978469849},"b2":{"x":-404.1734313964844,"y":120.30250978469849}},"12":{"from_node_id":"12","to_node_id":"14","b1":{"x":-422.1734313964844,"y":257.5525097846985},"b2":{"x":276.7276191711426,"y":353.5381202697754}},"13":{"from_node_id":"12","to_node_id":"9","b1":{"x":-422.1734313964844,"y":253.5525097846985},"b2":{"x":-419.40627670288086,"y":569.0306739807129}},"14":{"from_node_id":"10","to_node_id":"15","b1":{"x":-422.1734313964844,"y":129.5525097846985},"b2":{"x":-422.1734313964844,"y":75.30250978469849}}}},"3":{"name":"Methionine synthase","bigg_id":"METS","reversibility":false,"label_x":651.0937080383301,"label_y":331.7806739807129,"gene_reaction_rule":"CLO1313_RS08015 or CLO1313_RS08010 or CLO1313_RS07985 or CLO1313_RS07980 or CLO1313_RS01885","genes":[{"name":"","annotation":"glycoside hydrolase","bigg_id":"CLO1313_RS08015"},{"name":"","annotation":"dockerin","bigg_id":"CLO1313_RS08010"},{"name":"","annotation":"methionine synthase","bigg_id":"CLO1313_RS07985"},{"name":"","annotation":"5-methyltetrahydrofolate--homocysteine methyltransferase","bigg_id":"CLO1313_RS07980"},{"name":"","annotation":"cobalamin-binding protein","bigg_id":"CLO1313_RS01885"}],"metabolites":[{"bigg_id":"5mthf_c","coefficient":-1},{"bigg_id":"hcys__L_c","coefficient":-1},{"bigg_id":"met__L_c","coefficient":1},{"bigg_id":"thf_c","coefficient":1}],"segments":{"15":{"from_node_id":"16","to_node_id":"17","b1":null,"b2":null},"16":{"from_node_id":"18","to_node_id":"17","b1":null,"b2":null},"17":{"from_node_id":"16","to_node_id":"19","b1":{"x":635.0937080383301,"y":371.7806739807129},"b2":{"x":629.8437080383301,"y":389.7806739807129}},"18":{"from_node_id":"16","to_node_id":"14","b1":{"x":639.0937080383301,"y":371.7806739807129},"b2":{"x":581.8437080383301,"y":371.7806739807129}},"19":{"from_node_id":"18","to_node_id":"20","b1":{"x":763.0937080383301,"y":371.7806739807129},"b2":{"x":817.3437080383301,"y":371.7806739807129}},"20":{"from_node_id":"18","to_node_id":"21","b1":{"x":767.0937080383301,"y":371.7806739807129},"b2":{"x":772.3437080383301,"y":389.7806739807129}}}},"6":{"name":"Formate-tetrahydrofolate ligase","bigg_id":"FTHFLi","reversibility":false,"label_x":-919.595641553402,"label_y":-484.96266174316406,"gene_reaction_rule":"CLO1313_RS00160 or CLO1313_RS05155 or CLO1313_RS05160","genes":[{"name":"","annotation":"formate--tetrahydrofolate ligase","bigg_id":"CLO1313_RS00160"},{"name":"","annotation":"phosphoribosylglycinamide formyltransferase","bigg_id":"CLO1313_RS05155"},{"name":"purH","annotation":"bifunctional phosphoribosylaminoimidazolecarboxamide formyltransferase/inosine monophosphate cyclohydrolase","bigg_id":"CLO1313_RS05160"}],"metabolites":[{"bigg_id":"10fthf_c","coefficient":1},{"bigg_id":"adp_c","coefficient":1},{"bigg_id":"atp_c","coefficient":-1},{"bigg_id":"for_c","coefficient":-1},{"bigg_id":"pi_c","coefficient":1},{"bigg_id":"thf_c","coefficient":-1}],"segments":{"30":{"from_node_id":"32","to_node_id":"33","b1":null,"b2":null},"31":{"from_node_id":"34","to_node_id":"33","b1":null,"b2":null},"32":{"from_node_id":"34","to_node_id":"35","b1":{"x":-934.595641553402,"y":-432.96266174316406},"b2":{"x":-934.595641553402,"y":-378.71266174316406}},"33":{"from_node_id":"34","to_node_id":"36","b1":{"x":-934.595641553402,"y":-428.96266174316406},"b2":{"x":-916.595641553402,"y":-423.71266174316406}},"34":{"from_node_id":"32","to_node_id":"37","b1":{"x":-934.595641553402,"y":-560.9626617431641},"b2":{"x":-916.595641553402,"y":-566.2126617431641}},"35":{"from_node_id":"32","to_node_id":"29","b1":{"x":-934.595641553402,"y":-556.9626617431641},"b2":{"x":-934.595641553402,"y":-611.2126617431641}},"36":{"from_node_id":"34","to_node_id":"38","b1":{"x":-934.595641553402,"y":-428.96266174316406},"b2":{"x":-952.595641553402,"y":-423.71266174316406}},"37":{"from_node_id":"32","to_node_id":"39","b1":{"x":-934.595641553402,"y":-560.9626617431641},"b2":{"x":-943.5013422369957,"y":-552.5711822509766}}}},"7":{"name":"Cystathionine b-lyase","bigg_id":"CYSTL","reversibility":false,"label_x":157.04994583129883,"label_y":138.39719009399414,"gene_reaction_rule":"CLO1313_RS11800 or CLO1313_RS01965 or CLO1313_RS01970","genes":[{"name":"","annotation":"PLP-dependent transferase","bigg_id":"CLO1313_RS11800"},{"name":"","annotation":"cystathionine gamma-synthase","bigg_id":"CLO1313_RS01965"},{"name":"","annotation":"putative C-S lyase","bigg_id":"CLO1313_RS01970"}],"metabolites":[{"bigg_id":"cyst__L_c","coefficient":-1},{"bigg_id":"h2o_c","coefficient":-1},{"bigg_id":"hcys__L_c","coefficient":1},{"bigg_id":"nh4_c","coefficient":1},{"bigg_id":"pyr_c","coefficient":1}],"segments":{"38":{"from_node_id":"40","to_node_id":"41","b1":null,"b2":null},"39":{"from_node_id":"42","to_node_id":"41","b1":null,"b2":null},"40":{"from_node_id":"40","to_node_id":"43","b1":{"x":142.04994583129883,"y":66.39719009399414},"b2":{"x":142.04994583129883,"y":12.14719009399414}},"41":{"from_node_id":"40","to_node_id":"44","b1":{"x":142.04994583129883,"y":62.39719009399414},"b2":{"x":160.04994583129883,"y":57.14719009399414}},"42":{"from_node_id":"42","to_node_id":"14","b1":{"x":142.04994583129883,"y":190.39719009399414},"b2":{"x":438.66435623168945,"y":271.6775245666504}},"43":{"from_node_id":"42","to_node_id":"45","b1":{"x":142.04994583129883,"y":194.39719009399414},"b2":{"x":124.04994583129883,"y":199.64719009399414}},"44":{"from_node_id":"42","to_node_id":"46","b1":{"x":142.04994583129883,"y":194.39719009399414},"b2":{"x":160.04994583129883,"y":199.64719009399414}}}},"8":{"name":"Adenosylhomocysteinase","bigg_id":"AHCi","reversibility":false,"label_x":872.2655830383301,"label_y":134.68192195892334,"gene_reaction_rule":"CLO1313_RS05380","genes":[{"name":"","annotation":"adenosylhomocysteinase","bigg_id":"CLO1313_RS05380"}],"metabolites":[{"bigg_id":"adn_c","coefficient":1},{"bigg_id":"ahcys_c","coefficient":-1},{"bigg_id":"h2o_c","coefficient":-1},{"bigg_id":"hcys__L_c","coefficient":1}],"segments":{"45":{"from_node_id":"47","to_node_id":"48","b1":null,"b2":null},"46":{"from_node_id":"49","to_node_id":"48","b1":null,"b2":null},"47":{"from_node_id":"49","to_node_id":"50","b1":{"x":857.2655830383301,"y":190.68192195892334},"b2":{"x":875.2655830383301,"y":195.93192195892334}},"48":{"from_node_id":"47","to_node_id":"51","b1":{"x":857.2655830383301,"y":62.68192195892334},"b2":{"x":857.2655830383301,"y":8.43192195892334}},"49":{"from_node_id":"47","to_node_id":"52","b1":{"x":857.2655830383301,"y":58.68192195892334},"b2":{"x":875.2655830383301,"y":53.43192195892334}},"50":{"from_node_id":"49","to_node_id":"14","b1":{"x":857.2655830383301,"y":186.68192195892334},"b2":{"x":554.1086006164551,"y":311.30762100219727}}}},"9":{"name":"O-acetyl-L-homoserine:hydrogen sulfide S-(3-amino-3-carboxypropyl)transferase","bigg_id":"AHHST","reversibility":false,"label_x":535.1980781555176,"label_y":-150.27655220031738,"gene_reaction_rule":"CLO1313_RS12845 or CLO1313_RS11850","genes":[{"name":"","annotation":"O-acetylhomoserine aminocarboxypropyltransferase/cysteine synthase","bigg_id":"CLO1313_RS12845"},{"name":"","annotation":"O-acetylhomoserine aminocarboxypropyltransferase/cysteine synthase","bigg_id":"CLO1313_RS11850"}],"metabolites":[{"bigg_id":"ac_c","coefficient":1},{"bigg_id":"achms_c","coefficient":-1},{"bigg_id":"h2s_c","coefficient":-1},{"bigg_id":"hcys__L_c","coefficient":1}],"segments":{"51":{"from_node_id":"53","to_node_id":"54","b1":null,"b2":null},"52":{"from_node_id":"55","to_node_id":"54","b1":null,"b2":null},"53":{"from_node_id":"55","to_node_id":"56","b1":{"x":520.1980781555176,"y":-94.27655220031738},"b2":{"x":538.1980781555176,"y":-89.02655220031738}},"54":{"from_node_id":"53","to_node_id":"63","b1":{"x":520.1980781555176,"y":-222.27655220031738},"b2":{"x":547.7668952941895,"y":-281.6957092285156}},"55":{"from_node_id":"53","to_node_id":"58","b1":{"x":520.1980781555176,"y":-226.27655220031738},"b2":{"x":538.1980781555176,"y":-231.52655220031738}},"56":{"from_node_id":"55","to_node_id":"14","b1":{"x":520.1980781555176,"y":-98.27655220031738},"b2":{"x":538.6010932922363,"y":287.18494033813477}}}},"10":{"name":"O-Acetyl-L-homoserine succinate-lyase","bigg_id":"AHSL","reversibility":true,"label_x":155.32689666748047,"label_y":-196.09539413452148,"gene_reaction_rule":"CLO1313_RS11800 or CLO1313_RS01965","genes":[{"name":"","annotation":"PLP-dependent transferase","bigg_id":"CLO1313_RS11800"},{"name":"","annotation":"cystathionine gamma-synthase","bigg_id":"CLO1313_RS01965"}],"metabolites":[{"bigg_id":"ac_c","coefficient":1},{"bigg_id":"achms_c","coefficient":-1},{"bigg_id":"cys__L_c","coefficient":-1},{"bigg_id":"cyst__L_c","coefficient":1},{"bigg_id":"h_c","coefficient":1}],"segments":{"57":{"from_node_id":"59","to_node_id":"60","b1":null,"b2":null},"58":{"from_node_id":"61","to_node_id":"60","b1":null,"b2":null},"59":{"from_node_id":"61","to_node_id":"62","b1":{"x":140.32689666748047,"y":-140.09539413452148},"b2":{"x":122.32689666748047,"y":-134.84539413452148}},"60":{"from_node_id":"59","to_node_id":"63","b1":{"x":140.3268966674805,"y":-268.0953941345215},"b2":{"x":140.32689666748047,"y":-322.3453941345215}},"61":{"from_node_id":"59","to_node_id":"64","b1":{"x":140.3268966674805,"y":-272.0953941345215},"b2":{"x":158.32689666748047,"y":-277.3453941345215}},"62":{"from_node_id":"61","to_node_id":"43","b1":{"x":140.32689666748047,"y":-144.09539413452148},"b2":{"x":142.04994583129883,"y":-105.35280990600586}},"63":{"from_node_id":"61","to_node_id":"65","b1":{"x":140.32689666748047,"y":-140.09539413452148},"b2":{"x":158.32689666748047,"y":-134.84539413452148}}}},"12":{"name":"O-Succinyl-L-homoserine succinate-lyase (adding cysteine)","bigg_id":"SHSL1","reversibility":true,"label_x":-165.40964889526367,"label_y":50.94086456298828,"gene_reaction_rule":"CLO1313_RS11800 or CLO1313_RS01965","genes":[{"name":"","annotation":"PLP-dependent transferase","bigg_id":"CLO1313_RS11800"},{"name":"","annotation":"cystathionine gamma-synthase","bigg_id":"CLO1313_RS01965"}],"metabolites":[{"bigg_id":"cys__L_c","coefficient":-1},{"bigg_id":"cyst__L_c","coefficient":1},{"bigg_id":"h_c","coefficient":1},{"bigg_id":"succ_c","coefficient":1},{"bigg_id":"suchms_c","coefficient":-1}],"segments":{"71":{"from_node_id":"73","to_node_id":"74","b1":null,"b2":null},"72":{"from_node_id":"75","to_node_id":"74","b1":null,"b2":null},"73":{"from_node_id":"73","to_node_id":"76","b1":{"x":-180.40964889526367,"y":-25.05913543701172},"b2":{"x":-162.40964889526367,"y":-30.30913543701172}},"74":{"from_node_id":"75","to_node_id":"43","b1":{"x":-180.40964889526367,"y":102.94086456298828},"b2":{"x":-164.7356834411621,"y":116.32455825805664}},"75":{"from_node_id":"75","to_node_id":"77","b1":{"x":-180.40964889526367,"y":106.94086456298828},"b2":{"x":-174.65851974487305,"y":100.31529998779297}},"76":{"from_node_id":"75","to_node_id":"9","b1":{"x":-180.40964889526367,"y":106.94086456298828},"b2":{"x":-279.1861228942871,"y":508.0432319641113}},"77":{"from_node_id":"73","to_node_id":"15","b1":{"x":-180.40964889526367,"y":-21.05913543701172},"b2":{"x":-249.6838035583496,"y":55.322157859802246}}}},"13":{"name":"O-Acetylhomoserine succinate-lyase (adding cysteine), cytosol","bigg_id":"ACHMSSELCYSL","reversibility":false,"label_x":-25.593097686767578,"label_y":-578.8332786560059,"gene_reaction_rule":"CLO1313_RS11800 or CLO1313_RS01965","genes":[{"name":"","annotation":"PLP-dependent transferase","bigg_id":"CLO1313_RS11800"},{"name":"","annotation":"cystathionine gamma-synthase","bigg_id":"CLO1313_RS01965"}],"metabolites":[{"bigg_id":"ac_c","coefficient":1},{"bigg_id":"achms_c","coefficient":-1},{"bigg_id":"h_c","coefficient":1},{"bigg_id":"selcys_c","coefficient":-1},{"bigg_id":"selcyst_c","coefficient":1}],"segments":{"78":{"from_node_id":"80","to_node_id":"81","b1":null,"b2":null},"79":{"from_node_id":"82","to_node_id":"81","b1":null,"b2":null},"80":{"from_node_id":"82","to_node_id":"83","b1":{"x":-40.59309768676758,"y":-654.8332786560059},"b2":{"x":-58.59309768676758,"y":-660.0832786560059}},"81":{"from_node_id":"80","to_node_id":"63","b1":{"x":-40.59309768676758,"y":-526.8332786560059},"b2":{"x":140.32689666748047,"y":-439.8453941345215}},"82":{"from_node_id":"82","to_node_id":"84","b1":{"x":-40.59309768676758,"y":-654.8332786560059},"b2":{"x":-22.593097686767578,"y":-660.0832786560059}},"83":{"from_node_id":"80","to_node_id":"85","b1":{"x":-40.59309768676758,"y":-522.8332786560059},"b2":{"x":-22.593097686767578,"y":-517.5832786560059}},"84":{"from_node_id":"82","to_node_id":"86","b1":{"x":-40.59309768676758,"y":-650.8332786560059},"b2":{"x":-40.59309768676758,"y":-705.0832786560059}}}},"14":{"name":"S-Adenosyl-L-methionine:caffeoyl-CoA 3-O-methyltransferase","bigg_id":"SALCCM","reversibility":true,"label_x":2034.2967720031738,"label_y":-374.9035577774048,"gene_reaction_rule":"CLO1313_RS06135","genes":[{"name":"","annotation":"O-methyltransferase","bigg_id":"CLO1313_RS06135"}],"metabolites":[{"bigg_id":"ahcys_c","coefficient":1},{"bigg_id":"amet_c","coefficient":-1},{"bigg_id":"caffcoa_c","coefficient":-1},{"bigg_id":"ferulcoa_c","coefficient":1},{"bigg_id":"h_c","coefficient":1}],"segments":{"85":{"from_node_id":"87","to_node_id":"88","b1":null,"b2":null},"86":{"from_node_id":"89","to_node_id":"88","b1":null,"b2":null},"87":{"from_node_id":"89","to_node_id":"51","b1":{"x":2019.2967720031738,"y":-322.9035577774048},"b2":{"x":857.2655830383301,"y":-109.06807804107666}},"88":{"from_node_id":"87","to_node_id":"90","b1":{"x":2019.2967720031738,"y":-450.9035577774048},"b2":{"x":2037.2967720031738,"y":-456.1535577774048}},"89":{"from_node_id":"87","to_node_id":"91","b1":{"x":2019.2967720031738,"y":-446.9035577774048},"b2":{"x":2019.2967720031738,"y":-501.1535577774048}},"90":{"from_node_id":"89","to_node_id":"92","b1":{"x":2019.2967720031738,"y":-318.9035577774048},"b2":{"x":2001.2967720031738,"y":-313.6535577774048}},"91":{"from_node_id":"89","to_node_id":"93","b1":{"x":2019.2967720031738,"y":-318.9035577774048},"b2":{"x":2037.2967720031738,"y":-313.6535577774048}}}},"15":{"name":"S-adenosyl-L-methionine:caffeoyl-CoA 3-O-methyltransferase","bigg_id":"SALMCCOAMT","reversibility":true,"label_x":1746.54780960083,"label_y":-378.34966373443604,"gene_reaction_rule":"CLO1313_RS06135","genes":[{"name":"","annotation":"O-methyltransferase","bigg_id":"CLO1313_RS06135"}],"metabolites":[{"bigg_id":"5hfreulcoa_c","coefficient":-1},{"bigg_id":"ahcys_c","coefficient":1},{"bigg_id":"amet_c","coefficient":-1},{"bigg_id":"h_c","coefficient":1},{"bigg_id":"sincoa_c","coefficient":1}],"segments":{"92":{"from_node_id":"94","to_node_id":"95","b1":null,"b2":null},"93":{"from_node_id":"96","to_node_id":"95","b1":null,"b2":null},"94":{"from_node_id":"94","to_node_id":"97","b1":{"x":1731.54780960083,"y":-450.34966373443604},"b2":{"x":1731.54780960083,"y":-504.59966373443604}},"95":{"from_node_id":"96","to_node_id":"51","b1":{"x":1731.54780960083,"y":-326.34966373443604},"b2":{"x":857.2655830383301,"y":-109.06807804107666}},"96":{"from_node_id":"94","to_node_id":"98","b1":{"x":1731.54780960083,"y":-454.34966373443604},"b2":{"x":1749.54780960083,"y":-459.59966373443604}},"97":{"from_node_id":"96","to_node_id":"99","b1":{"x":1731.54780960083,"y":-322.34966373443604},"b2":{"x":1713.54780960083,"y":-317.09966373443604}},"98":{"from_node_id":"96","to_node_id":"100","b1":{"x":1731.54780960083,"y":-322.34966373443604},"b2":{"x":1749.54780960083,"y":-317.09966373443604}}}},"16":{"name":"S-Adenosyl-L-methionine:thiol S-methyltransferase","bigg_id":"SALMTMT","reversibility":false,"label_x":1392.921588897705,"label_y":-383.5633783340454,"gene_reaction_rule":"","genes":[],"metabolites":[{"bigg_id":"ahcys_c","coefficient":1},{"bigg_id":"amet_c","coefficient":-1},{"bigg_id":"h_c","coefficient":1},{"bigg_id":"selcys_c","coefficient":-1},{"bigg_id":"semselcys_c","coefficient":1}],"segments":{"99":{"from_node_id":"101","to_node_id":"102","b1":null,"b2":null},"100":{"from_node_id":"103","to_node_id":"102","b1":null,"b2":null},"101":{"from_node_id":"103","to_node_id":"51","b1":{"x":1377.921588897705,"y":-331.5633783340454},"b2":{"x":857.2655830383301,"y":-109.06807804107666}},"102":{"from_node_id":"101","to_node_id":"104","b1":{"x":1377.921588897705,"y":-455.5633783340454},"b2":{"x":1377.921588897705,"y":-509.8133783340454}},"103":{"from_node_id":"103","to_node_id":"105","b1":{"x":1377.921588897705,"y":-327.5633783340454},"b2":{"x":1359.921588897705,"y":-322.3133783340454}},"104":{"from_node_id":"101","to_node_id":"106","b1":{"x":1377.921588897705,"y":-459.5633783340454},"b2":{"x":1395.921588897705,"y":-464.8133783340454}},"105":{"from_node_id":"103","to_node_id":"107","b1":{"x":1377.921588897705,"y":-327.5633783340454},"b2":{"x":1395.921588897705,"y":-322.3133783340454}}}},"17":{"name":"S-adenosyl-L-methionine:hydrogen-selenide Se-methyltransferase","bigg_id":"SELMT","reversibility":false,"label_x":1065.5424995422363,"label_y":-362.88680362701416,"gene_reaction_rule":"","genes":[],"metabolites":[{"bigg_id":"ahcys_c","coefficient":1},{"bigg_id":"amet_c","coefficient":-1},{"bigg_id":"methsel_c","coefficient":1},{"bigg_id":"seln_c","coefficient":-1}],"segments":{"106":{"from_node_id":"108","to_node_id":"109","b1":null,"b2":null},"107":{"from_node_id":"110","to_node_id":"109","b1":null,"b2":null},"108":{"from_node_id":"110","to_node_id":"51","b1":{"x":1050.5424995422363,"y":-310.88680362701416},"b2":{"x":857.2655830383301,"y":-109.06807804107666}},"109":{"from_node_id":"108","to_node_id":"104","b1":{"x":1050.5424995422363,"y":-434.88680362701416},"b2":{"x":1353.7988471984863,"y":-502.92119693756104}},"110":{"from_node_id":"110","to_node_id":"112","b1":{"x":1050.5424995422363,"y":-306.88680362701416},"b2":{"x":1068.5424995422363,"y":-301.63680362701416}},"111":{"from_node_id":"108","to_node_id":"113","b1":{"x":1050.5424995422363,"y":-438.88680362701416},"b2":{"x":1068.5424995422363,"y":-444.13680362701416}}}},"18":{"name":"Uroporphyrinogen methyltransferase","bigg_id":"UPP3MT","reversibility":false,"label_x":872.2655830383301,"label_y":-215.31807804107666,"gene_reaction_rule":"CLO1313_RS00590","genes":[{"name":"cobA","annotation":"uroporphyrinogen-III C-methyltransferase","bigg_id":"CLO1313_RS00590"}],"metabolites":[{"bigg_id":"ahcys_c","coefficient":2},{"bigg_id":"amet_c","coefficient":-2},{"bigg_id":"h_c","coefficient":1},{"bigg_id":"shcl_c","coefficient":1},{"bigg_id":"uppg3_c","coefficient":-1}],"segments":{"112":{"from_node_id":"114","to_node_id":"115","b1":null,"b2":null},"113":{"from_node_id":"116","to_node_id":"115","b1":null,"b2":null},"114":{"from_node_id":"116","to_node_id":"51","b1":{"x":857.2655830383301,"y":-163.31807804107666},"b2":{"x":857.2655830383301,"y":-109.06807804107666}},"115":{"from_node_id":"114","to_node_id":"117","b1":{"x":857.2655830383301,"y":-291.31807804107666},"b2":{"x":875.2655830383301,"y":-296.56807804107666}},"116":{"from_node_id":"116","to_node_id":"118","b1":{"x":857.2655830383301,"y":-159.31807804107666},"b2":{"x":839.2655830383301,"y":-154.06807804107666}},"117":{"from_node_id":"116","to_node_id":"119","b1":{"x":857.2655830383301,"y":-159.31807804107666},"b2":{"x":875.2655830383301,"y":-154.06807804107666}},"118":{"from_node_id":"114","to_node_id":"120","b1":{"x":857.2655830383301,"y":-287.31807804107666},"b2":{"x":857.2655830383301,"y":-341.56807804107666}}}},"19":{"name":"Adenosylmethionine-8-amino-7-oxononanoate transaminase","bigg_id":"AMAOTr","reversibility":true,"label_x":1558.3340644836426,"label_y":-755.9630365371704,"gene_reaction_rule":"CLO1313_RS11195","genes":[{"name":"bioA","annotation":"adenosylmethionine--8-amino-7-oxononanoate transaminase","bigg_id":"CLO1313_RS11195"}],"metabolites":[{"bigg_id":"8aonn_c","coefficient":-1},{"bigg_id":"amet_c","coefficient":-1},{"bigg_id":"amob_c","coefficient":1},{"bigg_id":"dann_c","coefficient":1}],"segments":{"119":{"from_node_id":"121","to_node_id":"122","b1":null,"b2":null},"120":{"from_node_id":"123","to_node_id":"122","b1":null,"b2":null},"121":{"from_node_id":"121","to_node_id":"124","b1":{"x":1543.3340644836426,"y":-699.9630365371704},"b2":{"x":1561.3340644836426,"y":-694.7130365371704}},"122":{"from_node_id":"121","to_node_id":"104","b1":{"x":1543.3340644836426,"y":-703.9630365371704},"b2":{"x":1377.921588897705,"y":-627.3133783340454}},"123":{"from_node_id":"123","to_node_id":"125","b1":{"x":1543.3340644836426,"y":-827.9630365371704},"b2":{"x":1543.3340644836426,"y":-882.2130365371704}},"124":{"from_node_id":"123","to_node_id":"126","b1":{"x":1543.3340644836426,"y":-831.9630365371704},"b2":{"x":1561.3340644836426,"y":-837.2130365371704}}}},"20":{"name":"Methionine adenosyltransferase","bigg_id":"METAT","reversibility":false,"label_x":1282.6465644836426,"label_y":-764.5782098770142,"gene_reaction_rule":"CLO1313_RS14860","genes":[{"name":"","annotation":"S-adenosylmethionine synthase","bigg_id":"CLO1313_RS14860"}],"metabolites":[{"bigg_id":"amet_c","coefficient":1},{"bigg_id":"atp_c","coefficient":-1},{"bigg_id":"h2o_c","coefficient":-1},{"bigg_id":"met__L_c","coefficient":-1},{"bigg_id":"pi_c","coefficient":1},{"bigg_id":"ppi_c","coefficient":1}],"segments":{"125":{"from_node_id":"127","to_node_id":"128","b1":null,"b2":null},"126":{"from_node_id":"129","to_node_id":"128","b1":null,"b2":null},"127":{"from_node_id":"129","to_node_id":"104","b1":{"x":1267.6465644836426,"y":-712.5782098770142},"b2":{"x":1377.921588897705,"y":-627.3133783340454}},"128":{"from_node_id":"127","to_node_id":"130","b1":{"x":1267.6465644836426,"y":-840.5782098770142},"b2":{"x":1249.6465644836426,"y":-845.8282098770142}},"129":{"from_node_id":"127","to_node_id":"131","b1":{"x":1267.6465644836426,"y":-840.5782098770142},"b2":{"x":1285.6465644836426,"y":-845.8282098770142}},"130":{"from_node_id":"127","to_node_id":"132","b1":{"x":1267.6465644836426,"y":-836.5782098770142},"b2":{"x":1267.6465644836426,"y":-890.8282098770142}},"131":{"from_node_id":"129","to_node_id":"133","b1":{"x":1267.6465644836426,"y":-708.5782098770142},"b2":{"x":1249.6465644836426,"y":-703.3282098770142}},"132":{"from_node_id":"129","to_node_id":"134","b1":{"x":1267.6465644836426,"y":-708.5782098770142},"b2":{"x":1285.6465644836426,"y":-703.3282098770142}}}},"21":{"name":"Uroporphyrinogen III synthase","bigg_id":"UPP3S_1","reversibility":false,"label_x":872.2655830383301,"label_y":-565.3180780410767,"gene_reaction_rule":"CLO1313_RS00590","genes":[{"name":"cobA","annotation":"uroporphyrinogen-III C-methyltransferase","bigg_id":"CLO1313_RS00590"}],"metabolites":[{"bigg_id":"h2o_c","coefficient":1},{"bigg_id":"hmbil_c","coefficient":-1},{"bigg_id":"uppg3_c","coefficient":1}],"segments":{"133":{"from_node_id":"135","to_node_id":"136","b1":null,"b2":null},"134":{"from_node_id":"137","to_node_id":"136","b1":null,"b2":null},"135":{"from_node_id":"137","to_node_id":"138","b1":{"x":857.2655830383301,"y":-509.31807804107666},"b2":{"x":875.2655830383301,"y":-504.06807804107666}},"136":{"from_node_id":"135","to_node_id":"139","b1":{"x":857.2655830383301,"y":-637.3180780410767},"b2":{"x":857.2655830383301,"y":-691.5680780410767}},"137":{"from_node_id":"137","to_node_id":"120","b1":{"x":857.2655830383301,"y":-513.3180780410767},"b2":{"x":857.2655830383301,"y":-459.06807804107666}}}},"22":{"name":"Hydroxymethylbilane synthase","bigg_id":"HMBS","reversibility":false,"label_x":872.2655830383301,"label_y":-915.3180780410767,"gene_reaction_rule":"CLO1313_RS00585","genes":[{"name":"","annotation":"hydroxymethylbilane synthase","bigg_id":"CLO1313_RS00585"}],"metabolites":[{"bigg_id":"h2o_c","coefficient":-1},{"bigg_id":"hmbil_c","coefficient":1},{"bigg_id":"nh4_c","coefficient":4},{"bigg_id":"ppbng_c","coefficient":-4}],"segments":{"138":{"from_node_id":"140","to_node_id":"141","b1":null,"b2":null},"139":{"from_node_id":"142","to_node_id":"141","b1":null,"b2":null},"140":{"from_node_id":"140","to_node_id":"143","b1":{"x":857.2655830383301,"y":-991.3180780410767},"b2":{"x":875.2655830383301,"y":-996.5680780410767}},"141":{"from_node_id":"142","to_node_id":"139","b1":{"x":857.2655830383301,"y":-863.3180780410767},"b2":{"x":857.2655830383301,"y":-809.0680780410767}},"142":{"from_node_id":"142","to_node_id":"144","b1":{"x":857.2655830383301,"y":-859.3180780410767},"b2":{"x":875.2655830383301,"y":-854.0680780410767}},"143":{"from_node_id":"140","to_node_id":"145","b1":{"x":857.2655830383301,"y":-987.3180780410767},"b2":{"x":857.2655830383301,"y":-1041.5680780410767}}}},"23":{"name":"Porphobilinogen synthase","bigg_id":"PPBNGS","reversibility":false,"label_x":872.2655830383301,"label_y":-1265.3180780410767,"gene_reaction_rule":"CLO1313_RS00595","genes":[{"name":"","annotation":"porphobilinogen synthase","bigg_id":"CLO1313_RS00595"}],"metabolites":[{"bigg_id":"5aop_c","coefficient":-2},{"bigg_id":"h2o_c","coefficient":2},{"bigg_id":"h_c","coefficient":1},{"bigg_id":"ppbng_c","coefficient":1}],"segments":{"144":{"from_node_id":"146","to_node_id":"147","b1":null,"b2":null},"145":{"from_node_id":"148","to_node_id":"147","b1":null,"b2":null},"146":{"from_node_id":"146","to_node_id":"149","b1":{"x":857.2655830383301,"y":-1337.3180780410767},"b2":{"x":857.2655830383301,"y":-1391.5680780410767}},"147":{"from_node_id":"148","to_node_id":"150","b1":{"x":857.2655830383301,"y":-1209.3180780410767},"b2":{"x":839.2655830383301,"y":-1204.0680780410767}},"148":{"from_node_id":"148","to_node_id":"151","b1":{"x":857.2655830383301,"y":-1209.3180780410767},"b2":{"x":875.2655830383301,"y":-1204.0680780410767}},"149":{"from_node_id":"148","to_node_id":"145","b1":{"x":857.2655830383301,"y":-1213.3180780410767},"b2":{"x":857.2655830383301,"y":-1159.0680780410767}}}},"24":{"name":"Glutamate-1-semialdehyde aminotransferase","bigg_id":"G1SAT","reversibility":true,"label_x":872.2655830383301,"label_y":-1615.3180780410767,"gene_reaction_rule":"CLO1313_RS00600","genes":[{"name":"hemL","annotation":"glutamate-1-semialdehyde 2,1-aminomutase","bigg_id":"CLO1313_RS00600"}],"metabolites":[{"bigg_id":"5aop_c","coefficient":-1},{"bigg_id":"glu1sa_c","coefficient":1}],"segments":{"150":{"from_node_id":"152","to_node_id":"153","b1":null,"b2":null},"151":{"from_node_id":"154","to_node_id":"153","b1":null,"b2":null},"152":{"from_node_id":"152","to_node_id":"149","b1":{"x":857.2655830383301,"y":-1563.3180780410767},"b2":{"x":857.2655830383301,"y":-1509.0680780410767}},"153":{"from_node_id":"154","to_node_id":"155","b1":{"x":857.2655830383301,"y":-1687.3180780410767},"b2":{"x":857.2655830383301,"y":-1741.5680780410767}}}},"25":{"name":"Glutamyl-tRNA reductase","bigg_id":"GLUTRR","reversibility":false,"label_x":872.2655830383301,"label_y":-1965.3180780410767,"gene_reaction_rule":"CLO1313_RS00575","genes":[{"name":"hemA","annotation":"glutamyl-tRNA reductase","bigg_id":"CLO1313_RS00575"}],"metabolites":[{"bigg_id":"glu1sa_c","coefficient":1},{"bigg_id":"glutrna_c","coefficient":-1},{"bigg_id":"h_c","coefficient":-1},{"bigg_id":"nadp_c","coefficient":1},{"bigg_id":"nadph_c","coefficient":-1},{"bigg_id":"trnaglu_c","coefficient":1}],"segments":{"154":{"from_node_id":"156","to_node_id":"157","b1":null,"b2":null},"155":{"from_node_id":"158","to_node_id":"157","b1":null,"b2":null},"156":{"from_node_id":"158","to_node_id":"155","b1":{"x":857.2655830383301,"y":-1913.3180780410767},"b2":{"x":857.2655830383301,"y":-1859.0680780410767}},"157":{"from_node_id":"156","to_node_id":"159","b1":{"x":857.2655830383301,"y":-2037.3180780410767},"b2":{"x":857.2655830383301,"y":-2091.5680780410767}},"158":{"from_node_id":"156","to_node_id":"160","b1":{"x":857.2655830383301,"y":-2041.3180780410767},"b2":{"x":839.2655830383301,"y":-2046.5680780410767}},"159":{"from_node_id":"158","to_node_id":"161","b1":{"x":857.2655830383301,"y":-1909.3180780410767},"b2":{"x":839.2655830383301,"y":-1904.0680780410767}},"160":{"from_node_id":"156","to_node_id":"162","b1":{"x":857.2655830383301,"y":-2041.3180780410767},"b2":{"x":875.2655830383301,"y":-2046.5680780410767}},"161":{"from_node_id":"158","to_node_id":"163","b1":{"x":857.2655830383301,"y":-1909.3180780410767},"b2":{"x":875.2655830383301,"y":-1904.0680780410767}}}},"26":{"name":"Glutamyl-tRNA synthetase","bigg_id":"GLUTRS","reversibility":false,"label_x":872.2655830383301,"label_y":-2315.3180780410767,"gene_reaction_rule":"CLO1313_RS07965","genes":[{"name":"","annotation":"glutamate--tRNA ligase","bigg_id":"CLO1313_RS07965"}],"metabolites":[{"bigg_id":"amp_c","coefficient":1},{"bigg_id":"atp_c","coefficient":-1},{"bigg_id":"glu__L_c","coefficient":-1},{"bigg_id":"glutrna_c","coefficient":1},{"bigg_id":"ppi_c","coefficient":1},{"bigg_id":"trnaglu_c","coefficient":-1}],"segments":{"162":{"from_node_id":"164","to_node_id":"165","b1":null,"b2":null},"163":{"from_node_id":"166","to_node_id":"165","b1":null,"b2":null},"164":{"from_node_id":"166","to_node_id":"167","b1":{"x":857.2655830383301,"y":-2259.3180780410767},"b2":{"x":839.2655830383301,"y":-2254.0680780410767}},"165":{"from_node_id":"164","to_node_id":"168","b1":{"x":857.2655830383301,"y":-2391.3180780410767},"b2":{"x":839.2655830383301,"y":-2396.5680780410767}},"166":{"from_node_id":"164","to_node_id":"169","b1":{"x":857.2655830383301,"y":-2391.3180780410767},"b2":{"x":875.2655830383301,"y":-2396.5680780410767}},"167":{"from_node_id":"166","to_node_id":"159","b1":{"x":857.2655830383301,"y":-2263.3180780410767},"b2":{"x":857.2655830383301,"y":-2209.0680780410767}},"168":{"from_node_id":"166","to_node_id":"170","b1":{"x":857.2655830383301,"y":-2259.3180780410767},"b2":{"x":875.2655830383301,"y":-2254.0680780410767}},"169":{"from_node_id":"164","to_node_id":"171","b1":{"x":857.2655830383301,"y":-2387.3180780410767},"b2":{"x":857.2655830383301,"y":-2441.5680780410767}}}},"27":{"name":"O-phosphorylhomoserine:selenocysteine Se-(3-amino-3-carboxypropyl)transferase","bigg_id":"PHSCT","reversibility":false,"label_x":132.92729568481445,"label_y":-940.8945579528809,"gene_reaction_rule":"CLO1313_RS11800 or CLO1313_RS01965","genes":[{"name":"","annotation":"PLP-dependent transferase","bigg_id":"CLO1313_RS11800"},{"name":"","annotation":"cystathionine gamma-synthase","bigg_id":"CLO1313_RS01965"}],"metabolites":[{"bigg_id":"phser_c","coefficient":-1},{"bigg_id":"pi_c","coefficient":1},{"bigg_id":"selcys_c","coefficient":-1},{"bigg_id":"selcyst_c","coefficient":1}],"segments":{"170":{"from_node_id":"172","to_node_id":"173","b1":null,"b2":null},"171":{"from_node_id":"174","to_node_id":"173","b1":null,"b2":null},"172":{"from_node_id":"172","to_node_id":"175","b1":{"x":117.92729568481445,"y":-1012.8945579528809},"b2":{"x":117.92729568481445,"y":-1067.1445579528809}},"173":{"from_node_id":"174","to_node_id":"176","b1":{"x":117.92729568481445,"y":-884.8945579528809},"b2":{"x":135.92729568481445,"y":-879.6445579528809}},"174":{"from_node_id":"172","to_node_id":"177","b1":{"x":117.92729568481445,"y":-1016.8945579528809},"b2":{"x":135.92729568481445,"y":-1022.1445579528809}},"175":{"from_node_id":"174","to_node_id":"86","b1":{"x":117.92729568481445,"y":-888.8945579528809},"b2":{"x":-40.59309768676757,"y":-822.5832786560059}}}},"28":{"name":"O-Succinyl-L-homoserine succinate-lyase (adding cysteine), cytosol","bigg_id":"SUCHMSSELCYSL","reversibility":false,"label_x":-178.94433975219727,"label_y":-1009.8165855407715,"gene_reaction_rule":"CLO1313_RS11800 or CLO1313_RS01965","genes":[{"name":"","annotation":"PLP-dependent transferase","bigg_id":"CLO1313_RS11800"},{"name":"","annotation":"cystathionine gamma-synthase","bigg_id":"CLO1313_RS01965"}],"metabolites":[{"bigg_id":"h_c","coefficient":1},{"bigg_id":"selcys_c","coefficient":-1},{"bigg_id":"selcyst_c","coefficient":1},{"bigg_id":"succ_c","coefficient":1},{"bigg_id":"suchms_c","coefficient":-1}],"segments":{"176":{"from_node_id":"178","to_node_id":"179","b1":null,"b2":null},"177":{"from_node_id":"180","to_node_id":"179","b1":null,"b2":null},"178":{"from_node_id":"180","to_node_id":"181","b1":{"x":-193.94433975219727,"y":-953.8165855407715},"b2":{"x":-211.94433975219727,"y":-948.5665855407715}},"179":{"from_node_id":"178","to_node_id":"182","b1":{"x":-193.94433975219727,"y":-1085.8165855407715},"b2":{"x":-175.94433975219727,"y":-1091.0665855407715}},"180":{"from_node_id":"180","to_node_id":"86","b1":{"x":-193.94433975219727,"y":-957.8165855407715},"b2":{"x":-40.59309768676757,"y":-822.5832786560059}},"181":{"from_node_id":"180","to_node_id":"9","b1":{"x":-193.94433975219727,"y":-953.8165855407715},"b2":{"x":-491.1977958679199,"y":588.0971412658691}},"182":{"from_node_id":"178","to_node_id":"15","b1":{"x":-193.94433975219727,"y":-1081.8165855407715},"b2":{"x":-212.89785385131836,"y":-1480.676076889038}}}}},"nodes":{"0":{"node_type":"metabolite","x":-419.40627670288086,"y":977.7806739807129,"bigg_id":"succ_e","name":"Succinate","label_x":-394.40627670288086,"label_y":977.7806739807129,"node_is_primary":true},"1":{"node_type":"multimarker","x":-419.40627670288086,"y":1132.780673980713},"2":{"node_type":"midmarker","x":-419.40627670288086,"y":1152.780673980713},"3":{"node_type":"multimarker","x":-419.40627670288086,"y":1172.780673980713},"4":{"node_type":"multimarker","x":-419.40627670288086,"y":782.7806739807129},"5":{"node_type":"midmarker","x":-419.40627670288086,"y":802.7806739807129},"6":{"node_type":"multimarker","x":-419.40627670288086,"y":822.7806739807129},"7":{"node_type":"metabolite","x":-339.40627670288086,"y":697.7806739807129,"bigg_id":"h_c","name":"H+","label_x":-324.40627670288086,"label_y":697.7806739807129,"node_is_primary":false},"8":{"node_type":"metabolite","x":-339.40627670288086,"y":907.7806739807129,"bigg_id":"h_e","name":"H+","label_x":-324.40627670288086,"label_y":907.7806739807129,"node_is_primary":false},"9":{"node_type":"metabolite","x":-419.40627670288086,"y":627.7806739807129,"bigg_id":"succ_c","name":"Succinate","label_x":-394.40627670288086,"label_y":627.7806739807129,"node_is_primary":true},"10":{"node_type":"multimarker","x":-422.1734313964844,"y":171.5525097846985},"11":{"node_type":"midmarker","x":-422.1734313964844,"y":191.5525097846985},"12":{"node_type":"multimarker","x":-422.1734313964844,"y":211.5525097846985},"13":{"node_type":"metabolite","x":-342.1734313964844,"y":86.55250978469849,"bigg_id":"h2s_c","name":"Hydrogen sulfide","label_x":-327.1734313964844,"label_y":86.55250978469849,"node_is_primary":false},"14":{"node_type":"metabolite","x":523.0937080383301,"y":371.7806739807129,"bigg_id":"hcys__L_c","name":"L-Homocysteine","label_x":467.5937080383301,"label_y":416.7806739807129,"node_is_primary":false},"15":{"node_type":"metabolite","x":-422.1734313964844,"y":16.552509784698486,"bigg_id":"suchms_c","name":"O-Succinyl-L-homoserine","label_x":-397.1734313964844,"label_y":16.552509784698486,"node_is_primary":true},"16":{"node_type":"multimarker","x":681.0937080383301,"y":371.7806739807129},"17":{"node_type":"midmarker","x":701.0937080383301,"y":371.7806739807129},"18":{"node_type":"multimarker","x":721.0937080383301,"y":371.7806739807129},"19":{"node_type":"metabolite","x":596.0937080383301,"y":451.7806739807129,"bigg_id":"5mthf_c","name":"5-Methyltetrahydrofolate","label_x":558.2937080383301,"label_y":491.7806739807129,"node_is_primary":false},"20":{"node_type":"metabolite","x":876.0937080383301,"y":371.7806739807129,"bigg_id":"met__L_c","name":"L-Methionine","label_x":849.0937080383301,"label_y":411.7806739807129,"node_is_primary":true},"21":{"node_type":"metabolite","x":806.0937080383301,"y":451.7806739807129,"bigg_id":"thf_c","name":"5,6,7,8-Tetrahydrofolate","label_x":762.89370803833,"label_y":491.7806739807129,"node_is_primary":false},"29":{"node_type":"metabolite","x":-934.595641553402,"y":-669.9626617431641,"bigg_id":"for_c","name":"Formate","label_x":-882.0205377936363,"label_y":-661.7926788330078,"node_is_primary":true},"32":{"node_type":"multimarker","x":-934.595641553402,"y":-514.9626617431641},"33":{"node_type":"midmarker","x":-934.595641553402,"y":-494.96266174316406},"34":{"node_type":"multimarker","x":-934.595641553402,"y":-474.96266174316406},"35":{"node_type":"metabolite","x":-934.595641553402,"y":-319.96266174316406,"bigg_id":"10fthf_c","name":"10-Formyltetrahydrofolate","label_x":-909.595641553402,"label_y":-319.96266174316406,"node_is_primary":true},"36":{"node_type":"metabolite","x":-854.595641553402,"y":-389.96266174316406,"bigg_id":"adp_c","name":"ADP C10H12N5O10P2","label_x":-839.595641553402,"label_y":-389.96266174316406,"node_is_primary":false},"37":{"node_type":"metabolite","x":-854.595641553402,"y":-599.9626617431641,"bigg_id":"atp_c","name":"ATP C10H12N5O13P3","label_x":-839.595641553402,"label_y":-599.9626617431641,"node_is_primary":false},"38":{"node_type":"metabolite","x":-1014.595641553402,"y":-389.96266174316406,"bigg_id":"pi_c","name":"Phosphate","label_x":-1050.595641553402,"label_y":-359.96266174316406,"node_is_primary":false},"39":{"node_type":"metabolite","x":-1005.5013422369957,"y":-586.3211822509766,"bigg_id":"thf_c","name":"5,6,7,8-Tetrahydrofolate","label_x":-1050.5013422369957,"label_y":-556.3211822509766,"node_is_primary":false},"40":{"node_type":"multimarker","x":142.04994583129883,"y":108.39719009399414},"41":{"node_type":"midmarker","x":142.04994583129883,"y":128.39719009399414},"42":{"node_type":"multimarker","x":142.04994583129883,"y":148.39719009399414},"43":{"node_type":"metabolite","x":142.04994583129883,"y":-46.60280990600586,"bigg_id":"cyst__L_c","name":"L-Cystathionine","label_x":167.04994583129883,"label_y":-46.60280990600586,"node_is_primary":true},"44":{"node_type":"metabolite","x":222.04994583129883,"y":23.39719009399414,"bigg_id":"h2o_c","name":"H2O H2O","label_x":237.04994583129883,"label_y":23.39719009399414,"node_is_primary":false},"45":{"node_type":"metabolite","x":62.04994583129883,"y":233.39719009399414,"bigg_id":"nh4_c","name":"Ammonia","label_x":17.049945831298828,"label_y":263.39719009399414,"node_is_primary":false},"46":{"node_type":"metabolite","x":222.04994583129883,"y":233.39719009399414,"bigg_id":"pyr_c","name":"Pyruvate","label_x":237.04994583129883,"label_y":233.39719009399414,"node_is_primary":false},"47":{"node_type":"multimarker","x":857.2655830383301,"y":104.68192195892334},"48":{"node_type":"midmarker","x":857.2655830383301,"y":124.68192195892334},"49":{"node_type":"multimarker","x":857.2655830383301,"y":144.68192195892334},"50":{"node_type":"metabolite","x":937.2655830383301,"y":229.68192195892334,"bigg_id":"adn_c","name":"Adenosine","label_x":952.2655830383301,"label_y":229.68192195892334,"node_is_primary":false},"51":{"node_type":"metabolite","x":857.2655830383301,"y":-50.31807804107666,"bigg_id":"ahcys_c","name":"S-Adenosyl-L-homocysteine","label_x":882.2655830383301,"label_y":-50.31807804107666,"node_is_primary":true},"52":{"node_type":"metabolite","x":937.2655830383301,"y":19.68192195892334,"bigg_id":"h2o_c","name":"H2O H2O","label_x":952.2655830383301,"label_y":19.68192195892334,"node_is_primary":false},"53":{"node_type":"multimarker","x":520.1980781555176,"y":-180.27655220031738},"54":{"node_type":"midmarker","x":520.1980781555176,"y":-160.27655220031738},"55":{"node_type":"multimarker","x":520.1980781555176,"y":-140.27655220031738},"56":{"node_type":"metabolite","x":600.1980781555176,"y":-55.27655220031738,"bigg_id":"ac_c","name":"Acetate","label_x":615.1980781555176,"label_y":-55.27655220031738,"node_is_primary":false},"58":{"node_type":"metabolite","x":600.1980781555176,"y":-265.2765522003174,"bigg_id":"h2s_c","name":"Hydrogen sulfide","label_x":615.1980781555176,"label_y":-265.2765522003174,"node_is_primary":false},"59":{"node_type":"multimarker","x":140.32689666748047,"y":-226.09539413452148},"60":{"node_type":"midmarker","x":140.32689666748047,"y":-206.09539413452148},"61":{"node_type":"multimarker","x":140.32689666748047,"y":-186.09539413452148},"62":{"node_type":"metabolite","x":60.32689666748047,"y":-101.09539413452148,"bigg_id":"ac_c","name":"Acetate","label_x":24.32689666748047,"label_y":-71.09539413452148,"node_is_primary":false},"63":{"node_type":"metabolite","x":140.32689666748047,"y":-381.0953941345215,"bigg_id":"achms_c","name":"O Acetyl L homoserine C6H11NO4","label_x":165.32689666748047,"label_y":-381.0953941345215,"node_is_primary":true},"64":{"node_type":"metabolite","x":220.32689666748047,"y":-311.0953941345215,"bigg_id":"cys__L_c","name":"L-Cysteine","label_x":235.32689666748047,"label_y":-311.0953941345215,"node_is_primary":false},"65":{"node_type":"metabolite","x":220.32689666748047,"y":-101.09539413452148,"bigg_id":"h_c","name":"H+","label_x":235.32689666748047,"label_y":-101.09539413452148,"node_is_primary":false},"73":{"node_type":"multimarker","x":-180.40964889526367,"y":20.94086456298828},"74":{"node_type":"midmarker","x":-180.40964889526367,"y":40.94086456298828},"75":{"node_type":"multimarker","x":-180.40964889526367,"y":60.94086456298828},"76":{"node_type":"metabolite","x":-100.40964889526367,"y":-64.05913543701172,"bigg_id":"cys__L_c","name":"L-Cysteine","label_x":-85.40964889526367,"label_y":-64.05913543701172,"node_is_primary":false},"77":{"node_type":"metabolite","x":-127.79909896850586,"y":145.94086456298828,"bigg_id":"h_c","name":"H+","label_x":-154.79909896850586,"label_y":175.94086456298828,"node_is_primary":false},"80":{"node_type":"multimarker","x":-40.59309768676758,"y":-568.8332786560059},"81":{"node_type":"midmarker","x":-40.59309768676758,"y":-588.8332786560059},"82":{"node_type":"multimarker","x":-40.59309768676758,"y":-608.8332786560059},"83":{"node_type":"metabolite","x":-120.59309768676758,"y":-693.8332786560059,"bigg_id":"ac_c","name":"Acetate","label_x":-156.59309768676758,"label_y":-663.8332786560059,"node_is_primary":false},"84":{"node_type":"metabolite","x":39.40690231323242,"y":-693.8332786560059,"bigg_id":"h_c","name":"H+","label_x":54.40690231323242,"label_y":-693.8332786560059,"node_is_primary":false},"85":{"node_type":"metabolite","x":39.40690231323242,"y":-483.83327865600586,"bigg_id":"selcys_c","name":"Selenocysteine","label_x":54.40690231323242,"label_y":-483.83327865600586,"node_is_primary":false},"86":{"node_type":"metabolite","x":-40.59309768676758,"y":-763.8332786560059,"bigg_id":"selcyst_c","name":"Selenocystathionine","label_x":-15.593097686767578,"label_y":-763.8332786560059,"node_is_primary":true},"87":{"node_type":"multimarker","x":2019.2967720031738,"y":-404.9035577774048},"88":{"node_type":"midmarker","x":2019.2967720031738,"y":-384.9035577774048},"89":{"node_type":"multimarker","x":2019.2967720031738,"y":-364.9035577774048},"90":{"node_type":"metabolite","x":2099.296772003174,"y":-489.9035577774048,"bigg_id":"amet_c","name":"S-Adenosyl-L-methionine","label_x":2114.296772003174,"label_y":-489.9035577774048,"node_is_primary":false},"91":{"node_type":"metabolite","x":2019.2967720031738,"y":-559.9035577774048,"bigg_id":"caffcoa_c","name":"Caffeoyl-CoA","label_x":2044.2967720031738,"label_y":-559.9035577774048,"node_is_primary":true},"92":{"node_type":"metabolite","x":1939.2967720031738,"y":-279.9035577774048,"bigg_id":"ferulcoa_c","name":"Feruloyl-CoA","label_x":1849.2967720031738,"label_y":-249.90355777740479,"node_is_primary":false},"93":{"node_type":"metabolite","x":2099.296772003174,"y":-279.9035577774048,"bigg_id":"h_c","name":"H+","label_x":2114.296772003174,"label_y":-279.9035577774048,"node_is_primary":false},"94":{"node_type":"multimarker","x":1731.54780960083,"y":-408.34966373443604},"95":{"node_type":"midmarker","x":1731.54780960083,"y":-388.34966373443604},"96":{"node_type":"multimarker","x":1731.54780960083,"y":-368.34966373443604},"97":{"node_type":"metabolite","x":1731.54780960083,"y":-563.349663734436,"bigg_id":"5hfreulcoa_c","name":"5-Hydroxyferuloyl-CoA","label_x":1756.54780960083,"label_y":-563.349663734436,"node_is_primary":true},"98":{"node_type":"metabolite","x":1811.54780960083,"y":-493.34966373443604,"bigg_id":"amet_c","name":"S-Adenosyl-L-methionine","label_x":1826.54780960083,"label_y":-493.34966373443604,"node_is_primary":false},"99":{"node_type":"metabolite","x":1651.54780960083,"y":-283.34966373443604,"bigg_id":"h_c","name":"H+","label_x":1624.54780960083,"label_y":-253.34966373443604,"node_is_primary":false},"100":{"node_type":"metabolite","x":1811.54780960083,"y":-283.34966373443604,"bigg_id":"sincoa_c","name":"Sinapoyl-CoA","label_x":1826.54780960083,"label_y":-283.34966373443604,"node_is_primary":false},"101":{"node_type":"multimarker","x":1377.921588897705,"y":-413.5633783340454},"102":{"node_type":"midmarker","x":1377.921588897705,"y":-393.5633783340454},"103":{"node_type":"multimarker","x":1377.921588897705,"y":-373.5633783340454},"104":{"node_type":"metabolite","x":1377.921588897705,"y":-568.5633783340454,"bigg_id":"amet_c","name":"S-Adenosyl-L-methionine","label_x":1402.921588897705,"label_y":-568.5633783340454,"node_is_primary":true},"105":{"node_type":"metabolite","x":1297.921588897705,"y":-288.5633783340454,"bigg_id":"h_c","name":"H+","label_x":1270.921588897705,"label_y":-258.5633783340454,"node_is_primary":false},"106":{"node_type":"metabolite","x":1457.921588897705,"y":-498.5633783340454,"bigg_id":"selcys_c","name":"Selenocysteine","label_x":1472.921588897705,"label_y":-498.5633783340454,"node_is_primary":false},"107":{"node_type":"metabolite","x":1457.921588897705,"y":-288.5633783340454,"bigg_id":"semselcys_c","name":"Se-Methyl-L-selenocysteine","label_x":1472.921588897705,"label_y":-288.5633783340454,"node_is_primary":false},"108":{"node_type":"multimarker","x":1050.5424995422363,"y":-392.88680362701416},"109":{"node_type":"midmarker","x":1050.5424995422363,"y":-372.88680362701416},"110":{"node_type":"multimarker","x":1050.5424995422363,"y":-352.88680362701416},"112":{"node_type":"metabolite","x":1130.5424995422363,"y":-267.88680362701416,"bigg_id":"methsel_c","name":"Methaneselenol","label_x":1145.5424995422363,"label_y":-267.88680362701416,"node_is_primary":false},"113":{"node_type":"metabolite","x":1130.5424995422363,"y":-477.88680362701416,"bigg_id":"seln_c","name":"Selenide","label_x":1145.5424995422363,"label_y":-477.88680362701416,"node_is_primary":false},"114":{"node_type":"multimarker","x":857.2655830383301,"y":-245.31807804107666},"115":{"node_type":"midmarker","x":857.2655830383301,"y":-225.31807804107666},"116":{"node_type":"multimarker","x":857.2655830383301,"y":-205.31807804107666},"117":{"node_type":"metabolite","x":937.2655830383301,"y":-330.31807804107666,"bigg_id":"amet_c","name":"S-Adenosyl-L-methionine","label_x":952.2655830383301,"label_y":-330.31807804107666,"node_is_primary":false},"118":{"node_type":"metabolite","x":777.2655830383301,"y":-120.31807804107666,"bigg_id":"h_c","name":"H+","label_x":750.2655830383301,"label_y":-90.31807804107666,"node_is_primary":false},"119":{"node_type":"metabolite","x":937.2655830383301,"y":-120.31807804107666,"bigg_id":"shcl_c","name":"Dihydrosirohydrochlorin C42H40N4O16","label_x":952.2655830383301,"label_y":-120.31807804107666,"node_is_primary":false},"120":{"node_type":"metabolite","x":857.2655830383301,"y":-400.31807804107666,"bigg_id":"uppg3_c","name":"Uroporphyrinogen III","label_x":882.2655830383301,"label_y":-400.31807804107666,"node_is_primary":true},"121":{"node_type":"multimarker","x":1543.3340644836426,"y":-745.9630365371704},"122":{"node_type":"midmarker","x":1543.3340644836426,"y":-765.9630365371704},"123":{"node_type":"multimarker","x":1543.3340644836426,"y":-785.9630365371704},"124":{"node_type":"metabolite","x":1623.3340644836426,"y":-660.9630365371704,"bigg_id":"8aonn_c","name":"8-Amino-7-oxononanoate","label_x":1638.3340644836426,"label_y":-660.9630365371704,"node_is_primary":false},"125":{"node_type":"metabolite","x":1543.3340644836426,"y":-940.9630365371704,"bigg_id":"amob_c","name":"S-Adenosyl-4-methylthio-2-oxobutanoate","label_x":1568.3340644836426,"label_y":-940.9630365371704,"node_is_primary":true},"126":{"node_type":"metabolite","x":1623.3340644836426,"y":-870.9630365371704,"bigg_id":"dann_c","name":"7,8-Diaminononanoate","label_x":1638.3340644836426,"label_y":-870.9630365371704,"node_is_primary":false},"127":{"node_type":"multimarker","x":1267.6465644836426,"y":-794.5782098770142},"128":{"node_type":"midmarker","x":1267.6465644836426,"y":-774.5782098770142},"129":{"node_type":"multimarker","x":1267.6465644836426,"y":-754.5782098770142},"130":{"node_type":"metabolite","x":1187.6465644836426,"y":-879.5782098770142,"bigg_id":"atp_c","name":"ATP C10H12N5O13P3","label_x":1142.6465644836426,"label_y":-849.5782098770142,"node_is_primary":false},"131":{"node_type":"metabolite","x":1347.6465644836426,"y":-879.5782098770142,"bigg_id":"h2o_c","name":"H2O H2O","label_x":1362.6465644836426,"label_y":-879.5782098770142,"node_is_primary":false},"132":{"node_type":"metabolite","x":1267.6465644836426,"y":-949.5782098770142,"bigg_id":"met__L_c","name":"L-Methionine","label_x":1292.6465644836426,"label_y":-949.5782098770142,"node_is_primary":true},"133":{"node_type":"metabolite","x":1187.6465644836426,"y":-669.5782098770142,"bigg_id":"pi_c","name":"Phosphate","label_x":1151.6465644836426,"label_y":-639.5782098770142,"node_is_primary":false},"134":{"node_type":"metabolite","x":1347.6465644836426,"y":-669.5782098770142,"bigg_id":"ppi_c","name":"Diphosphate","label_x":1362.6465644836426,"label_y":-669.5782098770142,"node_is_primary":false},"135":{"node_type":"multimarker","x":857.2655830383301,"y":-595.3180780410767},"136":{"node_type":"midmarker","x":857.2655830383301,"y":-575.3180780410767},"137":{"node_type":"multimarker","x":857.2655830383301,"y":-555.3180780410767},"138":{"node_type":"metabolite","x":937.2655830383301,"y":-470.31807804107666,"bigg_id":"h2o_c","name":"H2O H2O","label_x":952.2655830383301,"label_y":-470.31807804107666,"node_is_primary":false},"139":{"node_type":"metabolite","x":857.2655830383301,"y":-750.3180780410767,"bigg_id":"hmbil_c","name":"Hydroxymethylbilane","label_x":882.2655830383301,"label_y":-750.3180780410767,"node_is_primary":true},"140":{"node_type":"multimarker","x":857.2655830383301,"y":-945.3180780410767},"141":{"node_type":"midmarker","x":857.2655830383301,"y":-925.3180780410767},"142":{"node_type":"multimarker","x":857.2655830383301,"y":-905.3180780410767},"143":{"node_type":"metabolite","x":937.2655830383301,"y":-1030.3180780410767,"bigg_id":"h2o_c","name":"H2O H2O","label_x":952.2655830383301,"label_y":-1030.3180780410767,"node_is_primary":false},"144":{"node_type":"metabolite","x":937.2655830383301,"y":-820.3180780410767,"bigg_id":"nh4_c","name":"Ammonia","label_x":952.2655830383301,"label_y":-820.3180780410767,"node_is_primary":false},"145":{"node_type":"metabolite","x":857.2655830383301,"y":-1100.3180780410767,"bigg_id":"ppbng_c","name":"Porphobilinogen","label_x":882.2655830383301,"label_y":-1100.3180780410767,"node_is_primary":true},"146":{"node_type":"multimarker","x":857.2655830383301,"y":-1295.3180780410767},"147":{"node_type":"midmarker","x":857.2655830383301,"y":-1275.3180780410767},"148":{"node_type":"multimarker","x":857.2655830383301,"y":-1255.3180780410767},"149":{"node_type":"metabolite","x":857.2655830383301,"y":-1450.3180780410767,"bigg_id":"5aop_c","name":"5-Amino-4-oxopentanoate","label_x":882.2655830383301,"label_y":-1450.3180780410767,"node_is_primary":true},"150":{"node_type":"metabolite","x":777.2655830383301,"y":-1170.3180780410767,"bigg_id":"h2o_c","name":"H2O H2O","label_x":732.2655830383301,"label_y":-1140.3180780410767,"node_is_primary":false},"151":{"node_type":"metabolite","x":937.2655830383301,"y":-1170.3180780410767,"bigg_id":"h_c","name":"H+","label_x":952.2655830383301,"label_y":-1170.3180780410767,"node_is_primary":false},"152":{"node_type":"multimarker","x":857.2655830383301,"y":-1605.3180780410767},"153":{"node_type":"midmarker","x":857.2655830383301,"y":-1625.3180780410767},"154":{"node_type":"multimarker","x":857.2655830383301,"y":-1645.3180780410767},"155":{"node_type":"metabolite","x":857.2655830383301,"y":-1800.3180780410767,"bigg_id":"glu1sa_c","name":"L-Glutamate 1-semialdehyde","label_x":882.2655830383301,"label_y":-1800.3180780410767,"node_is_primary":true},"156":{"node_type":"multimarker","x":857.2655830383301,"y":-1995.3180780410767},"157":{"node_type":"midmarker","x":857.2655830383301,"y":-1975.3180780410767},"158":{"node_type":"multimarker","x":857.2655830383301,"y":-1955.3180780410767},"159":{"node_type":"metabolite","x":857.2655830383301,"y":-2150.3180780410767,"bigg_id":"glutrna_c","name":"L-Glutamyl-tRNA(Glu)","label_x":882.2655830383301,"label_y":-2150.3180780410767,"node_is_primary":true},"160":{"node_type":"metabolite","x":777.2655830383301,"y":-2080.3180780410767,"bigg_id":"h_c","name":"H+","label_x":750.2655830383301,"label_y":-2050.3180780410767,"node_is_primary":false},"161":{"node_type":"metabolite","x":777.2655830383301,"y":-1870.3180780410767,"bigg_id":"nadp_c","name":"Nicotinamide adenine dinucleotide phosphate","label_x":723.2655830383301,"label_y":-1840.3180780410767,"node_is_primary":false},"162":{"node_type":"metabolite","x":937.2655830383301,"y":-2080.3180780410767,"bigg_id":"nadph_c","name":"Nicotinamide adenine dinucleotide phosphate - reduced","label_x":952.2655830383301,"label_y":-2080.3180780410767,"node_is_primary":false},"163":{"node_type":"metabolite","x":937.2655830383301,"y":-1870.3180780410767,"bigg_id":"trnaglu_c","name":"TRNA (Glu)","label_x":952.2655830383301,"label_y":-1870.3180780410767,"node_is_primary":false},"164":{"node_type":"multimarker","x":857.2655830383301,"y":-2345.3180780410767},"165":{"node_type":"midmarker","x":857.2655830383301,"y":-2325.3180780410767},"166":{"node_type":"multimarker","x":857.2655830383301,"y":-2305.3180780410767},"167":{"node_type":"metabolite","x":777.2655830383301,"y":-2220.3180780410767,"bigg_id":"amp_c","name":"AMP C10H12N5O7P","label_x":732.2655830383301,"label_y":-2190.3180780410767,"node_is_primary":false},"168":{"node_type":"metabolite","x":777.2655830383301,"y":-2430.3180780410767,"bigg_id":"atp_c","name":"ATP C10H12N5O13P3","label_x":732.2655830383301,"label_y":-2400.3180780410767,"node_is_primary":false},"169":{"node_type":"metabolite","x":937.2655830383301,"y":-2430.3180780410767,"bigg_id":"glu__L_c","name":"L-Glutamate","label_x":952.2655830383301,"label_y":-2430.3180780410767,"node_is_primary":false},"170":{"node_type":"metabolite","x":937.2655830383301,"y":-2220.3180780410767,"bigg_id":"ppi_c","name":"Diphosphate","label_x":952.2655830383301,"label_y":-2220.3180780410767,"node_is_primary":false},"171":{"node_type":"metabolite","x":857.2655830383301,"y":-2500.3180780410767,"bigg_id":"trnaglu_c","name":"TRNA (Glu)","label_x":882.2655830383301,"label_y":-2500.3180780410767,"node_is_primary":true},"172":{"node_type":"multimarker","x":117.92729568481445,"y":-970.8945579528809},"173":{"node_type":"midmarker","x":117.92729568481445,"y":-950.8945579528809},"174":{"node_type":"multimarker","x":117.92729568481445,"y":-930.8945579528809},"175":{"node_type":"metabolite","x":117.92729568481445,"y":-1125.8945579528809,"bigg_id":"phser_c","name":"O-Phosphorylhomoserine","label_x":142.92729568481445,"label_y":-1125.8945579528809,"node_is_primary":true},"176":{"node_type":"metabolite","x":197.92729568481445,"y":-845.8945579528809,"bigg_id":"pi_c","name":"Phosphate","label_x":212.92729568481445,"label_y":-845.8945579528809,"node_is_primary":false},"177":{"node_type":"metabolite","x":197.92729568481445,"y":-1055.8945579528809,"bigg_id":"selcys_c","name":"Selenocysteine","label_x":212.92729568481445,"label_y":-1055.8945579528809,"node_is_primary":false},"178":{"node_type":"multimarker","x":-193.94433975219727,"y":-1039.8165855407715},"179":{"node_type":"midmarker","x":-193.94433975219727,"y":-1019.8165855407715},"180":{"node_type":"multimarker","x":-193.94433975219727,"y":-999.8165855407715},"181":{"node_type":"metabolite","x":-273.94433975219727,"y":-914.8165855407715,"bigg_id":"h_c","name":"H+","label_x":-300.94433975219727,"label_y":-884.8165855407715,"node_is_primary":false},"182":{"node_type":"metabolite","x":-113.94433975219727,"y":-1124.8165855407715,"bigg_id":"selcys_c","name":"Selenocysteine","label_x":-98.94433975219727,"label_y":-1124.8165855407715,"node_is_primary":false}},"text_labels":{"2":{"x":1943.3890380859375,"y":-603.8171997070312,"text":"No source"},"3":{"x":1650.4708251953125,"y":-603.8171997070312,"text":"No source"},"5":{"x":1492.257080078125,"y":-977.14697265625,"text":"No source"},"6":{"x":762.0381469726562,"y":-2561.247314453125,"text":"No source"},"7":{"x":62.13687515258789,"y":-1229.4703369140625,"text":"No source"}},"canvas":{"x":-1062,"y":-2673.9998779296875,"width":3391.042724609375,"height":5039.9998779296875}}]
```
