## Supplementary Material SM1 for "Development of a genome-scale metabolic model of *Clostridium thermocellum* and its applications for integration of multi-omics datasets and strain design": phe_tyr.json

```
[{"map_name":"new_map","map_id":"6xgQ4yfNAblm","map_description":"","homepage":"https://escher.github.io","schema":"https://escher.github.io/escher/jsonschema/1-0-0#"},{"reactions":{"30":{"name":"L-Phenylalanine  exchange ","bigg_id":"EX_phe__L_e","reversibility":false,"label_x":451.0674591064453,"label_y":2246.3535766601562,"gene_reaction_rule":"","genes":[],"metabolites":[{"bigg_id":"phe__L_e","coefficient":-1}],"segments":{"246":{"from_node_id":"250","to_node_id":"251","b1":null,"b2":null},"247":{"from_node_id":"252","to_node_id":"251","b1":null,"b2":null},"248":{"from_node_id":"250","to_node_id":"249","b1":{"x":436.0674591064453,"y":2174.3535766601562},"b2":{"x":436.0674591064453,"y":2120.1035766601562}}}},"31":{"name":"L-Tyrosine  exchange","bigg_id":"EX_tyr__L_e","reversibility":false,"label_x":999.8913879394531,"label_y":2202.4044189453125,"gene_reaction_rule":"","genes":[],"metabolites":[{"bigg_id":"tyr__L_e","coefficient":-1}],"segments":{"249":{"from_node_id":"254","to_node_id":"255","b1":null,"b2":null},"250":{"from_node_id":"256","to_node_id":"255","b1":null,"b2":null},"251":{"from_node_id":"254","to_node_id":"253","b1":{"x":984.8913879394531,"y":2130.4044189453125},"b2":{"x":984.8913879394531,"y":2076.1544189453125}}}},"32":{"name":"L phenylalanine reversible transport via proton symport","bigg_id":"PHEt2r","reversibility":true,"label_x":451.0674591064453,"label_y":1896.3535766601562,"gene_reaction_rule":"CLO1313_RS11790","genes":[{"name":"","annotation":"ABC transporter","bigg_id":"CLO1313_RS11790"}],"metabolites":[{"bigg_id":"h_c","coefficient":-1},{"bigg_id":"h_e","coefficient":1},{"bigg_id":"phe__L_c","coefficient":-1},{"bigg_id":"phe__L_e","coefficient":1}],"segments":{"252":{"from_node_id":"257","to_node_id":"258","b1":null,"b2":null},"253":{"from_node_id":"259","to_node_id":"258","b1":null,"b2":null},"254":{"from_node_id":"257","to_node_id":"260","b1":{"x":436.0674591064453,"y":1820.3535766601562},"b2":{"x":454.0674591064453,"y":1815.1035766601562}},"255":{"from_node_id":"259","to_node_id":"261","b1":{"x":436.0674591064453,"y":1952.3535766601562},"b2":{"x":454.0674591064453,"y":1957.6035766601562}},"256":{"from_node_id":"257","to_node_id":"262","b1":{"x":436.0674591064453,"y":1824.3535766601562},"b2":{"x":436.0674591064453,"y":1770.1035766601562}},"257":{"from_node_id":"259","to_node_id":"249","b1":{"x":436.0674591064453,"y":1948.3535766601562},"b2":{"x":436.0674591064453,"y":2002.6035766601562}}}},"33":{"name":"Phenylalanine transaminase","bigg_id":"PHETA1","reversibility":true,"label_x":451.0674591064453,"label_y":1546.3535766601562,"gene_reaction_rule":"CLO1313_RS07420 or CLO1313_RS09395 or CLO1313_RS01930 or CLO1313_RS08370 or CLO1313_RS02140 or CLO1313_RS08165","genes":[{"name":"","annotation":"pyridoxal phosphate-dependent aminotransferase","bigg_id":"CLO1313_RS07420"},{"name":"","annotation":"aminotransferase","bigg_id":"CLO1313_RS09395"},{"name":"","annotation":"aminotransferase","bigg_id":"CLO1313_RS01930"},{"name":"","annotation":"pyridoxal phosphate-dependent aminotransferase","bigg_id":"CLO1313_RS08370"},{"name":"hisC","annotation":"histidinol-phosphate transaminase","bigg_id":"CLO1313_RS02140"},{"name":"","annotation":"histidinol-phosphate transaminase","bigg_id":"CLO1313_RS08165"}],"metabolites":[{"bigg_id":"akg_c","coefficient":1},{"bigg_id":"glu__L_c","coefficient":-1},{"bigg_id":"phe__L_c","coefficient":1},{"bigg_id":"phpyr_c","coefficient":-1}],"segments":{"258":{"from_node_id":"263","to_node_id":"264","b1":null,"b2":null},"259":{"from_node_id":"265","to_node_id":"264","b1":null,"b2":null},"260":{"from_node_id":"265","to_node_id":"266","b1":{"x":436.0674591064453,"y":1602.3535766601562},"b2":{"x":454.0674591064453,"y":1607.6035766601562}},"261":{"from_node_id":"263","to_node_id":"267","b1":{"x":436.0674591064453,"y":1470.3535766601562},"b2":{"x":454.0674591064453,"y":1465.1035766601562}},"262":{"from_node_id":"265","to_node_id":"262","b1":{"x":436.0674591064453,"y":1598.3535766601562},"b2":{"x":436.0674591064453,"y":1652.6035766601562}},"263":{"from_node_id":"263","to_node_id":"268","b1":{"x":436.0674591064453,"y":1474.3535766601562},"b2":{"x":436.0674591064453,"y":1420.1035766601562}}}},"34":{"name":"L tyrosine reversible transport via proton symport","bigg_id":"TYRt2r","reversibility":true,"label_x":999.8913879394531,"label_y":1852.4044189453125,"gene_reaction_rule":"","genes":[],"metabolites":[{"bigg_id":"h_c","coefficient":-1},{"bigg_id":"h_e","coefficient":1},{"bigg_id":"tyr__L_c","coefficient":-1},{"bigg_id":"tyr__L_e","coefficient":1}],"segments":{"264":{"from_node_id":"269","to_node_id":"270","b1":null,"b2":null},"265":{"from_node_id":"271","to_node_id":"270","b1":null,"b2":null},"266":{"from_node_id":"269","to_node_id":"272","b1":{"x":984.8913879394531,"y":1776.4044189453125},"b2":{"x":1002.8913879394531,"y":1771.1544189453125}},"267":{"from_node_id":"271","to_node_id":"273","b1":{"x":984.8913879394531,"y":1908.4044189453125},"b2":{"x":1002.8913879394531,"y":1913.6544189453125}},"268":{"from_node_id":"269","to_node_id":"274","b1":{"x":984.8913879394531,"y":1780.4044189453125},"b2":{"x":984.8913879394531,"y":1726.1544189453125}},"269":{"from_node_id":"271","to_node_id":"253","b1":{"x":984.8913879394531,"y":1904.4044189453125},"b2":{"x":984.8913879394531,"y":1958.6544189453125}}}},"35":{"name":"Tyrosine transaminase","bigg_id":"TYRTA","reversibility":true,"label_x":999.8913879394531,"label_y":1502.4044189453125,"gene_reaction_rule":"CLO1313_RS07420 or CLO1313_RS09395 or CLO1313_RS01930 or CLO1313_RS08370 or CLO1313_RS02140 or CLO1313_RS08165","genes":[{"name":"","annotation":"pyridoxal phosphate-dependent aminotransferase","bigg_id":"CLO1313_RS07420"},{"name":"","annotation":"aminotransferase","bigg_id":"CLO1313_RS09395"},{"name":"","annotation":"aminotransferase","bigg_id":"CLO1313_RS01930"},{"name":"","annotation":"pyridoxal phosphate-dependent aminotransferase","bigg_id":"CLO1313_RS08370"},{"name":"hisC","annotation":"histidinol-phosphate transaminase","bigg_id":"CLO1313_RS02140"},{"name":"","annotation":"histidinol-phosphate transaminase","bigg_id":"CLO1313_RS08165"}],"metabolites":[{"bigg_id":"34hpp_c","coefficient":1},{"bigg_id":"akg_c","coefficient":-1},{"bigg_id":"glu__L_c","coefficient":1},{"bigg_id":"tyr__L_c","coefficient":-1}],"segments":{"270":{"from_node_id":"275","to_node_id":"276","b1":null,"b2":null},"271":{"from_node_id":"277","to_node_id":"276","b1":null,"b2":null},"272":{"from_node_id":"277","to_node_id":"278","b1":{"x":984.8913879394531,"y":1430.4044189453125},"b2":{"x":984.8913879394531,"y":1376.1544189453125}},"273":{"from_node_id":"275","to_node_id":"279","b1":{"x":984.8913879394531,"y":1558.4044189453125},"b2":{"x":1002.8913879394531,"y":1563.6544189453125}},"274":{"from_node_id":"277","to_node_id":"280","b1":{"x":984.8913879394531,"y":1426.4044189453125},"b2":{"x":1002.8913879394531,"y":1421.1544189453125}},"275":{"from_node_id":"275","to_node_id":"274","b1":{"x":984.8913879394531,"y":1554.4044189453125},"b2":{"x":984.8913879394531,"y":1608.6544189453125}}}},"36":{"name":"Prephenate dehydrogenase","bigg_id":"PPND","reversibility":false,"label_x":999.8913879394531,"label_y":1152.4044189453125,"gene_reaction_rule":"CLO1313_RS12510","genes":[{"name":"","annotation":"prephenate dehydrogenase/arogenate dehydrogenase family protein","bigg_id":"CLO1313_RS12510"}],"metabolites":[{"bigg_id":"34hpp_c","coefficient":1},{"bigg_id":"co2_c","coefficient":1},{"bigg_id":"nad_c","coefficient":-1},{"bigg_id":"nadh_c","coefficient":1},{"bigg_id":"pphn_c","coefficient":-1}],"segments":{"276":{"from_node_id":"281","to_node_id":"282","b1":null,"b2":null},"277":{"from_node_id":"283","to_node_id":"282","b1":null,"b2":null},"278":{"from_node_id":"283","to_node_id":"278","b1":{"x":984.8913879394531,"y":1204.4044189453125},"b2":{"x":984.8913879394531,"y":1258.6544189453125}},"279":{"from_node_id":"283","to_node_id":"284","b1":{"x":984.8913879394531,"y":1208.4044189453125},"b2":{"x":966.8913879394531,"y":1213.6544189453125}},"280":{"from_node_id":"281","to_node_id":"285","b1":{"x":984.8913879394531,"y":1076.4044189453125},"b2":{"x":1002.8913879394531,"y":1071.1544189453125}},"281":{"from_node_id":"283","to_node_id":"286","b1":{"x":984.8913879394531,"y":1208.4044189453125},"b2":{"x":1002.8913879394531,"y":1213.6544189453125}},"282":{"from_node_id":"281","to_node_id":"294","b1":{"x":984.8913879394531,"y":1080.4044189453125},"b2":{"x":442.1314163208008,"y":1074.3997802734375}}}},"37":{"name":"Prephenate dehydratase","bigg_id":"PPNDH","reversibility":false,"label_x":451.0674591064453,"label_y":1196.3535766601562,"gene_reaction_rule":"CLO1313_RS14905","genes":[{"name":"","annotation":"prephenate dehydratase","bigg_id":"CLO1313_RS14905"}],"metabolites":[{"bigg_id":"co2_c","coefficient":1},{"bigg_id":"h2o_c","coefficient":1},{"bigg_id":"h_c","coefficient":-1},{"bigg_id":"phpyr_c","coefficient":1},{"bigg_id":"pphn_c","coefficient":-1}],"segments":{"283":{"from_node_id":"288","to_node_id":"289","b1":null,"b2":null},"284":{"from_node_id":"290","to_node_id":"289","b1":null,"b2":null},"285":{"from_node_id":"290","to_node_id":"291","b1":{"x":436.0674591064453,"y":1252.3535766601562},"b2":{"x":418.0674591064453,"y":1257.6035766601562}},"286":{"from_node_id":"290","to_node_id":"292","b1":{"x":436.0674591064453,"y":1252.3535766601562},"b2":{"x":454.0674591064453,"y":1257.6035766601562}},"287":{"from_node_id":"288","to_node_id":"293","b1":{"x":436.0674591064453,"y":1120.3535766601562},"b2":{"x":454.0674591064453,"y":1115.1035766601562}},"288":{"from_node_id":"290","to_node_id":"268","b1":{"x":436.0674591064453,"y":1248.3535766601562},"b2":{"x":436.0674591064453,"y":1302.6035766601562}},"289":{"from_node_id":"288","to_node_id":"294","b1":{"x":436.0674591064453,"y":1124.3535766601562},"b2":{"x":436.0674591064453,"y":1070.1035766601562}}}},"38":{"name":"Chorismate mutase","bigg_id":"CHORM","reversibility":false,"label_x":451.0674591064453,"label_y":846.3535766601562,"gene_reaction_rule":"CLO1313_RS07640 or CLO1313_RS04470","genes":[{"name":"aroH","annotation":"chorismate mutase","bigg_id":"CLO1313_RS07640"},{"name":"","annotation":"hypothetical protein","bigg_id":"CLO1313_RS04470"}],"metabolites":[{"bigg_id":"chor_c","coefficient":-1},{"bigg_id":"pphn_c","coefficient":1}],"segments":{"290":{"from_node_id":"295","to_node_id":"296","b1":null,"b2":null},"291":{"from_node_id":"297","to_node_id":"296","b1":null,"b2":null},"292":{"from_node_id":"295","to_node_id":"298","b1":{"x":436.0674591064453,"y":774.3535766601562},"b2":{"x":436.0674591064453,"y":720.1035766601562}},"293":{"from_node_id":"297","to_node_id":"294","b1":{"x":436.0674591064453,"y":898.3535766601562},"b2":{"x":436.0674591064453,"y":952.6035766601562}}}},"39":{"name":"Chorismate synthase","bigg_id":"CHRS","reversibility":false,"label_x":451.0674591064453,"label_y":496.35357666015625,"gene_reaction_rule":"CLO1313_RS07535","genes":[{"name":"","annotation":"chorismate synthase","bigg_id":"CLO1313_RS07535"}],"metabolites":[{"bigg_id":"3psme_c","coefficient":-1},{"bigg_id":"chor_c","coefficient":1},{"bigg_id":"pi_c","coefficient":1}],"segments":{"294":{"from_node_id":"299","to_node_id":"300","b1":null,"b2":null},"295":{"from_node_id":"301","to_node_id":"300","b1":null,"b2":null},"296":{"from_node_id":"299","to_node_id":"302","b1":{"x":436.0674591064453,"y":424.35357666015625},"b2":{"x":436.0674591064453,"y":370.10357666015625}},"297":{"from_node_id":"301","to_node_id":"298","b1":{"x":436.0674591064453,"y":548.3535766601562},"b2":{"x":436.0674591064453,"y":602.6035766601562}},"298":{"from_node_id":"301","to_node_id":"303","b1":{"x":436.0674591064453,"y":552.3535766601562},"b2":{"x":454.0674591064453,"y":557.6035766601562}}}},"40":{"name":"3-phosphoshikimate 1-carboxyvinyltransferase","bigg_id":"PSCVT","reversibility":false,"label_x":451.0674591064453,"label_y":146.35357666015625,"gene_reaction_rule":"CLO1313_RS03255 or CLO1313_RS12515","genes":[{"name":"aroA","annotation":"3-phosphoshikimate 1-carboxyvinyltransferase","bigg_id":"CLO1313_RS03255"},{"name":"aroA","annotation":"3-phosphoshikimate 1-carboxyvinyltransferase","bigg_id":"CLO1313_RS12515"}],"metabolites":[{"bigg_id":"3psme_c","coefficient":1},{"bigg_id":"pep_c","coefficient":-1},{"bigg_id":"pi_c","coefficient":1},{"bigg_id":"skm5p_c","coefficient":-1}],"segments":{"299":{"from_node_id":"304","to_node_id":"305","b1":null,"b2":null},"300":{"from_node_id":"306","to_node_id":"305","b1":null,"b2":null},"301":{"from_node_id":"306","to_node_id":"302","b1":{"x":436.0674591064453,"y":198.35357666015625},"b2":{"x":436.0674591064453,"y":252.60357666015625}},"302":{"from_node_id":"304","to_node_id":"307","b1":{"x":436.0674591064453,"y":70.35357666015625},"b2":{"x":454.0674591064453,"y":65.10357666015625}},"303":{"from_node_id":"306","to_node_id":"308","b1":{"x":436.0674591064453,"y":202.35357666015625},"b2":{"x":454.0674591064453,"y":207.60357666015625}},"304":{"from_node_id":"304","to_node_id":"309","b1":{"x":436.0674591064453,"y":74.35357666015625},"b2":{"x":436.0674591064453,"y":20.10357666015625}}}},"41":{"name":"Shikimate kinase","bigg_id":"SKK","reversibility":false,"label_x":451.0674591064453,"label_y":-203.64642333984375,"gene_reaction_rule":"CLO1313_RS00360 or CLO1313_RS07540","genes":[{"name":"","annotation":"shikimate kinase","bigg_id":"CLO1313_RS00360"},{"name":"","annotation":"shikimate kinase","bigg_id":"CLO1313_RS07540"}],"metabolites":[{"bigg_id":"adp_c","coefficient":1},{"bigg_id":"atp_c","coefficient":-1},{"bigg_id":"h_c","coefficient":1},{"bigg_id":"skm5p_c","coefficient":1},{"bigg_id":"skm_c","coefficient":-1}],"segments":{"305":{"from_node_id":"310","to_node_id":"311","b1":null,"b2":null},"306":{"from_node_id":"312","to_node_id":"311","b1":null,"b2":null},"307":{"from_node_id":"312","to_node_id":"313","b1":{"x":436.0674591064453,"y":-147.64642333984375},"b2":{"x":418.0674591064453,"y":-142.39642333984375}},"308":{"from_node_id":"310","to_node_id":"314","b1":{"x":436.0674591064453,"y":-279.64642333984375},"b2":{"x":454.0674591064453,"y":-284.89642333984375}},"309":{"from_node_id":"312","to_node_id":"315","b1":{"x":436.0674591064453,"y":-147.64642333984375},"b2":{"x":454.0674591064453,"y":-142.39642333984375}},"310":{"from_node_id":"312","to_node_id":"309","b1":{"x":436.0674591064453,"y":-151.64642333984375},"b2":{"x":436.0674591064453,"y":-97.39642333984375}},"311":{"from_node_id":"310","to_node_id":"316","b1":{"x":436.0674591064453,"y":-275.64642333984375},"b2":{"x":436.0674591064453,"y":-329.89642333984375}}}},"42":{"name":"shikimate:NAD+ 3-oxidoreductase","bigg_id":"SHOR","reversibility":false,"label_x":112.06748962402344,"label_y":-544.6464233398438,"gene_reaction_rule":"CLO1313_RS06920","genes":[{"name":"","annotation":"shikimate dehydrogenase","bigg_id":"CLO1313_RS06920"}],"metabolites":[{"bigg_id":"3dhsk_c","coefficient":-1},{"bigg_id":"h_c","coefficient":-1},{"bigg_id":"nad_c","coefficient":1},{"bigg_id":"nadh_c","coefficient":-1},{"bigg_id":"skm_c","coefficient":1}],"segments":{"312":{"from_node_id":"317","to_node_id":"318","b1":null,"b2":null},"313":{"from_node_id":"319","to_node_id":"318","b1":null,"b2":null},"314":{"from_node_id":"317","to_node_id":"327","b1":{"x":97.06748962402344,"y":-616.6464233398438},"b2":{"x":431.3386993408203,"y":-715.6957397460938}},"315":{"from_node_id":"317","to_node_id":"321","b1":{"x":97.06748962402344,"y":-620.6464233398438},"b2":{"x":79.06748962402344,"y":-625.8964233398438}},"316":{"from_node_id":"319","to_node_id":"322","b1":{"x":97.06748962402344,"y":-488.64642333984375},"b2":{"x":115.06748962402344,"y":-483.39642333984375}},"317":{"from_node_id":"317","to_node_id":"323","b1":{"x":97.06748962402344,"y":-620.6464233398438},"b2":{"x":115.06748962402344,"y":-625.8964233398438}},"318":{"from_node_id":"319","to_node_id":"316","b1":{"x":97.06748962402344,"y":-492.64642333984375},"b2":{"x":436.0674591064453,"y":-447.39642333984375}}}},"43":{"name":"Shikimate dehydrogenase","bigg_id":"SKDH","reversibility":false,"label_x":451.0674591064453,"label_y":-553.6464233398438,"gene_reaction_rule":"CLO1313_RS06920","genes":[{"name":"","annotation":"shikimate dehydrogenase","bigg_id":"CLO1313_RS06920"}],"metabolites":[{"bigg_id":"3dhsk_c","coefficient":-1},{"bigg_id":"h_c","coefficient":-1},{"bigg_id":"nadp_c","coefficient":1},{"bigg_id":"nadph_c","coefficient":-1},{"bigg_id":"skm_c","coefficient":1}],"segments":{"319":{"from_node_id":"324","to_node_id":"325","b1":null,"b2":null},"320":{"from_node_id":"326","to_node_id":"325","b1":null,"b2":null},"321":{"from_node_id":"324","to_node_id":"327","b1":{"x":436.0674591064453,"y":-625.6464233398438},"b2":{"x":436.0674591064453,"y":-726.4186401367188}},"322":{"from_node_id":"324","to_node_id":"328","b1":{"x":436.0674591064453,"y":-629.6464233398438},"b2":{"x":418.0674591064453,"y":-634.8964233398438}},"323":{"from_node_id":"326","to_node_id":"329","b1":{"x":436.0674591064453,"y":-497.64642333984375},"b2":{"x":454.0674591064453,"y":-492.39642333984375}},"324":{"from_node_id":"324","to_node_id":"330","b1":{"x":436.0674591064453,"y":-629.6464233398438},"b2":{"x":454.0674591064453,"y":-634.8964233398438}},"325":{"from_node_id":"326","to_node_id":"316","b1":{"x":436.0674591064453,"y":-501.64642333984375},"b2":{"x":436.0674591064453,"y":-447.39642333984375}}}},"44":{"name":"3-deydroquinate dehydratase","bigg_id":"DQDH","reversibility":true,"label_x":451.0674591064453,"label_y":-950.1686401367188,"gene_reaction_rule":"CLO1313_RS06945","genes":[{"name":"aroQ","annotation":"type II 3-dehydroquinate dehydratase","bigg_id":"CLO1313_RS06945"}],"metabolites":[{"bigg_id":"3dhq_c","coefficient":-1},{"bigg_id":"3dhsk_c","coefficient":1},{"bigg_id":"h2o_c","coefficient":1}],"segments":{"326":{"from_node_id":"331","to_node_id":"332","b1":null,"b2":null},"327":{"from_node_id":"333","to_node_id":"332","b1":null,"b2":null},"328":{"from_node_id":"331","to_node_id":"334","b1":{"x":436.0674591064453,"y":-1022.1686401367188},"b2":{"x":436.0674591064453,"y":-1076.4186401367188}},"329":{"from_node_id":"333","to_node_id":"327","b1":{"x":436.0674591064453,"y":-898.1686401367188},"b2":{"x":436.0674591064453,"y":-843.9186401367188}},"330":{"from_node_id":"333","to_node_id":"335","b1":{"x":436.0674591064453,"y":-894.1686401367188},"b2":{"x":454.0674591064453,"y":-888.9186401367188}}}},"45":{"name":"3-dehydroquinate synthase","bigg_id":"DHQS","reversibility":false,"label_x":451.0674591064453,"label_y":-1300.1686401367188,"gene_reaction_rule":"CLO1313_RS07260","genes":[{"name":"","annotation":"3-dehydroquinate synthase","bigg_id":"CLO1313_RS07260"}],"metabolites":[{"bigg_id":"2dda7p_c","coefficient":-1},{"bigg_id":"3dhq_c","coefficient":1},{"bigg_id":"pi_c","coefficient":1}],"segments":{"331":{"from_node_id":"336","to_node_id":"337","b1":null,"b2":null},"332":{"from_node_id":"338","to_node_id":"337","b1":null,"b2":null},"333":{"from_node_id":"336","to_node_id":"339","b1":{"x":436.0674591064453,"y":-1372.1686401367188},"b2":{"x":436.0674591064453,"y":-1426.4186401367188}},"334":{"from_node_id":"338","to_node_id":"334","b1":{"x":436.0674591064453,"y":-1248.1686401367188},"b2":{"x":436.0674591064453,"y":-1193.9186401367188}},"335":{"from_node_id":"338","to_node_id":"340","b1":{"x":436.0674591064453,"y":-1244.1686401367188},"b2":{"x":454.0674591064453,"y":-1238.9186401367188}}}},"46":{"name":"3-deoxy-7-phosphoheptulonate synthase","bigg_id":"DPHS","reversibility":false,"label_x":451.0674591064453,"label_y":-1650.1686401367188,"gene_reaction_rule":"CLO1313_RS12505 or CLO1313_RS06795","genes":[{"name":"aroF","annotation":"3-deoxy-7-phosphoheptulonate synthase","bigg_id":"CLO1313_RS12505"},{"name":"aroF","annotation":"3-deoxy-7-phosphoheptulonate synthase","bigg_id":"CLO1313_RS06795"}],"metabolites":[{"bigg_id":"2dda7p_c","coefficient":1},{"bigg_id":"e4p_c","coefficient":-1},{"bigg_id":"h2o_c","coefficient":-1},{"bigg_id":"pep_c","coefficient":-1},{"bigg_id":"pi_c","coefficient":1}],"segments":{"336":{"from_node_id":"341","to_node_id":"342","b1":null,"b2":null},"337":{"from_node_id":"343","to_node_id":"342","b1":null,"b2":null},"338":{"from_node_id":"343","to_node_id":"339","b1":{"x":436.0674591064453,"y":-1598.1686401367188},"b2":{"x":436.0674591064453,"y":-1543.9186401367188}},"339":{"from_node_id":"341","to_node_id":"344","b1":{"x":436.0674591064453,"y":-1722.1686401367188},"b2":{"x":436.0674591064453,"y":-1776.4186401367188}},"340":{"from_node_id":"341","to_node_id":"345","b1":{"x":436.0674591064453,"y":-1726.1686401367188},"b2":{"x":418.0674591064453,"y":-1731.4186401367188}},"341":{"from_node_id":"341","to_node_id":"346","b1":{"x":436.0674591064453,"y":-1726.1686401367188},"b2":{"x":454.0674591064453,"y":-1731.4186401367188}},"342":{"from_node_id":"343","to_node_id":"347","b1":{"x":436.0674591064453,"y":-1594.1686401367188},"b2":{"x":454.0674591064453,"y":-1588.9186401367188}}}}},"nodes":{"249":{"node_type":"metabolite","x":436.0674591064453,"y":2061.3535766601562,"bigg_id":"phe__L_e","name":"L-Phenylalanine","label_x":461.0674591064453,"label_y":2061.3535766601562,"node_is_primary":true},"250":{"node_type":"multimarker","x":436.0674591064453,"y":2216.3535766601562},"251":{"node_type":"midmarker","x":436.0674591064453,"y":2236.3535766601562},"252":{"node_type":"multimarker","x":436.0674591064453,"y":2256.3535766601562},"253":{"node_type":"metabolite","x":984.8913879394531,"y":2017.4044189453125,"bigg_id":"tyr__L_e","name":"L-Tyrosine","label_x":1009.8913879394531,"label_y":2017.4044189453125,"node_is_primary":true},"254":{"node_type":"multimarker","x":984.8913879394531,"y":2172.4044189453125},"255":{"node_type":"midmarker","x":984.8913879394531,"y":2192.4044189453125},"256":{"node_type":"multimarker","x":984.8913879394531,"y":2212.4044189453125},"257":{"node_type":"multimarker","x":436.0674591064453,"y":1866.3535766601562},"258":{"node_type":"midmarker","x":436.0674591064453,"y":1886.3535766601562},"259":{"node_type":"multimarker","x":436.0674591064453,"y":1906.3535766601562},"260":{"node_type":"metabolite","x":516.0674591064453,"y":1781.3535766601562,"bigg_id":"h_c","name":"H+","label_x":531.0674591064453,"label_y":1781.3535766601562,"node_is_primary":false},"261":{"node_type":"metabolite","x":516.0674591064453,"y":1991.3535766601562,"bigg_id":"h_e","name":"H+","label_x":531.0674591064453,"label_y":1991.3535766601562,"node_is_primary":false},"262":{"node_type":"metabolite","x":436.0674591064453,"y":1711.3535766601562,"bigg_id":"phe__L_c","name":"L-Phenylalanine","label_x":461.0674591064453,"label_y":1711.3535766601562,"node_is_primary":true},"263":{"node_type":"multimarker","x":436.0674591064453,"y":1516.3535766601562},"264":{"node_type":"midmarker","x":436.0674591064453,"y":1536.3535766601562},"265":{"node_type":"multimarker","x":436.0674591064453,"y":1556.3535766601562},"266":{"node_type":"metabolite","x":516.0674591064453,"y":1641.3535766601562,"bigg_id":"akg_c","name":"2-Oxoglutarate","label_x":531.0674591064453,"label_y":1641.3535766601562,"node_is_primary":false},"267":{"node_type":"metabolite","x":516.0674591064453,"y":1431.3535766601562,"bigg_id":"glu__L_c","name":"L-Glutamate","label_x":531.0674591064453,"label_y":1431.3535766601562,"node_is_primary":false},"268":{"node_type":"metabolite","x":436.0674591064453,"y":1361.3535766601562,"bigg_id":"phpyr_c","name":"Phenylpyruvate","label_x":461.0674591064453,"label_y":1361.3535766601562,"node_is_primary":true},"269":{"node_type":"multimarker","x":984.8913879394531,"y":1822.4044189453125},"270":{"node_type":"midmarker","x":984.8913879394531,"y":1842.4044189453125},"271":{"node_type":"multimarker","x":984.8913879394531,"y":1862.4044189453125},"272":{"node_type":"metabolite","x":1064.8913879394531,"y":1737.4044189453125,"bigg_id":"h_c","name":"H+","label_x":1079.8913879394531,"label_y":1737.4044189453125,"node_is_primary":false},"273":{"node_type":"metabolite","x":1064.8913879394531,"y":1947.4044189453125,"bigg_id":"h_e","name":"H+","label_x":1079.8913879394531,"label_y":1947.4044189453125,"node_is_primary":false},"274":{"node_type":"metabolite","x":984.8913879394531,"y":1667.4044189453125,"bigg_id":"tyr__L_c","name":"L-Tyrosine","label_x":1009.8913879394531,"label_y":1667.4044189453125,"node_is_primary":true},"275":{"node_type":"multimarker","x":984.8913879394531,"y":1512.4044189453125},"276":{"node_type":"midmarker","x":984.8913879394531,"y":1492.4044189453125},"277":{"node_type":"multimarker","x":984.8913879394531,"y":1472.4044189453125},"278":{"node_type":"metabolite","x":984.8913879394531,"y":1317.4044189453125,"bigg_id":"34hpp_c","name":"3-(4-Hydroxyphenyl)pyruvate","label_x":1009.8913879394531,"label_y":1317.4044189453125,"node_is_primary":true},"279":{"node_type":"metabolite","x":1064.8913879394531,"y":1597.4044189453125,"bigg_id":"akg_c","name":"2-Oxoglutarate","label_x":1079.8913879394531,"label_y":1597.4044189453125,"node_is_primary":false},"280":{"node_type":"metabolite","x":1064.8913879394531,"y":1387.4044189453125,"bigg_id":"glu__L_c","name":"L-Glutamate","label_x":1079.8913879394531,"label_y":1387.4044189453125,"node_is_primary":false},"281":{"node_type":"multimarker","x":984.8913879394531,"y":1122.4044189453125},"282":{"node_type":"midmarker","x":984.8913879394531,"y":1142.4044189453125},"283":{"node_type":"multimarker","x":984.8913879394531,"y":1162.4044189453125},"284":{"node_type":"metabolite","x":904.8913879394531,"y":1247.4044189453125,"bigg_id":"co2_c","name":"CO2 CO2","label_x":859.8913879394531,"label_y":1277.4044189453125,"node_is_primary":false},"285":{"node_type":"metabolite","x":1064.8913879394531,"y":1037.4044189453125,"bigg_id":"nad_c","name":"Nicotinamide adenine dinucleotide","label_x":1079.8913879394531,"label_y":1037.4044189453125,"node_is_primary":false},"286":{"node_type":"metabolite","x":1064.8913879394531,"y":1247.4044189453125,"bigg_id":"nadh_c","name":"Nicotinamide adenine dinucleotide - reduced","label_x":1079.8913879394531,"label_y":1247.4044189453125,"node_is_primary":false},"288":{"node_type":"multimarker","x":436.0674591064453,"y":1166.3535766601562},"289":{"node_type":"midmarker","x":436.0674591064453,"y":1186.3535766601562},"290":{"node_type":"multimarker","x":436.0674591064453,"y":1206.3535766601562},"291":{"node_type":"metabolite","x":356.0674591064453,"y":1291.3535766601562,"bigg_id":"co2_c","name":"CO2 CO2","label_x":311.0674591064453,"label_y":1321.3535766601562,"node_is_primary":false},"292":{"node_type":"metabolite","x":516.0674591064453,"y":1291.3535766601562,"bigg_id":"h2o_c","name":"H2O H2O","label_x":531.0674591064453,"label_y":1291.3535766601562,"node_is_primary":false},"293":{"node_type":"metabolite","x":516.0674591064453,"y":1081.3535766601562,"bigg_id":"h_c","name":"H+","label_x":531.0674591064453,"label_y":1081.3535766601562,"node_is_primary":false},"294":{"node_type":"metabolite","x":436.0674591064453,"y":1011.3535766601562,"bigg_id":"pphn_c","name":"Prephenate","label_x":461.0674591064453,"label_y":1011.3535766601562,"node_is_primary":true},"295":{"node_type":"multimarker","x":436.0674591064453,"y":816.3535766601562},"296":{"node_type":"midmarker","x":436.0674591064453,"y":836.3535766601562},"297":{"node_type":"multimarker","x":436.0674591064453,"y":856.3535766601562},"298":{"node_type":"metabolite","x":436.0674591064453,"y":661.3535766601562,"bigg_id":"chor_c","name":"Chorismate","label_x":461.0674591064453,"label_y":661.3535766601562,"node_is_primary":true},"299":{"node_type":"multimarker","x":436.0674591064453,"y":466.35357666015625},"300":{"node_type":"midmarker","x":436.0674591064453,"y":486.35357666015625},"301":{"node_type":"multimarker","x":436.0674591064453,"y":506.35357666015625},"302":{"node_type":"metabolite","x":436.0674591064453,"y":311.35357666015625,"bigg_id":"3psme_c","name":"5-O-(1-Carboxyvinyl)-3-phosphoshikimate","label_x":461.0674591064453,"label_y":311.35357666015625,"node_is_primary":true},"303":{"node_type":"metabolite","x":516.0674591064453,"y":591.3535766601562,"bigg_id":"pi_c","name":"Phosphate","label_x":531.0674591064453,"label_y":591.3535766601562,"node_is_primary":false},"304":{"node_type":"multimarker","x":436.0674591064453,"y":116.35357666015625},"305":{"node_type":"midmarker","x":436.0674591064453,"y":136.35357666015625},"306":{"node_type":"multimarker","x":436.0674591064453,"y":156.35357666015625},"307":{"node_type":"metabolite","x":516.0674591064453,"y":31.35357666015625,"bigg_id":"pep_c","name":"Phosphoenolpyruvate","label_x":531.0674591064453,"label_y":31.35357666015625,"node_is_primary":false},"308":{"node_type":"metabolite","x":516.0674591064453,"y":241.35357666015625,"bigg_id":"pi_c","name":"Phosphate","label_x":531.0674591064453,"label_y":241.35357666015625,"node_is_primary":false},"309":{"node_type":"metabolite","x":436.0674591064453,"y":-38.64642333984375,"bigg_id":"skm5p_c","name":"Shikimate 5-phosphate","label_x":461.0674591064453,"label_y":-38.64642333984375,"node_is_primary":true},"310":{"node_type":"multimarker","x":436.0674591064453,"y":-233.64642333984375},"311":{"node_type":"midmarker","x":436.0674591064453,"y":-213.64642333984375},"312":{"node_type":"multimarker","x":436.0674591064453,"y":-193.64642333984375},"313":{"node_type":"metabolite","x":356.0674591064453,"y":-108.64642333984375,"bigg_id":"adp_c","name":"ADP C10H12N5O10P2","label_x":311.0674591064453,"label_y":-78.64642333984375,"node_is_primary":false},"314":{"node_type":"metabolite","x":516.0674591064453,"y":-318.64642333984375,"bigg_id":"atp_c","name":"ATP C10H12N5O13P3","label_x":531.0674591064453,"label_y":-318.64642333984375,"node_is_primary":false},"315":{"node_type":"metabolite","x":516.0674591064453,"y":-108.64642333984375,"bigg_id":"h_c","name":"H+","label_x":531.0674591064453,"label_y":-108.64642333984375,"node_is_primary":false},"316":{"node_type":"metabolite","x":436.0674591064453,"y":-388.64642333984375,"bigg_id":"skm_c","name":"Shikimate","label_x":461.0674591064453,"label_y":-388.64642333984375,"node_is_primary":true},"317":{"node_type":"multimarker","x":97.06748962402344,"y":-574.6464233398438},"318":{"node_type":"midmarker","x":97.06748962402344,"y":-554.6464233398438},"319":{"node_type":"multimarker","x":97.06748962402344,"y":-534.6464233398438},"321":{"node_type":"metabolite","x":17.067489624023438,"y":-659.6464233398438,"bigg_id":"h_c","name":"H+","label_x":-9.932510375976562,"label_y":-629.6464233398438,"node_is_primary":false},"322":{"node_type":"metabolite","x":177.06748962402344,"y":-449.64642333984375,"bigg_id":"nad_c","name":"Nicotinamide adenine dinucleotide","label_x":192.06748962402344,"label_y":-449.64642333984375,"node_is_primary":false},"323":{"node_type":"metabolite","x":177.06748962402344,"y":-659.6464233398438,"bigg_id":"nadh_c","name":"Nicotinamide adenine dinucleotide - reduced","label_x":192.06748962402344,"label_y":-659.6464233398438,"node_is_primary":false},"324":{"node_type":"multimarker","x":436.0674591064453,"y":-583.6464233398438},"325":{"node_type":"midmarker","x":436.0674591064453,"y":-563.6464233398438},"326":{"node_type":"multimarker","x":436.0674591064453,"y":-543.6464233398438},"327":{"node_type":"metabolite","x":436.0674591064453,"y":-785.1686401367188,"bigg_id":"3dhsk_c","name":"3-Dehydroshikimate","label_x":461.0674591064453,"label_y":-785.1686401367188,"node_is_primary":true},"328":{"node_type":"metabolite","x":356.0674591064453,"y":-668.6464233398438,"bigg_id":"h_c","name":"H+","label_x":329.0674591064453,"label_y":-638.6464233398438,"node_is_primary":false},"329":{"node_type":"metabolite","x":516.0674591064453,"y":-458.64642333984375,"bigg_id":"nadp_c","name":"Nicotinamide adenine dinucleotide phosphate","label_x":531.0674591064453,"label_y":-458.64642333984375,"node_is_primary":false},"330":{"node_type":"metabolite","x":516.0674591064453,"y":-668.6464233398438,"bigg_id":"nadph_c","name":"Nicotinamide adenine dinucleotide phosphate - reduced","label_x":531.0674591064453,"label_y":-668.6464233398438,"node_is_primary":false},"331":{"node_type":"multimarker","x":436.0674591064453,"y":-980.1686401367188},"332":{"node_type":"midmarker","x":436.0674591064453,"y":-960.1686401367188},"333":{"node_type":"multimarker","x":436.0674591064453,"y":-940.1686401367188},"334":{"node_type":"metabolite","x":436.0674591064453,"y":-1135.1686401367188,"bigg_id":"3dhq_c","name":"3-Dehydroquinate","label_x":461.0674591064453,"label_y":-1135.1686401367188,"node_is_primary":true},"335":{"node_type":"metabolite","x":516.0674591064453,"y":-855.1686401367188,"bigg_id":"h2o_c","name":"H2O H2O","label_x":531.0674591064453,"label_y":-855.1686401367188,"node_is_primary":false},"336":{"node_type":"multimarker","x":436.0674591064453,"y":-1330.1686401367188},"337":{"node_type":"midmarker","x":436.0674591064453,"y":-1310.1686401367188},"338":{"node_type":"multimarker","x":436.0674591064453,"y":-1290.1686401367188},"339":{"node_type":"metabolite","x":436.0674591064453,"y":-1485.1686401367188,"bigg_id":"2dda7p_c","name":"2-Dehydro-3-deoxy-D-arabino-heptonate 7-phosphate","label_x":461.0674591064453,"label_y":-1485.1686401367188,"node_is_primary":true},"340":{"node_type":"metabolite","x":516.0674591064453,"y":-1205.1686401367188,"bigg_id":"pi_c","name":"Phosphate","label_x":531.0674591064453,"label_y":-1205.1686401367188,"node_is_primary":false},"341":{"node_type":"multimarker","x":436.0674591064453,"y":-1680.1686401367188},"342":{"node_type":"midmarker","x":436.0674591064453,"y":-1660.1686401367188},"343":{"node_type":"multimarker","x":436.0674591064453,"y":-1640.1686401367188},"344":{"node_type":"metabolite","x":436.0674591064453,"y":-1835.1686401367188,"bigg_id":"e4p_c","name":"D-Erythrose 4-phosphate","label_x":461.0674591064453,"label_y":-1835.1686401367188,"node_is_primary":true},"345":{"node_type":"metabolite","x":356.0674591064453,"y":-1765.1686401367188,"bigg_id":"h2o_c","name":"H2O H2O","label_x":311.0674591064453,"label_y":-1735.1686401367188,"node_is_primary":false},"346":{"node_type":"metabolite","x":516.0674591064453,"y":-1765.1686401367188,"bigg_id":"pep_c","name":"Phosphoenolpyruvate","label_x":531.0674591064453,"label_y":-1765.1686401367188,"node_is_primary":false},"347":{"node_type":"metabolite","x":516.0674591064453,"y":-1555.1686401367188,"bigg_id":"pi_c","name":"Phosphate","label_x":531.0674591064453,"label_y":-1555.1686401367188,"node_is_primary":false}},"text_labels":{},"canvas":{"x":-1062,"y":-4960.0311279296875,"width":3391.042724609375,"height":7326.0311279296875}}]
```
