## Supplementary Material SM1 for "Development of a genome-scale metabolic model of *Clostridium thermocellum* and its applications for integration of multi-omics datasets and strain design": sulfur_metabolism.json

```
[{"map_name":"new_map","map_id":"eyZwZ0UNCHRh","map_description":"","homepage":"https://escher.github.io","schema":"https://escher.github.io/escher/jsonschema/1-0-0#"},{"reactions":{"0":{"name":"Sulfate transport via ABC system","bigg_id":"SULabc","reversibility":false,"label_x":545.0001220703125,"label_y":385,"gene_reaction_rule":"CLO1313_RS07445 or CLO1313_RS11865 or CLO1313_RS11855 or (CLO1313_RS00605 or CLO1313_RS00610 or CLO1313_RS00615 or CLO1313_RS00620)","genes":[{"name":"","annotation":{"product":"spermidine/putrescine ABC transporter ATP-binding protein"},"bigg_id":"CLO1313_RS07445"},{"name":"","annotation":{"product":"ABC transporter ATP-binding protein"},"bigg_id":"CLO1313_RS11865"},{"name":"","annotation":{"product":"ABC transporter substrate-binding protein"},"bigg_id":"CLO1313_RS11855"},{"name":"","bigg_id":"CLO1313_RS00605"},{"name":"","bigg_id":"CLO1313_RS00610"},{"name":"","bigg_id":"CLO1313_RS00615"},{"name":"","annotation":{"product":"sulfate ABC transporter ATP-binding protein"},"bigg_id":"CLO1313_RS00620"}],"metabolites":[{"bigg_id":"adp_c","coefficient":1},{"bigg_id":"atp_c","coefficient":-1},{"bigg_id":"h2o_c","coefficient":-1},{"bigg_id":"h_c","coefficient":1},{"bigg_id":"pi_c","coefficient":1},{"bigg_id":"so4_c","coefficient":1},{"bigg_id":"so4_e","coefficient":-1}],"segments":{"0":{"from_node_id":"1","to_node_id":"2","b1":null,"b2":null},"1":{"from_node_id":"3","to_node_id":"2","b1":null,"b2":null},"2":{"from_node_id":"3","to_node_id":"4","b1":{"x":530.0001220703125,"y":441},"b2":{"x":512.0001220703125,"y":446.25}},"3":{"from_node_id":"1","to_node_id":"0","b1":{"x":530.0001220703125,"y":309},"b2":{"x":548.0001220703125,"y":303.75}},"4":{"from_node_id":"1","to_node_id":"5","b1":{"x":530.0001220703125,"y":309},"b2":{"x":512.0001220703125,"y":303.75}},"5":{"from_node_id":"3","to_node_id":"6","b1":{"x":530.0001220703125,"y":441},"b2":{"x":548.0001220703125,"y":446.25}},"6":{"from_node_id":"3","to_node_id":"7","b1":{"x":530.0001220703125,"y":441},"b2":{"x":494.0001220703125,"y":431.25}},"7":{"from_node_id":"3","to_node_id":"8","b1":{"x":530.0001220703125,"y":437},"b2":{"x":530.0001220703125,"y":491.25}},"8":{"from_node_id":"1","to_node_id":"9","b1":{"x":530.0001220703125,"y":313},"b2":{"x":530.0001220703125,"y":258.75}}}},"1":{"name":"Sulfate adenylyltransferase","bigg_id":"SADT","reversibility":false,"label_x":545.0001220703125,"label_y":735,"gene_reaction_rule":"CLO1313_RS00635 or CLO1313_RS00630","genes":[{"name":"","annotation":{"product":"adenylyl-sulfate kinase"},"bigg_id":"CLO1313_RS00635"},{"name":"","annotation":{"product":"sulfate adenylyltransferase subunit 2"},"bigg_id":"CLO1313_RS00630"}],"metabolites":[{"bigg_id":"aps_c","coefficient":1},{"bigg_id":"atp_c","coefficient":-1},{"bigg_id":"h_c","coefficient":-1},{"bigg_id":"ppi_c","coefficient":1},{"bigg_id":"so4_c","coefficient":-1}],"segments":{"9":{"from_node_id":"10","to_node_id":"11","b1":null,"b2":null},"10":{"from_node_id":"12","to_node_id":"11","b1":null,"b2":null},"11":{"from_node_id":"12","to_node_id":"13","b1":{"x":530.0001220703125,"y":787},"b2":{"x":530.0001220703125,"y":841.25}},"12":{"from_node_id":"10","to_node_id":"14","b1":{"x":530.0001220703125,"y":659},"b2":{"x":548.0001220703125,"y":653.75}},"13":{"from_node_id":"10","to_node_id":"15","b1":{"x":530.0001220703125,"y":659},"b2":{"x":512.0001220703125,"y":653.75}},"14":{"from_node_id":"12","to_node_id":"16","b1":{"x":530.0001220703125,"y":791},"b2":{"x":512.0001220703125,"y":796.25}},"15":{"from_node_id":"10","to_node_id":"8","b1":{"x":530.0001220703125,"y":663},"b2":{"x":530.0001220703125,"y":608.75}}}},"2":{"name":"Adenylyl-sulfate kinase","bigg_id":"ADSK","reversibility":false,"label_x":545.0001220703125,"label_y":1085,"gene_reaction_rule":"CLO1313_RS00635","genes":[{"name":"","annotation":{"product":"adenylyl-sulfate kinase"},"bigg_id":"CLO1313_RS00635"}],"metabolites":[{"bigg_id":"adp_c","coefficient":1},{"bigg_id":"aps_c","coefficient":-1},{"bigg_id":"atp_c","coefficient":-1},{"bigg_id":"h_c","coefficient":1},{"bigg_id":"paps_c","coefficient":1}],"segments":{"16":{"from_node_id":"17","to_node_id":"18","b1":null,"b2":null},"17":{"from_node_id":"19","to_node_id":"18","b1":null,"b2":null},"18":{"from_node_id":"19","to_node_id":"20","b1":{"x":530.0001220703125,"y":1141},"b2":{"x":548.0001220703125,"y":1146.25}},"19":{"from_node_id":"17","to_node_id":"13","b1":{"x":530.0001220703125,"y":1013},"b2":{"x":530.0001220703125,"y":958.75}},"20":{"from_node_id":"17","to_node_id":"21","b1":{"x":530.0001220703125,"y":1009},"b2":{"x":512.0001220703125,"y":1003.75}},"21":{"from_node_id":"19","to_node_id":"22","b1":{"x":530.0001220703125,"y":1141},"b2":{"x":512.0001220703125,"y":1146.25}},"22":{"from_node_id":"19","to_node_id":"23","b1":{"x":530.0001220703125,"y":1137},"b2":{"x":530.0001220703125,"y":1191.25}}}},"3":{"name":"Phosphoadenylyl-sulfate reductase (thioredoxin)","bigg_id":"PAPSR","reversibility":false,"label_x":545.0001220703125,"label_y":1435,"gene_reaction_rule":"CLO1313_RS00625 or CLO1313_RS00630","genes":[{"name":"","annotation":{"product":"phosphoadenylyl-sulfate reductase"},"bigg_id":"CLO1313_RS00625"},{"name":"","annotation":{"product":"sulfate adenylyltransferase subunit 2"},"bigg_id":"CLO1313_RS00630"}],"metabolites":[{"bigg_id":"h_c","coefficient":2},{"bigg_id":"pap_c","coefficient":1},{"bigg_id":"paps_c","coefficient":-1},{"bigg_id":"so3_c","coefficient":1},{"bigg_id":"trdox_c","coefficient":1},{"bigg_id":"trdrd_c","coefficient":-1}],"segments":{"23":{"from_node_id":"24","to_node_id":"25","b1":null,"b2":null},"24":{"from_node_id":"26","to_node_id":"25","b1":null,"b2":null},"25":{"from_node_id":"26","to_node_id":"27","b1":{"x":530.0001220703125,"y":1491},"b2":{"x":542.4716796875,"y":1506.2012939453125}},"26":{"from_node_id":"26","to_node_id":"28","b1":{"x":530.0001220703125,"y":1487},"b2":{"x":530.0001220703125,"y":1541.25}},"27":{"from_node_id":"24","to_node_id":"23","b1":{"x":530.0001220703125,"y":1363},"b2":{"x":530.0001220703125,"y":1308.75}},"28":{"from_node_id":"26","to_node_id":"73","b1":{"x":530.0001220703125,"y":1491},"b2":{"x":275.2506103515625,"y":1579.763916015625}},"29":{"from_node_id":"26","to_node_id":"30","b1":{"x":530.0001220703125,"y":1491},"b2":{"x":536.4091796875,"y":1525.6812744140625}},"30":{"from_node_id":"24","to_node_id":"31","b1":{"x":530.0001220703125,"y":1359},"b2":{"x":512.0001220703125,"y":1353.75}}}},"4":{"name":"Acyl-carrier protein synthase","bigg_id":"ACPS1","reversibility":false,"label_x":985.6050415039062,"label_y":1565.5284423828125,"gene_reaction_rule":"CLO1313_RS07510","genes":[{"name":"","annotation":{"product":"phosphopantetheine-protein transferase"},"bigg_id":"CLO1313_RS07510"}],"metabolites":[{"bigg_id":"ACP_c","coefficient":1},{"bigg_id":"apoACP_c","coefficient":-1},{"bigg_id":"coa_c","coefficient":-1},{"bigg_id":"h_c","coefficient":1},{"bigg_id":"pap_c","coefficient":1}],"segments":{"31":{"from_node_id":"32","to_node_id":"33","b1":null,"b2":null},"32":{"from_node_id":"34","to_node_id":"33","b1":null,"b2":null},"33":{"from_node_id":"34","to_node_id":"35","b1":{"x":969.6050415039062,"y":1605.5284423828125},"b2":{"x":933.395263671875,"y":1615.1710205078125}},"34":{"from_node_id":"32","to_node_id":"36","b1":{"x":1097.6050415039062,"y":1605.5284423828125},"b2":{"x":1151.8550415039062,"y":1605.5284423828125}},"35":{"from_node_id":"32","to_node_id":"37","b1":{"x":1101.6050415039062,"y":1605.5284423828125},"b2":{"x":1106.8550415039062,"y":1623.5284423828125}},"36":{"from_node_id":"34","to_node_id":"38","b1":{"x":969.6050415039062,"y":1605.5284423828125},"b2":{"x":964.3550415039062,"y":1623.5284423828125}},"37":{"from_node_id":"34","to_node_id":"28","b1":{"x":973.6050415039062,"y":1605.5284423828125},"b2":{"x":588.7501220703125,"y":1600}}}},"5":{"name":"3',5'-bisphosphate nucleotidase","bigg_id":"BPNT","reversibility":false,"label_x":545.0001220703125,"label_y":1785,"gene_reaction_rule":"CLO1313_RS00635","genes":[{"name":"","annotation":{"product":"adenylyl-sulfate kinase"},"bigg_id":"CLO1313_RS00635"}],"metabolites":[{"bigg_id":"amp_c","coefficient":1},{"bigg_id":"h2o_c","coefficient":-1},{"bigg_id":"pap_c","coefficient":-1},{"bigg_id":"pi_c","coefficient":1}],"segments":{"38":{"from_node_id":"39","to_node_id":"40","b1":null,"b2":null},"39":{"from_node_id":"41","to_node_id":"40","b1":null,"b2":null},"40":{"from_node_id":"41","to_node_id":"42","b1":{"x":530.0001220703125,"y":1837},"b2":{"x":530.0001220703125,"y":1891.25}},"41":{"from_node_id":"39","to_node_id":"43","b1":{"x":530.0001220703125,"y":1709},"b2":{"x":512.0001220703125,"y":1703.75}},"42":{"from_node_id":"39","to_node_id":"28","b1":{"x":530.0001220703125,"y":1713},"b2":{"x":530.0001220703125,"y":1658.75}},"43":{"from_node_id":"41","to_node_id":"44","b1":{"x":530.0001220703125,"y":1841},"b2":{"x":512.0001220703125,"y":1846.25}}}},"6":{"name":"Sulfate exchange","bigg_id":"EX_so4_e","reversibility":true,"label_x":545.0001220703125,"label_y":35,"gene_reaction_rule":"","genes":[],"metabolites":[{"bigg_id":"so4_e","coefficient":-1}],"segments":{"44":{"from_node_id":"45","to_node_id":"46","b1":null,"b2":null},"45":{"from_node_id":"47","to_node_id":"46","b1":null,"b2":null},"46":{"from_node_id":"45","to_node_id":"9","b1":{"x":530.0001220703125,"y":87},"b2":{"x":530.0001220703125,"y":141.25}}}},"7":{"name":"Cysteine synthase Thiosulfate","bigg_id":"AHSERL4","reversibility":false,"label_x":-834.3013000488281,"label_y":1471.1937255859375,"gene_reaction_rule":"CLO1313_RS12835 or CLO1313_RS11805 or CLO1313_RS12845 or CLO1313_RS11850","genes":[{"name":"cysK","annotation":{"product":"cysteine synthase A"},"bigg_id":"CLO1313_RS12835"},{"name":"","annotation":{"product":"cysteine synthase family protein"},"bigg_id":"CLO1313_RS11805"},{"name":"","annotation":{"product":"O-acetylhomoserine aminocarboxypropyltransferase/cysteine synthase"},"bigg_id":"CLO1313_RS12845"},{"name":"","annotation":{"product":"O-acetylhomoserine aminocarboxypropyltransferase/cysteine synthase"},"bigg_id":"CLO1313_RS11850"}],"metabolites":[{"bigg_id":"ac_c","coefficient":1},{"bigg_id":"acser_c","coefficient":-1},{"bigg_id":"cys__L_c","coefficient":1},{"bigg_id":"h_c","coefficient":2},{"bigg_id":"so3_c","coefficient":1},{"bigg_id":"trdox_c","coefficient":1},{"bigg_id":"trdrd_c","coefficient":-1},{"bigg_id":"tsul_c","coefficient":-1}],"segments":{"47":{"from_node_id":"48","to_node_id":"49","b1":null,"b2":null},"48":{"from_node_id":"50","to_node_id":"49","b1":null,"b2":null},"49":{"from_node_id":"50","to_node_id":"51","b1":{"x":-849.3013000488281,"y":1395.1937255859375},"b2":{"x":-813.3013000488281,"y":1404.9437255859375}},"50":{"from_node_id":"48","to_node_id":"52","b1":{"x":-849.3013000488281,"y":1523.1937255859375},"b2":{"x":-849.3013000488281,"y":1577.4437255859375}},"51":{"from_node_id":"50","to_node_id":"53","b1":{"x":-849.3013000488281,"y":1395.1937255859375},"b2":{"x":-831.3013000488281,"y":1389.9437255859375}},"52":{"from_node_id":"50","to_node_id":"54","b1":{"x":-849.3013000488281,"y":1395.1937255859375},"b2":{"x":-867.3013000488281,"y":1389.9437255859375}},"53":{"from_node_id":"50","to_node_id":"73","b1":{"x":-849.3013000488281,"y":1399.1937255859375},"b2":{"x":105.79443359375,"y":1557.5224609375}},"54":{"from_node_id":"50","to_node_id":"55","b1":{"x":-849.3013000488281,"y":1395.1937255859375},"b2":{"x":-885.3013000488281,"y":1404.9437255859375}},"55":{"from_node_id":"48","to_node_id":"56","b1":{"x":-849.3013000488281,"y":1527.1937255859375},"b2":{"x":-831.3013000488281,"y":1532.4437255859375}},"56":{"from_node_id":"48","to_node_id":"57","b1":{"x":-849.3013000488281,"y":1527.1937255859375},"b2":{"x":-867.3013000488281,"y":1532.4437255859375}}}},"8":{"name":"hydrogen-sulfide:NADP+ oxidoreductase","bigg_id":"HSOR","reversibility":false,"label_x":-81.0435791015625,"label_y":2028.37060546875,"gene_reaction_rule":"CLO1313_RS13285 or CLO1313_RS13290 or CLO1313_RS13385","genes":[{"name":"","annotation":{"product":"NAD(P)/FAD-dependent oxidoreductase"},"bigg_id":"CLO1313_RS13285"},{"name":"trxB","annotation":{"product":"thioredoxin-disulfide reductase"},"bigg_id":"CLO1313_RS13290"},{"name":"","annotation":{"product":"alkyl hydroperoxide reductase subunit F"},"bigg_id":"CLO1313_RS13385"}],"metabolites":[{"bigg_id":"h2o_c","coefficient":3},{"bigg_id":"h2s_c","coefficient":1},{"bigg_id":"h_c","coefficient":-4},{"bigg_id":"nadp_c","coefficient":3},{"bigg_id":"nadph_c","coefficient":-3},{"bigg_id":"so3_c","coefficient":-1}],"segments":{"57":{"from_node_id":"58","to_node_id":"59","b1":null,"b2":null},"58":{"from_node_id":"60","to_node_id":"59","b1":null,"b2":null},"59":{"from_node_id":"60","to_node_id":"61","b1":{"x":-96.0435791015625,"y":2084.37060546875},"b2":{"x":-83.08154296875,"y":2038.624755859375}},"60":{"from_node_id":"60","to_node_id":"62","b1":{"x":-96.0435791015625,"y":2080.37060546875},"b2":{"x":-96.0435791015625,"y":2134.62060546875}},"61":{"from_node_id":"58","to_node_id":"63","b1":{"x":-96.0435791015625,"y":1952.37060546875},"b2":{"x":-78.0435791015625,"y":1947.12060546875}},"62":{"from_node_id":"60","to_node_id":"64","b1":{"x":-96.0435791015625,"y":2084.37060546875},"b2":{"x":-72.5797119140625,"y":2087.79931640625}},"63":{"from_node_id":"58","to_node_id":"65","b1":{"x":-96.0435791015625,"y":1952.37060546875},"b2":{"x":-114.0435791015625,"y":1947.12060546875}},"64":{"from_node_id":"58","to_node_id":"73","b1":{"x":-96.0435791015625,"y":1956.37060546875},"b2":{"x":114.90087890625,"y":1701.4046630859375}}}},"9":{"name":"Sulfite reductase (ferredoxin)","bigg_id":"SULR_ferr","reversibility":false,"label_x":229.2984619140625,"label_y":2080.518798828125,"gene_reaction_rule":"CLO1313_RS00655 or CLO1313_RS00660","genes":[{"name":"","annotation":{"product":"nitrite and sulphite reductase 4Fe-4S region"},"bigg_id":"CLO1313_RS00655"},{"name":"","annotation":{"product":"sulfurtransferase TusA family protein"},"bigg_id":"CLO1313_RS00660"}],"metabolites":[{"bigg_id":"fdxo_42_c","coefficient":6},{"bigg_id":"fdxr_42_c","coefficient":-6},{"bigg_id":"h2o_c","coefficient":3},{"bigg_id":"h2s_c","coefficient":1},{"bigg_id":"h_c","coefficient":-7},{"bigg_id":"so3_c","coefficient":-1}],"segments":{"65":{"from_node_id":"66","to_node_id":"67","b1":null,"b2":null},"66":{"from_node_id":"68","to_node_id":"67","b1":null,"b2":null},"67":{"from_node_id":"68","to_node_id":"69","b1":{"x":213.2984619140625,"y":2120.518798828125},"b2":{"x":158.8736572265625,"y":2129.83837890625}},"68":{"from_node_id":"66","to_node_id":"70","b1":{"x":345.2984619140625,"y":2120.518798828125},"b2":{"x":350.5484619140625,"y":2102.518798828125}},"69":{"from_node_id":"68","to_node_id":"71","b1":{"x":213.2984619140625,"y":2120.518798828125},"b2":{"x":208.0484619140625,"y":2138.518798828125}},"70":{"from_node_id":"68","to_node_id":"62","b1":{"x":217.2984619140625,"y":2120.518798828125},"b2":{"x":-37.2935791015625,"y":2193.37060546875}},"71":{"from_node_id":"66","to_node_id":"72","b1":{"x":345.2984619140625,"y":2120.518798828125},"b2":{"x":350.5484619140625,"y":2138.518798828125}},"72":{"from_node_id":"66","to_node_id":"73","b1":{"x":341.2984619140625,"y":2120.518798828125},"b2":{"x":288.0921630859375,"y":1721.656005859375}}}},"10":{"name":"4-sulfomuconolactone sulfohydrolase","bigg_id":"SMLSHL","reversibility":true,"label_x":-902.3612670898438,"label_y":1116.36962890625,"gene_reaction_rule":"CLO1313_RS05460","genes":[{"name":"","annotation":{"product":"alpha/beta hydrolase"},"bigg_id":"CLO1313_RS05460"}],"metabolites":[{"bigg_id":"h2o_c","coefficient":-1},{"bigg_id":"h_c","coefficient":1},{"bigg_id":"mylac_c","coefficient":1},{"bigg_id":"slac_c","coefficient":-1},{"bigg_id":"so3_c","coefficient":1}],"segments":{"73":{"from_node_id":"74","to_node_id":"75","b1":null,"b2":null},"74":{"from_node_id":"76","to_node_id":"75","b1":null,"b2":null},"75":{"from_node_id":"74","to_node_id":"77","b1":{"x":-918.3612670898438,"y":1156.36962890625},"b2":{"x":-923.6112670898438,"y":1138.36962890625}},"76":{"from_node_id":"76","to_node_id":"78","b1":{"x":-786.3612670898438,"y":1156.36962890625},"b2":{"x":-781.1112670898438,"y":1174.36962890625}},"77":{"from_node_id":"76","to_node_id":"79","b1":{"x":-786.3612670898438,"y":1156.36962890625},"b2":{"x":-781.1112670898438,"y":1138.36962890625}},"78":{"from_node_id":"74","to_node_id":"80","b1":{"x":-914.3612670898438,"y":1156.36962890625},"b2":{"x":-968.6112670898438,"y":1156.36962890625}},"79":{"from_node_id":"76","to_node_id":"73","b1":{"x":-790.3612670898438,"y":1156.36962890625},"b2":{"x":118.0748291015625,"y":1640.833251953125}}}},"12":{"name":"O-acetyl-L-homoserine:hydrogen sulfide S-(3-amino-3-carboxypropyl)transferase","bigg_id":"AHHST","reversibility":false,"label_x":-228.56829833984375,"label_y":2731.701171875,"gene_reaction_rule":"CLO1313_RS12845 or CLO1313_RS11850","genes":[{"name":"","annotation":{"product":"O-acetylhomoserine aminocarboxypropyltransferase/cysteine synthase"},"bigg_id":"CLO1313_RS12845"},{"name":"","annotation":{"product":"O-acetylhomoserine aminocarboxypropyltransferase/cysteine synthase"},"bigg_id":"CLO1313_RS11850"}],"metabolites":[{"bigg_id":"ac_c","coefficient":1},{"bigg_id":"achms_c","coefficient":-1},{"bigg_id":"h2s_c","coefficient":-1},{"bigg_id":"hcys__L_c","coefficient":1}],"segments":{"86":{"from_node_id":"87","to_node_id":"88","b1":null,"b2":null},"87":{"from_node_id":"89","to_node_id":"88","b1":null,"b2":null},"88":{"from_node_id":"89","to_node_id":"90","b1":{"x":-243.56829833984375,"y":2783.701171875},"b2":{"x":-243.56829833984375,"y":2837.951171875}},"89":{"from_node_id":"87","to_node_id":"91","b1":{"x":-243.56829833984375,"y":2655.701171875},"b2":{"x":-261.56829833984375,"y":2650.451171875}},"90":{"from_node_id":"87","to_node_id":"62","b1":{"x":-243.56829833984375,"y":2659.701171875},"b2":{"x":-148.46392822265625,"y":2264.15625}},"91":{"from_node_id":"89","to_node_id":"92","b1":{"x":-243.56829833984375,"y":2787.701171875},"b2":{"x":-261.56829833984375,"y":2792.951171875}}}},"13":{"name":"H2s transport (diffusion)","bigg_id":"H2St1","reversibility":true,"label_x":250.431640625,"label_y":2411.15380859375,"gene_reaction_rule":"","genes":[],"metabolites":[{"bigg_id":"h2s_c","coefficient":1},{"bigg_id":"h2s_e","coefficient":-1}],"segments":{"92":{"from_node_id":"93","to_node_id":"94","b1":null,"b2":null},"93":{"from_node_id":"95","to_node_id":"94","b1":null,"b2":null},"94":{"from_node_id":"95","to_node_id":"62","b1":{"x":235.431640625,"y":2339.15380859375},"b2":{"x":-10.44287109375,"y":2380.261962890625}},"95":{"from_node_id":"93","to_node_id":"96","b1":{"x":235.431640625,"y":2463.15380859375},"b2":{"x":235.431640625,"y":2517.40380859375}}}},"14":{"name":"Hydrogen sulfide exchange","bigg_id":"EX_h2s_e","reversibility":false,"label_x":250.431640625,"label_y":2761.15380859375,"gene_reaction_rule":"","genes":[],"metabolites":[{"bigg_id":"h2s_e","coefficient":-1}],"segments":{"96":{"from_node_id":"97","to_node_id":"98","b1":null,"b2":null},"97":{"from_node_id":"99","to_node_id":"98","b1":null,"b2":null},"98":{"from_node_id":"97","to_node_id":"96","b1":{"x":235.431640625,"y":2689.15380859375},"b2":{"x":235.431640625,"y":2634.90380859375}}}},"15":{"name":"Cysteine Desulfhydrase","bigg_id":"CYSDS","reversibility":false,"label_x":-594.2374267578125,"label_y":1934.815673828125,"gene_reaction_rule":"CLO1313_RS11800 or CLO1313_RS01965 or CLO1313_RS01970","genes":[{"name":"","annotation":{"product":"PLP-dependent transferase"},"bigg_id":"CLO1313_RS11800"},{"name":"","annotation":{"product":"cystathionine gamma-synthase"},"bigg_id":"CLO1313_RS01965"},{"name":"","annotation":{"product":"putative C-S lyase"},"bigg_id":"CLO1313_RS01970"}],"metabolites":[{"bigg_id":"cys__L_c","coefficient":-1},{"bigg_id":"h2o_c","coefficient":-1},{"bigg_id":"h2s_c","coefficient":1},{"bigg_id":"h_c","coefficient":1},{"bigg_id":"nh4_c","coefficient":1},{"bigg_id":"pyr_c","coefficient":1}],"segments":{"99":{"from_node_id":"100","to_node_id":"101","b1":null,"b2":null},"100":{"from_node_id":"102","to_node_id":"101","b1":null,"b2":null},"101":{"from_node_id":"100","to_node_id":"103","b1":{"x":-606.2374267578125,"y":1974.815673828125},"b2":{"x":-660.4874267578125,"y":1974.815673828125}},"102":{"from_node_id":"100","to_node_id":"104","b1":{"x":-610.2374267578125,"y":1974.815673828125},"b2":{"x":-615.4874267578125,"y":1956.815673828125}},"103":{"from_node_id":"102","to_node_id":"62","b1":{"x":-482.2374267578125,"y":1974.815673828125},"b2":{"x":-253.1434326171875,"y":2147.83837890625}},"104":{"from_node_id":"102","to_node_id":"105","b1":{"x":-478.2374267578125,"y":1974.815673828125},"b2":{"x":-472.9874267578125,"y":1992.815673828125}},"105":{"from_node_id":"102","to_node_id":"106","b1":{"x":-478.2374267578125,"y":1974.815673828125},"b2":{"x":-414.7060546875,"y":1991.420166015625}},"106":{"from_node_id":"102","to_node_id":"107","b1":{"x":-478.2374267578125,"y":1974.815673828125},"b2":{"x":-487.9874267578125,"y":1938.815673828125}}}},"16":{"name":"Cysteine synthase","bigg_id":"CYSS","reversibility":false,"label_x":-617.9142456054688,"label_y":2308.180419921875,"gene_reaction_rule":"CLO1313_RS12835 or CLO1313_RS11805 or CLO1313_RS11850 or CLO1313_RS12845","genes":[{"name":"cysK","annotation":{"product":"cysteine synthase A"},"bigg_id":"CLO1313_RS12835"},{"name":"","annotation":{"product":"cysteine synthase family protein"},"bigg_id":"CLO1313_RS11805"},{"name":"","annotation":{"product":"O-acetylhomoserine aminocarboxypropyltransferase/cysteine synthase"},"bigg_id":"CLO1313_RS11850"},{"name":"","annotation":{"product":"O-acetylhomoserine aminocarboxypropyltransferase/cysteine synthase"},"bigg_id":"CLO1313_RS12845"}],"metabolites":[{"bigg_id":"ac_c","coefficient":1},{"bigg_id":"acser_c","coefficient":-1},{"bigg_id":"cys__L_c","coefficient":1},{"bigg_id":"h2s_c","coefficient":-1}],"segments":{"107":{"from_node_id":"108","to_node_id":"109","b1":null,"b2":null},"108":{"from_node_id":"110","to_node_id":"109","b1":null,"b2":null},"109":{"from_node_id":"110","to_node_id":"111","b1":{"x":-633.9142456054688,"y":2348.180419921875},"b2":{"x":-639.1642456054688,"y":2330.180419921875}},"110":{"from_node_id":"108","to_node_id":"112","b1":{"x":-501.91424560546875,"y":2348.180419921875},"b2":{"x":-496.66424560546875,"y":2330.180419921875}},"111":{"from_node_id":"110","to_node_id":"113","b1":{"x":-629.9142456054688,"y":2348.180419921875},"b2":{"x":-684.1642456054688,"y":2348.180419921875}},"112":{"from_node_id":"108","to_node_id":"62","b1":{"x":-505.91424560546875,"y":2348.180419921875},"b2":{"x":-200.325927734375,"y":2244.366943359375}}}},"17":{"name":"O-succinyl-L-homoserine succinate-lyase (adding hydrogen sulfide)","bigg_id":"SHSL2","reversibility":false,"label_x":-581.4560743640651,"label_y":2737.477326776723,"gene_reaction_rule":"CLO1313_RS11800 or CLO1313_RS01965","genes":[{"name":"","annotation":{"product":"PLP-dependent transferase"},"bigg_id":"CLO1313_RS11800"},{"name":"","annotation":{"product":"cystathionine gamma-synthase"},"bigg_id":"CLO1313_RS01965"}],"metabolites":[{"bigg_id":"h2s_c","coefficient":-1},{"bigg_id":"hcys__L_c","coefficient":1},{"bigg_id":"succ_c","coefficient":1},{"bigg_id":"suchms_c","coefficient":-1}],"segments":{"113":{"from_node_id":"114","to_node_id":"115","b1":null,"b2":null},"114":{"from_node_id":"116","to_node_id":"115","b1":null,"b2":null},"115":{"from_node_id":"114","to_node_id":"62","b1":{"x":-595.4939016068585,"y":2644.4656582491716},"b2":{"x":-165.7213134765625,"y":2233.439208984375}},"116":{"from_node_id":"116","to_node_id":"117","b1":{"x":-598.5513037618963,"y":2768.4279601480243},"b2":{"x":-599.8889172047261,"y":2822.6614672287724}},"117":{"from_node_id":"116","to_node_id":"118","b1":{"x":-598.6499296378654,"y":2772.4267440802464},"b2":{"x":-616.773903795069,"y":2777.2313315494257}},"118":{"from_node_id":"114","to_node_id":"119","b1":{"x":-595.3952757308888,"y":2640.4668743169505},"b2":{"x":-613.2603569636749,"y":2634.7746539640502}}}}},"nodes":{"0":{"node_type":"metabolite","x":610.0001220703125,"y":270,"bigg_id":"atp_c","name":"ATP C10H12N5O13P3","label_x":625.0001220703125,"label_y":270,"node_is_primary":false},"1":{"node_type":"multimarker","x":530.0001220703125,"y":355},"2":{"node_type":"midmarker","x":530.0001220703125,"y":375},"3":{"node_type":"multimarker","x":530.0001220703125,"y":395},"4":{"node_type":"metabolite","x":450.0001220703125,"y":480,"bigg_id":"adp_c","name":"ADP C10H12N5O10P2","label_x":414.0001220703125,"label_y":510,"node_is_primary":false},"5":{"node_type":"metabolite","x":450.0001220703125,"y":270,"bigg_id":"h2o_c","name":"H2O H2O","label_x":405.0001220703125,"label_y":300,"node_is_primary":false},"6":{"node_type":"metabolite","x":610.0001220703125,"y":480,"bigg_id":"h_c","name":"H+","label_x":625.0001220703125,"label_y":480,"node_is_primary":false},"7":{"node_type":"metabolite","x":370.0001220703125,"y":460,"bigg_id":"pi_c","name":"Phosphate","label_x":325.0001220703125,"label_y":490,"node_is_primary":false},"8":{"node_type":"metabolite","x":530.0001220703125,"y":550,"bigg_id":"so4_c","name":"Sulfate","label_x":555.0001220703125,"label_y":550,"node_is_primary":true},"9":{"node_type":"metabolite","x":530.0001220703125,"y":200,"bigg_id":"so4_e","name":"Sulfate","label_x":555.0001220703125,"label_y":200,"node_is_primary":true},"10":{"node_type":"multimarker","x":530.0001220703125,"y":705},"11":{"node_type":"midmarker","x":530.0001220703125,"y":725},"12":{"node_type":"multimarker","x":530.0001220703125,"y":745},"13":{"node_type":"metabolite","x":530.0001220703125,"y":900,"bigg_id":"aps_c","name":"Adenosine 5'-phosphosulfate","label_x":555.0001220703125,"label_y":900,"node_is_primary":true},"14":{"node_type":"metabolite","x":610.0001220703125,"y":620,"bigg_id":"atp_c","name":"ATP C10H12N5O13P3","label_x":625.0001220703125,"label_y":620,"node_is_primary":false},"15":{"node_type":"metabolite","x":450.0001220703125,"y":620,"bigg_id":"h_c","name":"H+","label_x":423.0001220703125,"label_y":650,"node_is_primary":false},"16":{"node_type":"metabolite","x":450.0001220703125,"y":830,"bigg_id":"ppi_c","name":"Diphosphate","label_x":405.0001220703125,"label_y":860,"node_is_primary":false},"17":{"node_type":"multimarker","x":530.0001220703125,"y":1055},"18":{"node_type":"midmarker","x":530.0001220703125,"y":1075},"19":{"node_type":"multimarker","x":530.0001220703125,"y":1095},"20":{"node_type":"metabolite","x":610.0001220703125,"y":1180,"bigg_id":"adp_c","name":"ADP C10H12N5O10P2","label_x":625.0001220703125,"label_y":1180,"node_is_primary":false},"21":{"node_type":"metabolite","x":450.0001220703125,"y":970,"bigg_id":"atp_c","name":"ATP C10H12N5O13P3","label_x":405.0001220703125,"label_y":1000,"node_is_primary":false},"22":{"node_type":"metabolite","x":450.0001220703125,"y":1180,"bigg_id":"h_c","name":"H+","label_x":423.0001220703125,"label_y":1210,"node_is_primary":false},"23":{"node_type":"metabolite","x":530.0001220703125,"y":1250,"bigg_id":"paps_c","name":"3'-Phosphoadenylyl sulfate","label_x":555.0001220703125,"label_y":1250,"node_is_primary":true},"24":{"node_type":"multimarker","x":530.0001220703125,"y":1405},"25":{"node_type":"midmarker","x":530.0001220703125,"y":1425},"26":{"node_type":"multimarker","x":530.0001220703125,"y":1445},"27":{"node_type":"metabolite","x":604.4716796875,"y":1539.9512939453125,"bigg_id":"h_c","name":"H+","label_x":619.4716796875,"label_y":1539.9512939453125,"node_is_primary":false},"28":{"node_type":"metabolite","x":530.0001220703125,"y":1600,"bigg_id":"pap_c","name":"Adenosine 3',5'-bisphosphate","label_x":559.4229125976562,"label_y":1636.488037109375,"node_is_primary":true},"30":{"node_type":"metabolite","x":412.4091796875,"y":1554.4312744140625,"bigg_id":"trdox_c","name":"Oxidized thioredoxin","label_x":349.4091796875,"label_y":1584.4312744140625,"node_is_primary":false},"31":{"node_type":"metabolite","x":450.0001220703125,"y":1320,"bigg_id":"trdrd_c","name":"Reduced thioredoxin","label_x":387.0001220703125,"label_y":1350,"node_is_primary":false},"32":{"node_type":"multimarker","x":1055.6050415039062,"y":1605.5284423828125},"33":{"node_type":"midmarker","x":1035.6050415039062,"y":1605.5284423828125},"34":{"node_type":"multimarker","x":1015.6050415039062,"y":1605.5284423828125},"35":{"node_type":"metabolite","x":899.645263671875,"y":1553.1710205078125,"bigg_id":"ACP_c","name":"Acyl carrier protein","label_x":872.645263671875,"label_y":1533.1710205078125,"node_is_primary":false},"36":{"node_type":"metabolite","x":1210.6050415039062,"y":1605.5284423828125,"bigg_id":"apoACP_c","name":"Apoprotein [acyl carrier protein]","label_x":1167.4050415039062,"label_y":1645.5284423828125,"node_is_primary":true},"37":{"node_type":"metabolite","x":1140.6050415039062,"y":1685.5284423828125,"bigg_id":"coa_c","name":"Coenzyme A","label_x":1113.6050415039062,"label_y":1725.5284423828125,"node_is_primary":false},"38":{"node_type":"metabolite","x":930.6050415039062,"y":1685.5284423828125,"bigg_id":"h_c","name":"H+","label_x":914.4050415039062,"label_y":1725.5284423828125,"node_is_primary":false},"39":{"node_type":"multimarker","x":530.0001220703125,"y":1755},"40":{"node_type":"midmarker","x":530.0001220703125,"y":1775},"41":{"node_type":"multimarker","x":530.0001220703125,"y":1795},"42":{"node_type":"metabolite","x":530.0001220703125,"y":1950,"bigg_id":"amp_c","name":"AMP C10H12N5O7P","label_x":555.0001220703125,"label_y":1950,"node_is_primary":true},"43":{"node_type":"metabolite","x":450.0001220703125,"y":1670,"bigg_id":"h2o_c","name":"H2O H2O","label_x":405.0001220703125,"label_y":1700,"node_is_primary":false},"44":{"node_type":"metabolite","x":450.0001220703125,"y":1880,"bigg_id":"pi_c","name":"Phosphate","label_x":414.0001220703125,"label_y":1910,"node_is_primary":false},"45":{"node_type":"multimarker","x":530.0001220703125,"y":45},"46":{"node_type":"midmarker","x":530.0001220703125,"y":25},"47":{"node_type":"multimarker","x":530.0001220703125,"y":5},"48":{"node_type":"multimarker","x":-849.3013000488281,"y":1481.1937255859375},"49":{"node_type":"midmarker","x":-849.3013000488281,"y":1461.1937255859375},"50":{"node_type":"multimarker","x":-849.3013000488281,"y":1441.1937255859375},"51":{"node_type":"metabolite","x":-689.3013000488281,"y":1376.1937255859375,"bigg_id":"ac_c","name":"Acetate","label_x":-674.3013000488281,"label_y":1376.1937255859375,"node_is_primary":false},"52":{"node_type":"metabolite","x":-849.3013000488281,"y":1636.1937255859375,"bigg_id":"acser_c","name":"O-Acetyl-L-serine","label_x":-824.3013000488281,"label_y":1636.1937255859375,"node_is_primary":true},"53":{"node_type":"metabolite","x":-769.3013000488281,"y":1356.1937255859375,"bigg_id":"cys__L_c","name":"L-Cysteine","label_x":-754.3013000488281,"label_y":1356.1937255859375,"node_is_primary":false},"54":{"node_type":"metabolite","x":-929.3013000488281,"y":1356.1937255859375,"bigg_id":"h_c","name":"H+","label_x":-956.3013000488281,"label_y":1386.1937255859375,"node_is_primary":false},"55":{"node_type":"metabolite","x":-1009.3013000488281,"y":1376.1937255859375,"bigg_id":"trdox_c","name":"Oxidized thioredoxin","label_x":-1072.3013000488281,"label_y":1406.1937255859375,"node_is_primary":false},"56":{"node_type":"metabolite","x":-769.3013000488281,"y":1566.1937255859375,"bigg_id":"trdrd_c","name":"Reduced thioredoxin","label_x":-754.3013000488281,"label_y":1566.1937255859375,"node_is_primary":false},"57":{"node_type":"metabolite","x":-929.3013000488281,"y":1566.1937255859375,"bigg_id":"tsul_c","name":"Thiosulfate","label_x":-983.3013000488281,"label_y":1596.1937255859375,"node_is_primary":false},"58":{"node_type":"multimarker","x":-96.0435791015625,"y":1998.37060546875},"59":{"node_type":"midmarker","x":-96.0435791015625,"y":2018.37060546875},"60":{"node_type":"multimarker","x":-96.0435791015625,"y":2038.37060546875},"61":{"node_type":"metabolite","x":-145.08154296875,"y":2072.374755859375,"bigg_id":"h2o_c","name":"H2O H2O","label_x":-199.08154296875,"label_y":2102.374755859375,"node_is_primary":false},"62":{"node_type":"metabolite","x":-96.0435791015625,"y":2193.37060546875,"bigg_id":"h2s_c","name":"Hydrogen sulfide","label_x":-71.0435791015625,"label_y":2224.33251953125,"node_is_primary":true},"63":{"node_type":"metabolite","x":-16.0435791015625,"y":1913.37060546875,"bigg_id":"h_c","name":"H+","label_x":-1.0435791015625,"label_y":1913.37060546875,"node_is_primary":false},"64":{"node_type":"metabolite","x":-10.5797119140625,"y":2121.54931640625,"bigg_id":"nadp_c","name":"Nicotinamide adenine dinucleotide phosphate","label_x":4.4202880859375,"label_y":2121.54931640625,"node_is_primary":false},"65":{"node_type":"metabolite","x":-176.0435791015625,"y":1913.37060546875,"bigg_id":"nadph_c","name":"Nicotinamide adenine dinucleotide phosphate - reduced","label_x":-239.0435791015625,"label_y":1943.37060546875,"node_is_primary":false},"66":{"node_type":"multimarker","x":299.2984619140625,"y":2120.518798828125},"67":{"node_type":"midmarker","x":279.2984619140625,"y":2120.518798828125},"68":{"node_type":"multimarker","x":259.2984619140625,"y":2120.518798828125},"69":{"node_type":"metabolite","x":125.1236572265625,"y":2067.83837890625,"bigg_id":"fdxo_42_c","name":"Ferredoxin (oxidized form 4:2)","label_x":118.41342773437498,"label_y":2042.37451171875,"node_is_primary":false},"70":{"node_type":"metabolite","x":384.2984619140625,"y":2040.518798828125,"bigg_id":"fdxr_42_c","name":"Ferredoxin (reduced form 4:2)","label_x":368.09846191406245,"label_y":2020.518798828125,"node_is_primary":false},"71":{"node_type":"metabolite","x":174.2984619140625,"y":2200.518798828125,"bigg_id":"h2o_c","name":"H2O H2O","label_x":147.2984619140625,"label_y":2240.518798828125,"node_is_primary":false},"72":{"node_type":"metabolite","x":384.2984619140625,"y":2200.518798828125,"bigg_id":"h_c","name":"H+","label_x":357.2984619140625,"label_y":2240.518798828125,"node_is_primary":false},"73":{"node_type":"metabolite","x":215.7091064453125,"y":1628.77001953125,"bigg_id":"so3_c","name":"Sulfite","label_x":167.10910644531248,"label_y":1668.77001953125,"node_is_primary":true},"74":{"node_type":"multimarker","x":-872.3612670898438,"y":1156.36962890625},"75":{"node_type":"midmarker","x":-852.3612670898438,"y":1156.36962890625},"76":{"node_type":"multimarker","x":-832.3612670898438,"y":1156.36962890625},"77":{"node_type":"metabolite","x":-957.3612670898438,"y":1076.36962890625,"bigg_id":"h2o_c","name":"H2O H2O","label_x":-984.3612670898438,"label_y":1056.36962890625,"node_is_primary":false},"78":{"node_type":"metabolite","x":-747.3612670898438,"y":1236.36962890625,"bigg_id":"h_c","name":"H+","label_x":-763.5612670898438,"label_y":1276.36962890625,"node_is_primary":false},"79":{"node_type":"metabolite","x":-747.3612670898438,"y":1076.36962890625,"bigg_id":"mylac_c","name":"2-Maleylacetate","label_x":-785.1612670898437,"label_y":1056.36962890625,"node_is_primary":false},"80":{"node_type":"metabolite","x":-1027.3612670898438,"y":1156.36962890625,"bigg_id":"slac_c","name":"4-Sulfolactone","label_x":-1059.7612670898438,"label_y":1196.36962890625,"node_is_primary":true},"87":{"node_type":"multimarker","x":-243.56829833984375,"y":2701.701171875},"88":{"node_type":"midmarker","x":-243.56829833984375,"y":2721.701171875},"89":{"node_type":"multimarker","x":-243.56829833984375,"y":2741.701171875},"90":{"node_type":"metabolite","x":-243.56829833984375,"y":2896.701171875,"bigg_id":"ac_c","name":"Acetate","label_x":-218.56829833984375,"label_y":2896.701171875,"node_is_primary":true},"91":{"node_type":"metabolite","x":-323.56829833984375,"y":2616.701171875,"bigg_id":"achms_c","name":"O Acetyl L homoserine C6H11NO4","label_x":-386.56829833984375,"label_y":2646.701171875,"node_is_primary":false},"92":{"node_type":"metabolite","x":-323.56829833984375,"y":2826.701171875,"bigg_id":"hcys__L_c","name":"L-Homocysteine","label_x":-359.56829833984375,"label_y":2856.701171875,"node_is_primary":false},"93":{"node_type":"multimarker","x":235.431640625,"y":2421.15380859375},"94":{"node_type":"midmarker","x":235.431640625,"y":2401.15380859375},"95":{"node_type":"multimarker","x":235.431640625,"y":2381.15380859375},"96":{"node_type":"metabolite","x":235.431640625,"y":2576.15380859375,"bigg_id":"h2s_e","name":"Hydrogen sulfide","label_x":260.431640625,"label_y":2576.15380859375,"node_is_primary":true},"97":{"node_type":"multimarker","x":235.431640625,"y":2731.15380859375},"98":{"node_type":"midmarker","x":235.431640625,"y":2751.15380859375},"99":{"node_type":"multimarker","x":235.431640625,"y":2771.15380859375},"100":{"node_type":"multimarker","x":-564.2374267578125,"y":1974.815673828125},"101":{"node_type":"midmarker","x":-544.2374267578125,"y":1974.815673828125},"102":{"node_type":"multimarker","x":-524.2374267578125,"y":1974.815673828125},"103":{"node_type":"metabolite","x":-719.2374267578125,"y":1974.815673828125,"bigg_id":"cys__L_c","name":"L-Cysteine","label_x":-762.4374267578125,"label_y":2014.815673828125,"node_is_primary":true},"104":{"node_type":"metabolite","x":-649.2374267578125,"y":1894.815673828125,"bigg_id":"h2o_c","name":"H2O H2O","label_x":-676.2374267578125,"label_y":1874.815673828125,"node_is_primary":false},"105":{"node_type":"metabolite","x":-439.2374267578125,"y":2054.815673828125,"bigg_id":"h_c","name":"H+","label_x":-455.43742675781255,"label_y":2094.815673828125,"node_is_primary":false},"106":{"node_type":"metabolite","x":-380.9560546875,"y":1929.420166015625,"bigg_id":"nh4_c","name":"Ammonia","label_x":-407.9560546875,"label_y":1909.420166015625,"node_is_primary":false},"107":{"node_type":"metabolite","x":-459.2374267578125,"y":1814.815673828125,"bigg_id":"pyr_c","name":"Pyruvate","label_x":-486.2374267578125,"label_y":1794.815673828125,"node_is_primary":false},"108":{"node_type":"multimarker","x":-547.9142456054688,"y":2348.180419921875},"109":{"node_type":"midmarker","x":-567.9142456054688,"y":2348.180419921875},"110":{"node_type":"multimarker","x":-587.9142456054688,"y":2348.180419921875},"111":{"node_type":"metabolite","x":-672.9142456054688,"y":2268.180419921875,"bigg_id":"ac_c","name":"Acetate","label_x":-694.5142456054687,"label_y":2248.180419921875,"node_is_primary":false},"112":{"node_type":"metabolite","x":-462.91424560546875,"y":2268.180419921875,"bigg_id":"acser_c","name":"O-Acetyl-L-serine","label_x":-500.7142456054687,"label_y":2248.180419921875,"node_is_primary":false},"113":{"node_type":"metabolite","x":-742.9142456054688,"y":2348.180419921875,"bigg_id":"cys__L_c","name":"L-Cysteine","label_x":-786.1142456054688,"label_y":2388.180419921875,"node_is_primary":true},"114":{"node_type":"multimarker","x":-596.5294733045328,"y":2686.4528895374924},"115":{"node_type":"midmarker","x":-597.0226026843776,"y":2706.446809198598},"116":{"node_type":"multimarker","x":-597.5157320642221,"y":2726.440728859703},"117":{"node_type":"metabolite","x":-601.3374847580205,"y":2881.3936062332705,"bigg_id":"hcys__L_c","name":"L-Homocysteine","label_x":-649.9374847580206,"label_y":2921.3936062332705,"node_is_primary":true},"118":{"node_type":"metabolite","x":-679.5872105729846,"y":2809.4423699000217,"bigg_id":"succ_c","name":"Succinate","label_x":-711.9872105729846,"label_y":2789.4423699000217,"node_is_primary":false},"119":{"node_type":"metabolite","x":-674.4093520846126,"y":2599.506213458417,"bigg_id":"suchms_c","name":"O-Succinyl-L-homoserine","label_x":-717.6093520846126,"label_y":2579.506213458417,"node_is_primary":false}},"text_labels":{},"canvas":{"x":-1855,"y":-982,"width":5565,"height":4626.125732421875}}]
```
