## Supplementary Material SM1 for "Development of a genome-scale metabolic model of *Clostridium thermocellum* and its applications for integration of multi-omics datasets and strain design": tics.json

```
[{"map_name":"new_map","map_id":"h3s6HDdSnb9C","map_description":"\nLast Modified Tue Dec 19 2017 18:14:06 GMT-0500 (Eastern Standard Time)","homepage":"https://escher.github.io","schema":"https://escher.github.io/escher/jsonschema/1-0-0#"},{"reactions":{"16":{"name":"Nucleoside-diphosphate kinase (ATP:UDP)","bigg_id":"NDPK2","reversibility":false,"label_x":-712.7731477897438,"label_y":218.30252655815082,"gene_reaction_rule":"CLO1313_RS07615","genes":[{"name":"","annotation":"nucleoside-diphosphate kinase","bigg_id":"CLO1313_RS07615"}],"metabolites":[{"bigg_id":"adp_c","coefficient":1},{"bigg_id":"atp_c","coefficient":-1},{"bigg_id":"udp_c","coefficient":-1},{"bigg_id":"utp_c","coefficient":1}],"segments":{"125":{"from_node_id":"131","to_node_id":"132","b1":null,"b2":null},"126":{"from_node_id":"133","to_node_id":"132","b1":null,"b2":null},"127":{"from_node_id":"133","to_node_id":"134","b1":{"x":-726.4010820685658,"y":146.31771038792454},"b2":{"x":-404.20052456253495,"y":-249.91898850223458}},"128":{"from_node_id":"131","to_node_id":"130","b1":{"x":-729.1452135109218,"y":270.28734272837744},"b2":{"x":-413.84578246104445,"y":582.5240263597474}},"129":{"from_node_id":"131","to_node_id":"150","b1":{"x":-729.2337338800301,"y":274.28636312645654},"b2":{"x":-637.8543136290368,"y":299.4334190599226}},"130":{"from_node_id":"133","to_node_id":"151","b1":{"x":-726.3125616994575,"y":142.31868998984544},"b2":{"x":-655.7007740490435,"y":138.96831737835356}}}},"17":{"name":"Nucleoside-diphosphate kinase (ATP:GDP)","bigg_id":"NDPK1","reversibility":true,"label_x":16.29898771733724,"label_y":232.22847603192338,"gene_reaction_rule":"CLO1313_RS07615","genes":[{"name":"","annotation":"nucleoside-diphosphate kinase","bigg_id":"CLO1313_RS07615"}],"metabolites":[{"bigg_id":"adp_c","coefficient":1},{"bigg_id":"atp_c","coefficient":-1},{"bigg_id":"gdp_c","coefficient":-1},{"bigg_id":"gtp_c","coefficient":1}],"segments":{"131":{"from_node_id":"138","to_node_id":"139","b1":null,"b2":null},"132":{"from_node_id":"140","to_node_id":"139","b1":null,"b2":null},"133":{"from_node_id":"140","to_node_id":"134","b1":{"x":0.02779699115251333,"y":160.24150906194103},"b2":{"x":-277.0844948942596,"y":-247.99707177800462}},"134":{"from_node_id":"138","to_node_id":"130","b1":{"x":2.570178443521968,"y":284.21544300190527},"b2":{"x":-324.8175373004609,"y":596.4540085830614}},"135":{"from_node_id":"138","to_node_id":"157","b1":{"x":2.6521907484375333,"y":288.2146021612589},"b2":{"x":-60.24395188426979,"y":311.09444318579256}},"136":{"from_node_id":"140","to_node_id":"158","b1":{"x":-0.05421531376259736,"y":156.24234990258753},"b2":{"x":-22.665640246872613,"y":134.124398133817}}}},"18":{"name":"UTP:cytidine 5'-phosphotransferase","bigg_id":"UTCY","reversibility":false,"label_x":-483.34115982055664,"label_y":239.93966674804688,"gene_reaction_rule":"CLO1313_RS09560","genes":[{"name":"","annotation":"ATPase AAA","bigg_id":"CLO1313_RS09560"}],"metabolites":[{"bigg_id":"cmp_c","coefficient":1},{"bigg_id":"cytd_c","coefficient":-1},{"bigg_id":"h_c","coefficient":1},{"bigg_id":"udp_c","coefficient":1},{"bigg_id":"utp_c","coefficient":-1}],"segments":{"137":{"from_node_id":"145","to_node_id":"146","b1":null,"b2":null},"138":{"from_node_id":"147","to_node_id":"146","b1":null,"b2":null},"139":{"from_node_id":"147","to_node_id":"148","b1":{"x":-498.34115982055664,"y":291.9396667480469},"b2":{"x":-372.3411674499512,"y":418.18963623046875}},"140":{"from_node_id":"145","to_node_id":"144","b1":{"x":-498.34115982055664,"y":167.93966674804688},"b2":{"x":-430.8411674499512,"y":38.689666748046875}},"141":{"from_node_id":"147","to_node_id":"149","b1":{"x":-498.34115982055664,"y":295.9396667480469},"b2":{"x":-471.34115982055664,"y":278.6896667480469}},"142":{"from_node_id":"147","to_node_id":"150","b1":{"x":-498.34115982055664,"y":295.9396667480469},"b2":{"x":-516.3411598205566,"y":301.1896667480469}},"143":{"from_node_id":"145","to_node_id":"151","b1":{"x":-498.34115982055664,"y":163.93966674804688},"b2":{"x":-531.3411583900452,"y":130.18966674804688}}}},"19":{"name":"Cytidine kinase (GTP)","bigg_id":"CYTDK2","reversibility":true,"label_x":-218.43812561035156,"label_y":227.87168884277344,"gene_reaction_rule":"CLO1313_RS09560","genes":[{"name":"","annotation":"ATPase AAA","bigg_id":"CLO1313_RS09560"}],"metabolites":[{"bigg_id":"cmp_c","coefficient":1},{"bigg_id":"cytd_c","coefficient":-1},{"bigg_id":"gdp_c","coefficient":1},{"bigg_id":"gtp_c","coefficient":-1},{"bigg_id":"h_c","coefficient":1}],"segments":{"144":{"from_node_id":"153","to_node_id":"154","b1":null,"b2":null},"145":{"from_node_id":"155","to_node_id":"154","b1":null,"b2":null},"146":{"from_node_id":"155","to_node_id":"148","b1":{"x":-233.43812561035156,"y":279.87168884277344},"b2":{"x":-366.93812561035156,"y":413.6216583251953}},"147":{"from_node_id":"153","to_node_id":"144","b1":{"x":-233.43812561035156,"y":155.87168884277344},"b2":{"x":-276.93812561035156,"y":31.121688842773438}},"148":{"from_node_id":"155","to_node_id":"157","b1":{"x":-233.43812561035156,"y":283.87168884277344},"b2":{"x":-180.93812561035156,"y":338.62168884277344}},"149":{"from_node_id":"153","to_node_id":"158","b1":{"x":-233.43812561035156,"y":151.87168884277344},"b2":{"x":-251.43812561035156,"y":131.62168884277344}},"150":{"from_node_id":"155","to_node_id":"159","b1":{"x":-233.43812561035156,"y":283.87168884277344},"b2":{"x":-266.43812561035156,"y":287.62168884277344}}}},"20":{"name":"Acetyl-CoA synthetase","bigg_id":"ACS","reversibility":false,"label_x":-1214.1767578125,"label_y":1878.309326171875,"gene_reaction_rule":"CLO1313_RS08515","genes":[{"name":"","annotation":"acetyl-CoA synthetase","bigg_id":"CLO1313_RS08515"}],"metabolites":[{"bigg_id":"ac_c","coefficient":-1},{"bigg_id":"accoa_c","coefficient":1},{"bigg_id":"amp_c","coefficient":1},{"bigg_id":"atp_c","coefficient":-1},{"bigg_id":"coa_c","coefficient":-1},{"bigg_id":"ppi_c","coefficient":1}],"segments":{"151":{"from_node_id":"161","to_node_id":"162","b1":null,"b2":null},"152":{"from_node_id":"163","to_node_id":"162","b1":null,"b2":null},"153":{"from_node_id":"161","to_node_id":"181","b1":{"x":-1229.1767578125,"y":1806.309326171875},"b2":{"x":-1229.1767578125,"y":1752.059326171875}},"154":{"from_node_id":"163","to_node_id":"164","b1":{"x":-1235.843505859375,"y":1992.975830078125},"b2":{"x":-886.8589477539062,"y":1916.784423828125}},"155":{"from_node_id":"163","to_node_id":"174","b1":{"x":-1234.510009765625,"y":2047.642578125},"b2":{"x":-107.47130584716797,"y":2109.3963623046875}},"156":{"from_node_id":"161","to_node_id":"166","b1":{"x":-1229.1767578125,"y":1802.309326171875},"b2":{"x":-1096.3795776367188,"y":1648.61474609375}},"157":{"from_node_id":"161","to_node_id":"167","b1":{"x":-1229.1767578125,"y":1802.309326171875},"b2":{"x":-1355.1766357421875,"y":1663.7259521484375}},"158":{"from_node_id":"163","to_node_id":"168","b1":{"x":-1235.8433837890625,"y":2048.9759521484375},"b2":{"x":-1406.9339599609375,"y":1940.875}}}},"21":{"name":"acetyl adenylate:CoA acetyltransferase","bigg_id":"ACADCOAT","reversibility":false,"label_x":-1217.6766357421875,"label_y":1161.6297607421875,"gene_reaction_rule":"CLO1313_RS08515","genes":[{"name":"","annotation":"acetyl-CoA synthetase","bigg_id":"CLO1313_RS08515"}],"metabolites":[{"bigg_id":"acad_c","coefficient":1},{"bigg_id":"accoa_c","coefficient":-1},{"bigg_id":"amp_c","coefficient":-1},{"bigg_id":"coa_c","coefficient":1},{"bigg_id":"h_c","coefficient":-1}],"segments":{"159":{"from_node_id":"170","to_node_id":"171","b1":null,"b2":null},"160":{"from_node_id":"172","to_node_id":"171","b1":null,"b2":null},"161":{"from_node_id":"172","to_node_id":"173","b1":{"x":-1232.6766357421875,"y":1213.6297607421875},"b2":{"x":-1232.6766357421875,"y":1267.8797607421875}},"162":{"from_node_id":"170","to_node_id":"164","b1":{"x":-1232.6766357421875,"y":1089.6297607421875},"b2":{"x":-935.8818359375,"y":947.812255859375}},"163":{"from_node_id":"170","to_node_id":"174","b1":{"x":-1232.6766357421875,"y":1085.6297607421875},"b2":{"x":-1175.86181640625,"y":883.4904174804688}},"164":{"from_node_id":"172","to_node_id":"167","b1":{"x":-1232.6766357421875,"y":1217.6297607421875},"b2":{"x":-1400.0098876953125,"y":1510.8797607421875}},"165":{"from_node_id":"170","to_node_id":"183","b1":{"x":-1232.6766357421875,"y":1085.6297607421875},"b2":{"x":-1398.6766357421875,"y":1161.713134765625}}}},"22":{"name":"ATP:acetate adenylyltransferase","bigg_id":"ACADT","reversibility":false,"label_x":-1219.4345703125,"label_y":1513.7518310546875,"gene_reaction_rule":"CLO1313_RS08515","genes":[{"name":"","annotation":"acetyl-CoA synthetase","bigg_id":"CLO1313_RS08515"}],"metabolites":[{"bigg_id":"ac_c","coefficient":1},{"bigg_id":"acad_c","coefficient":-1},{"bigg_id":"atp_c","coefficient":1},{"bigg_id":"h_c","coefficient":1},{"bigg_id":"ppi_c","coefficient":-1}],"segments":{"166":{"from_node_id":"178","to_node_id":"179","b1":null,"b2":null},"167":{"from_node_id":"180","to_node_id":"179","b1":null,"b2":null},"168":{"from_node_id":"180","to_node_id":"181","b1":{"x":-1234.4345703125,"y":1565.7518310546875},"b2":{"x":-1234.4345703125,"y":1620.0018310546875}},"169":{"from_node_id":"178","to_node_id":"173","b1":{"x":-1234.4345703125,"y":1441.7518310546875},"b2":{"x":-1234.4345703125,"y":1387.5018310546875}},"170":{"from_node_id":"180","to_node_id":"166","b1":{"x":-1234.4345703125,"y":1569.7518310546875},"b2":{"x":-1089.7618408203125,"y":1578.9603271484375}},"171":{"from_node_id":"180","to_node_id":"183","b1":{"x":-1234.4345703125,"y":1569.7518310546875},"b2":{"x":-1365.767822265625,"y":1616.3350830078125}},"172":{"from_node_id":"178","to_node_id":"168","b1":{"x":-1234.4345703125,"y":1437.7518310546875},"b2":{"x":-1460.6778564453125,"y":1705.4976806640625}}}},"23":{"name":"L-alanine transaminase","bigg_id":"ALATA_L","reversibility":true,"label_x":220.983154296875,"label_y":1248.0679931640625,"gene_reaction_rule":"CLO1313_RS07420 or CLO1313_RS08370","genes":[{"name":"","annotation":"pyridoxal phosphate-dependent aminotransferase","bigg_id":"CLO1313_RS07420"},{"name":"","annotation":"pyridoxal phosphate-dependent aminotransferase","bigg_id":"CLO1313_RS08370"}],"metabolites":[{"bigg_id":"akg_c","coefficient":1},{"bigg_id":"ala__L_c","coefficient":1},{"bigg_id":"glu__L_c","coefficient":-1},{"bigg_id":"pyr_c","coefficient":-1}],"segments":{"173":{"from_node_id":"186","to_node_id":"187","b1":null,"b2":null},"174":{"from_node_id":"188","to_node_id":"187","b1":null,"b2":null},"175":{"from_node_id":"188","to_node_id":"189","b1":{"x":205.98315429687503,"y":1300.0679931640625},"b2":{"x":205.983154296875,"y":1354.3179931640625}},"176":{"from_node_id":"188","to_node_id":"192","b1":{"x":205.98315429687503,"y":1304.0679931640625},"b2":{"x":398.31229400634766,"y":1391.4451904296875}},"177":{"from_node_id":"186","to_node_id":"185","b1":{"x":205.983154296875,"y":1176.0679931640625},"b2":{"x":507.6289520263672,"y":958.5897827148438}},"178":{"from_node_id":"186","to_node_id":"212","b1":{"x":205.983154296875,"y":1172.0679931640625},"b2":{"x":46.128421783447266,"y":909.9353637695312}}}},"25":{"name":"Glycine transaminase","bigg_id":"GLYTA","reversibility":true,"label_x":215.04530334472656,"label_y":1602.35595703125,"gene_reaction_rule":"CLO1313_RS09935","genes":[{"name":"","annotation":"aminotransferase class V-fold PLP-dependent enzyme","bigg_id":"CLO1313_RS09935"}],"metabolites":[{"bigg_id":"akg_c","coefficient":-1},{"bigg_id":"glu__L_c","coefficient":1},{"bigg_id":"glx_c","coefficient":1},{"bigg_id":"gly_c","coefficient":-1}],"segments":{"185":{"from_node_id":"200","to_node_id":"201","b1":null,"b2":null},"186":{"from_node_id":"202","to_node_id":"201","b1":null,"b2":null},"187":{"from_node_id":"200","to_node_id":"189","b1":{"x":200.04530334472656,"y":1530.35595703125},"b2":{"x":200.04530334472656,"y":1476.10595703125}},"188":{"from_node_id":"202","to_node_id":"185","b1":{"x":200.04530334472656,"y":1654.35595703125},"b2":{"x":531.7250671386719,"y":2159.1158447265625}},"189":{"from_node_id":"202","to_node_id":"204","b1":{"x":200.04530334472656,"y":1658.35595703125},"b2":{"x":146.78800201416016,"y":1694.94580078125}},"190":{"from_node_id":"200","to_node_id":"205","b1":{"x":200.04530334472656,"y":1526.35595703125},"b2":{"x":166.96202087402344,"y":1467.5662841796875}}}},"26":{"name":"Alanine glyoxylate aminotransferase","bigg_id":"AGT","reversibility":true,"label_x":-170.15418781724685,"label_y":1717.5650659501134,"gene_reaction_rule":"CLO1313_RS09935","genes":[{"name":"","annotation":"aminotransferase class V-fold PLP-dependent enzyme","bigg_id":"CLO1313_RS09935"}],"metabolites":[{"bigg_id":"ala__L_c","coefficient":-1},{"bigg_id":"glx_c","coefficient":-1},{"bigg_id":"gly_c","coefficient":1},{"bigg_id":"pyr_c","coefficient":1}],"segments":{"191":{"from_node_id":"207","to_node_id":"208","b1":null,"b2":null},"192":{"from_node_id":"209","to_node_id":"208","b1":null,"b2":null},"193":{"from_node_id":"207","to_node_id":"192","b1":{"x":-185.57238026545667,"y":1769.5636555717817},"b2":{"x":58.29677824665566,"y":2206.436689068869}},"194":{"from_node_id":"207","to_node_id":"204","b1":{"x":-185.59936042340593,"y":1773.5635645796324},"b2":{"x":24.3668404441608,"y":1688.8503832069566}},"195":{"from_node_id":"209","to_node_id":"205","b1":{"x":-184.70901521108726,"y":1641.5665673205929},"b2":{"x":39.93366233391248,"y":1462.8787712866858}},"196":{"from_node_id":"209","to_node_id":"212","b1":{"x":-184.73599536903646,"y":1645.5664763284421},"b2":{"x":-62.601552806929874,"y":1169.929282675106}}}},"27":{"name":"Serine-pyruvate aminotransferase","bigg_id":"SPTc","reversibility":true,"label_x":1378.7943725585938,"label_y":1377.2208251953125,"gene_reaction_rule":"CLO1313_RS09935","genes":[{"name":"","annotation":"aminotransferase class V-fold PLP-dependent enzyme","bigg_id":"CLO1313_RS09935"}],"metabolites":[{"bigg_id":"ala__L_c","coefficient":1},{"bigg_id":"hpyr_c","coefficient":1},{"bigg_id":"pyr_c","coefficient":-1},{"bigg_id":"ser__L_c","coefficient":-1}],"segments":{"197":{"from_node_id":"214","to_node_id":"215","b1":null,"b2":null},"198":{"from_node_id":"216","to_node_id":"215","b1":null,"b2":null},"199":{"from_node_id":"216","to_node_id":"227","b1":{"x":1363.7943725585938,"y":1429.2208251953125},"b2":{"x":1244.0527954101562,"y":1792.677001953125}},"200":{"from_node_id":"216","to_node_id":"225","b1":{"x":1363.7943725585938,"y":1433.2208251953125},"b2":{"x":1272.6681518554688,"y":1558.6068115234375}},"201":{"from_node_id":"214","to_node_id":"233","b1":{"x":1363.7943725585938,"y":1305.2208251953125},"b2":{"x":1231.414306640625,"y":1132.3560791015625}},"202":{"from_node_id":"214","to_node_id":"219","b1":{"x":1363.7943725585938,"y":1301.2208251953125},"b2":{"x":1295.3024291992188,"y":1294.2298583984375}}}},"28":{"name":"Serine--glyoxylate aminotransferase","bigg_id":"SGAT","reversibility":false,"label_x":1084.7451782226562,"label_y":1364.81884765625,"gene_reaction_rule":"CLO1313_RS09935","genes":[{"name":"","annotation":"aminotransferase class V-fold PLP-dependent enzyme","bigg_id":"CLO1313_RS09935"}],"metabolites":[{"bigg_id":"glx_c","coefficient":-1},{"bigg_id":"gly_c","coefficient":1},{"bigg_id":"hpyr_c","coefficient":1},{"bigg_id":"ser__L_c","coefficient":-1}],"segments":{"203":{"from_node_id":"221","to_node_id":"222","b1":null,"b2":null},"204":{"from_node_id":"223","to_node_id":"222","b1":null,"b2":null},"205":{"from_node_id":"221","to_node_id":"220","b1":{"x":1069.7451782226562,"y":1292.81884765625},"b2":{"x":1086.192626953125,"y":1258.458984375}},"206":{"from_node_id":"223","to_node_id":"224","b1":{"x":1069.7451782226562,"y":1420.81884765625},"b2":{"x":1083.5751953125,"y":1445.773193359375}},"207":{"from_node_id":"223","to_node_id":"225","b1":{"x":1069.7451782226562,"y":1416.81884765625},"b2":{"x":1151.576904296875,"y":1558.1239013671875}},"208":{"from_node_id":"221","to_node_id":"219","b1":{"x":1069.7451782226562,"y":1288.81884765625},"b2":{"x":1130.0946655273438,"y":1288.792236328125}}}},"29":{"name":"Alanine glyoxylate aminotransferase","bigg_id":"AGT","reversibility":true,"label_x":747.4419222552089,"label_y":1554.4942871472358,"gene_reaction_rule":"CLO1313_RS09935","genes":[{"name":"","annotation":"aminotransferase class V-fold PLP-dependent enzyme","bigg_id":"CLO1313_RS09935"}],"metabolites":[{"bigg_id":"ala__L_c","coefficient":-1},{"bigg_id":"glx_c","coefficient":-1},{"bigg_id":"gly_c","coefficient":1},{"bigg_id":"pyr_c","coefficient":1}],"segments":{"209":{"from_node_id":"228","to_node_id":"229","b1":null,"b2":null},"210":{"from_node_id":"230","to_node_id":"229","b1":null,"b2":null},"211":{"from_node_id":"228","to_node_id":"227","b1":{"x":848.2914728339792,"y":1606.2662841658444},"b2":{"x":1095.8672728277081,"y":1796.928277528808}},"212":{"from_node_id":"228","to_node_id":"220","b1":{"x":848.3293738415815,"y":1610.266104601018},"b2":{"x":960.3527981770229,"y":1751.7596210285983}},"213":{"from_node_id":"230","to_node_id":"224","b1":{"x":847.0786405907114,"y":1478.2720302403281},"b2":{"x":878.669505933541,"y":1547.1218529865173}},"214":{"from_node_id":"230","to_node_id":"233","b1":{"x":847.1165415983135,"y":1482.271850675501},"b2":{"x":1004.2370306670845,"y":1117.3024842656625}}}},"30":{"name":"ITP:cytidine 5'-phosphotransferase","bigg_id":"ITCY","reversibility":false,"label_x":1192.4548988103886,"label_y":186.44867441126507,"gene_reaction_rule":"CLO1313_RS09560","genes":[{"name":"","annotation":"ATPase AAA","bigg_id":"CLO1313_RS09560"}],"metabolites":[{"bigg_id":"cmp_c","coefficient":1},{"bigg_id":"cytd_c","coefficient":-1},{"bigg_id":"h_c","coefficient":1},{"bigg_id":"idp_c","coefficient":1},{"bigg_id":"itp_c","coefficient":-1}],"segments":{"215":{"from_node_id":"235","to_node_id":"236","b1":null,"b2":null},"216":{"from_node_id":"237","to_node_id":"236","b1":null,"b2":null},"217":{"from_node_id":"237","to_node_id":"267","b1":{"x":1175.7764857167674,"y":110.47001930609377},"b2":{"x":1146.7484062942733,"y":61.49889752591986}},"218":{"from_node_id":"235","to_node_id":"234","b1":{"x":1179.0315898983363,"y":238.42862314642616},"b2":{"x":1187.3032844440404,"y":253.60533793324635}},"219":{"from_node_id":"237","to_node_id":"239","b1":{"x":1175.7764857167674,"y":110.47001930609377},"b2":{"x":1195.25119843882,"y":86.82036083959929}},"220":{"from_node_id":"237","to_node_id":"240","b1":{"x":1175.8782077224414,"y":114.46872567610399},"b2":{"x":1106.0836555107217,"y":42.845984087220415}},"221":{"from_node_id":"235","to_node_id":"255","b1":{"x":1179.1333119040105,"y":242.42732951643654},"b2":{"x":1018.0074301448635,"y":339.3468651454872}}}},"32":{"name":"ATP:IDP phosphotransferase, mitochondria","bigg_id":"NDPK9","reversibility":false,"label_x":773.8754272460938,"label_y":238.39774894714355,"gene_reaction_rule":"CLO1313_RS07615","genes":[{"name":"","annotation":"nucleoside-diphosphate kinase","bigg_id":"CLO1313_RS07615"}],"metabolites":[{"bigg_id":"adp_c","coefficient":1},{"bigg_id":"atp_c","coefficient":-1},{"bigg_id":"idp_c","coefficient":-1},{"bigg_id":"itp_c","coefficient":1}],"segments":{"228":{"from_node_id":"250","to_node_id":"251","b1":null,"b2":null},"229":{"from_node_id":"252","to_node_id":"251","b1":null,"b2":null},"230":{"from_node_id":"252","to_node_id":"275","b1":{"x":741.7218627929688,"y":245.57597160339355},"b2":{"x":756.3784790039062,"y":330.43810844421387}},"231":{"from_node_id":"250","to_node_id":"271","b1":{"x":741.7218627929688,"y":117.57597160339355},"b2":{"x":632.3847045898438,"y":143.25942420959473}},"232":{"from_node_id":"250","to_node_id":"240","b1":{"x":741.7218627929688,"y":113.57597160339355},"b2":{"x":882.9018249511719,"y":81.1088695526123}},"233":{"from_node_id":"252","to_node_id":"255","b1":{"x":741.7218627929688,"y":241.57597160339355},"b2":{"x":828.328857421875,"y":357.01591300964355}}}},"34":{"name":"Cytidine kinase (GTP)","bigg_id":"CYTDK2","reversibility":true,"label_x":1435.8403924194038,"label_y":207.87197073879236,"gene_reaction_rule":"CLO1313_RS09560","genes":[{"name":"","annotation":"ATPase AAA","bigg_id":"CLO1313_RS09560"}],"metabolites":[{"bigg_id":"cmp_c","coefficient":1},{"bigg_id":"cytd_c","coefficient":-1},{"bigg_id":"gdp_c","coefficient":1},{"bigg_id":"gtp_c","coefficient":-1},{"bigg_id":"h_c","coefficient":1}],"segments":{"240":{"from_node_id":"264","to_node_id":"265","b1":null,"b2":null},"241":{"from_node_id":"266","to_node_id":"265","b1":null,"b2":null},"242":{"from_node_id":"266","to_node_id":"267","b1":{"x":1420.069336940357,"y":135.87676549315927},"b2":{"x":1365.7397561696293,"y":67.74382301336769}},"243":{"from_node_id":"264","to_node_id":"234","b1":{"x":1421.611447898451,"y":259.8671759844261},"b2":{"x":1241.8857308176161,"y":438.1771437823632}},"244":{"from_node_id":"266","to_node_id":"276","b1":{"x":1420.0195914255792,"y":131.8770748321499},"b2":{"x":1475.815067462896,"y":-231.28654276189434}},"245":{"from_node_id":"264","to_node_id":"269","b1":{"x":1421.6611934132266,"y":263.8668666454352},"b2":{"x":1128.237604582942,"y":490.0164308947535}},"246":{"from_node_id":"266","to_node_id":"239","b1":{"x":1420.0195914255792,"y":131.8770748321499},"b2":{"x":1334.5700959119736,"y":103.42966514661384}}}},"35":{"name":"Nucleoside-diphosphate kinase (ATP:GDP)","bigg_id":"NDPK1","reversibility":true,"label_x":532.2867431640625,"label_y":234.05447006225586,"gene_reaction_rule":"CLO1313_RS07615","genes":[{"name":"","annotation":"nucleoside-diphosphate kinase","bigg_id":"CLO1313_RS07615"}],"metabolites":[{"bigg_id":"adp_c","coefficient":1},{"bigg_id":"atp_c","coefficient":-1},{"bigg_id":"gdp_c","coefficient":-1},{"bigg_id":"gtp_c","coefficient":1}],"segments":{"247":{"from_node_id":"272","to_node_id":"273","b1":null,"b2":null},"248":{"from_node_id":"274","to_node_id":"273","b1":null,"b2":null},"249":{"from_node_id":"274","to_node_id":"275","b1":{"x":517.2867431640625,"y":286.05447006225586},"b2":{"x":599.9930419921875,"y":321.9252586364746}},"250":{"from_node_id":"272","to_node_id":"271","b1":{"x":517.2867431640625,"y":162.05447006225586},"b2":{"x":528.6773986816406,"y":162.79296875}},"251":{"from_node_id":"272","to_node_id":"276","b1":{"x":517.2867431640625,"y":158.05447006225586},"b2":{"x":361.4090576171875,"y":-241.32488632202148}},"252":{"from_node_id":"274","to_node_id":"269","b1":{"x":517.2867431640625,"y":290.05447006225586},"b2":{"x":695.6054992675781,"y":501.2367515563965}}}},"36":{"name":"Nucleoside-diphosphate kinase (ATP:GDP)","bigg_id":"NDPK1","reversibility":true,"label_x":1768.55029296875,"label_y":224.8041229248047,"gene_reaction_rule":"CLO1313_RS07615","genes":[{"name":"","annotation":"nucleoside-diphosphate kinase","bigg_id":"CLO1313_RS07615"}],"metabolites":[{"bigg_id":"adp_c","coefficient":1},{"bigg_id":"atp_c","coefficient":-1},{"bigg_id":"gdp_c","coefficient":-1},{"bigg_id":"gtp_c","coefficient":1}],"segments":{"253":{"from_node_id":"279","to_node_id":"280","b1":null,"b2":null},"254":{"from_node_id":"281","to_node_id":"280","b1":null,"b2":null},"255":{"from_node_id":"281","to_node_id":"282","b1":{"x":1753.55029296875,"y":276.8041229248047},"b2":{"x":1753.55029296875,"y":331.0541229248047}},"256":{"from_node_id":"279","to_node_id":"278","b1":{"x":1753.55029296875,"y":152.8041229248047},"b2":{"x":1753.55029296875,"y":98.55412292480469}},"257":{"from_node_id":"279","to_node_id":"283","b1":{"x":1753.55029296875,"y":148.8041229248047},"b2":{"x":1735.55029296875,"y":143.5541229248047}},"258":{"from_node_id":"281","to_node_id":"284","b1":{"x":1753.55029296875,"y":280.8041229248047},"b2":{"x":1735.55029296875,"y":286.0541229248047}}}},"37":{"name":"Cytidine kinase (GTP)","bigg_id":"CYTDK2","reversibility":true,"label_x":2033.197509765625,"label_y":221.32191467285156,"gene_reaction_rule":"CLO1313_RS09560","genes":[{"name":"","annotation":"ATPase AAA","bigg_id":"CLO1313_RS09560"}],"metabolites":[{"bigg_id":"cmp_c","coefficient":1},{"bigg_id":"cytd_c","coefficient":-1},{"bigg_id":"gdp_c","coefficient":1},{"bigg_id":"gtp_c","coefficient":-1},{"bigg_id":"h_c","coefficient":1}],"segments":{"259":{"from_node_id":"286","to_node_id":"287","b1":null,"b2":null},"260":{"from_node_id":"288","to_node_id":"287","b1":null,"b2":null},"261":{"from_node_id":"288","to_node_id":"289","b1":{"x":2018.197509765625,"y":273.32191467285156},"b2":{"x":2018.197509765625,"y":327.57191467285156}},"262":{"from_node_id":"286","to_node_id":"285","b1":{"x":2018.197509765625,"y":149.32191467285156},"b2":{"x":2018.197509765625,"y":95.07191467285156}},"263":{"from_node_id":"288","to_node_id":"290","b1":{"x":2018.197509765625,"y":277.32191467285156},"b2":{"x":2036.197509765625,"y":282.57191467285156}},"264":{"from_node_id":"286","to_node_id":"291","b1":{"x":2018.197509765625,"y":145.32191467285156},"b2":{"x":2000.197509765625,"y":140.07191467285156}},"265":{"from_node_id":"288","to_node_id":"292","b1":{"x":2018.197509765625,"y":277.32191467285156},"b2":{"x":2000.197509765625,"y":282.57191467285156}}}},"38":{"name":"Nucleoside-diphosphate kinase","bigg_id":"NDPK8","reversibility":false,"label_x":2318.738037109375,"label_y":207.39310455322266,"gene_reaction_rule":"CLO1313_RS07615","genes":[{"name":"","annotation":"nucleoside-diphosphate kinase","bigg_id":"CLO1313_RS07615"}],"metabolites":[{"bigg_id":"adp_c","coefficient":1},{"bigg_id":"atp_c","coefficient":-1},{"bigg_id":"dadp_c","coefficient":-1},{"bigg_id":"datp_c","coefficient":1}],"segments":{"266":{"from_node_id":"294","to_node_id":"295","b1":null,"b2":null},"267":{"from_node_id":"296","to_node_id":"295","b1":null,"b2":null},"268":{"from_node_id":"296","to_node_id":"297","b1":{"x":2303.738037109375,"y":263.39310455322266},"b2":{"x":2285.738037109375,"y":268.64310455322266}},"269":{"from_node_id":"294","to_node_id":"293","b1":{"x":2303.738037109375,"y":135.39310455322266},"b2":{"x":2303.738037109375,"y":81.14310455322266}},"270":{"from_node_id":"294","to_node_id":"298","b1":{"x":2303.738037109375,"y":131.39310455322266},"b2":{"x":2285.738037109375,"y":126.14310455322266}},"271":{"from_node_id":"296","to_node_id":"299","b1":{"x":2303.738037109375,"y":259.39310455322266},"b2":{"x":2303.738037109375,"y":313.64310455322266}}}},"39":{"name":"DATP:cytidine 5'-phosphotransferase","bigg_id":"DATCY","reversibility":false,"label_x":2541.59912109375,"label_y":210.87530517578125,"gene_reaction_rule":"CLO1313_RS09560","genes":[{"name":"","annotation":"ATPase AAA","bigg_id":"CLO1313_RS09560"}],"metabolites":[{"bigg_id":"cmp_c","coefficient":1},{"bigg_id":"cytd_c","coefficient":-1},{"bigg_id":"dadp_c","coefficient":1},{"bigg_id":"datp_c","coefficient":-1}],"segments":{"272":{"from_node_id":"301","to_node_id":"302","b1":null,"b2":null},"273":{"from_node_id":"303","to_node_id":"302","b1":null,"b2":null},"274":{"from_node_id":"303","to_node_id":"304","b1":{"x":2526.59912109375,"y":266.87530517578125},"b2":{"x":2508.59912109375,"y":272.12530517578125}},"275":{"from_node_id":"301","to_node_id":"300","b1":{"x":2526.59912109375,"y":138.87530517578125},"b2":{"x":2526.59912109375,"y":84.62530517578125}},"276":{"from_node_id":"303","to_node_id":"305","b1":{"x":2526.59912109375,"y":262.87530517578125},"b2":{"x":2526.59912109375,"y":317.12530517578125}},"277":{"from_node_id":"301","to_node_id":"306","b1":{"x":2526.59912109375,"y":134.87530517578125},"b2":{"x":2508.59912109375,"y":129.62530517578125}}}},"40":{"name":"Bidirectional [NiFe] Hydrogenase","bigg_id":"H2ASE_syn","reversibility":true,"label_x":2882.85498046875,"label_y":193.46429443359375,"gene_reaction_rule":"CLO1313_RS02840","genes":[{"name":"","annotation":"hydrogenase","bigg_id":"CLO1313_RS02840"}],"metabolites":[{"bigg_id":"h2_c","coefficient":-1},{"bigg_id":"h_c","coefficient":1},{"bigg_id":"nadp_c","coefficient":-1},{"bigg_id":"nadph_c","coefficient":1}],"segments":{"278":{"from_node_id":"308","to_node_id":"309","b1":null,"b2":null},"279":{"from_node_id":"310","to_node_id":"309","b1":null,"b2":null},"280":{"from_node_id":"308","to_node_id":"307","b1":{"x":2867.85498046875,"y":121.46429443359375},"b2":{"x":2867.85498046875,"y":67.21429443359375}},"281":{"from_node_id":"310","to_node_id":"311","b1":{"x":2867.85498046875,"y":245.46429443359375},"b2":{"x":2867.85498046875,"y":299.71429443359375}},"282":{"from_node_id":"308","to_node_id":"312","b1":{"x":2867.85498046875,"y":117.46429443359375},"b2":{"x":2849.85498046875,"y":112.21429443359375}},"283":{"from_node_id":"310","to_node_id":"313","b1":{"x":2867.85498046875,"y":249.46429443359375},"b2":{"x":2849.85498046875,"y":254.71429443359375}}}},"41":{"name":"Glucose-6-phosphate isomerase","bigg_id":"G6PI_1","reversibility":true,"label_x":2063.884521484375,"label_y":1358.43603515625,"gene_reaction_rule":"CLO1313_RS10200","genes":[{"name":"","annotation":"glucose-6-phosphate isomerase","bigg_id":"CLO1313_RS10200"}],"metabolites":[{"bigg_id":"g6p_A_c","coefficient":-1},{"bigg_id":"g6p_B_c","coefficient":1}],"segments":{"284":{"from_node_id":"315","to_node_id":"316","b1":null,"b2":null},"285":{"from_node_id":"317","to_node_id":"316","b1":null,"b2":null},"286":{"from_node_id":"315","to_node_id":"326","b1":{"x":2048.884521484375,"y":1286.43603515625},"b2":{"x":2312.884521484375,"y":1168.18603515625}},"287":{"from_node_id":"317","to_node_id":"318","b1":{"x":2048.884521484375,"y":1410.43603515625},"b2":{"x":2048.884521484375,"y":1464.68603515625}}}},"42":{"name":"Glucose 6 phosphate isomerase","bigg_id":"PGIB","reversibility":true,"label_x":2063.884521484375,"label_y":1708.43603515625,"gene_reaction_rule":"CLO1313_RS10200","genes":[{"name":"","annotation":"glucose-6-phosphate isomerase","bigg_id":"CLO1313_RS10200"}],"metabolites":[{"bigg_id":"f6p_B_c","coefficient":1},{"bigg_id":"g6p_B_c","coefficient":-1}],"segments":{"288":{"from_node_id":"319","to_node_id":"320","b1":null,"b2":null},"289":{"from_node_id":"321","to_node_id":"320","b1":null,"b2":null},"290":{"from_node_id":"321","to_node_id":"322","b1":{"x":2048.884521484375,"y":1760.43603515625},"b2":{"x":2048.884521484375,"y":1814.68603515625}},"291":{"from_node_id":"319","to_node_id":"318","b1":{"x":2048.884521484375,"y":1636.43603515625},"b2":{"x":2048.884521484375,"y":1582.18603515625}}}},"43":{"name":"Glucose-6-phosphate isomerase (g6p-A)","bigg_id":"PGIA","reversibility":false,"label_x":2063.884521484375,"label_y":2058.43603515625,"gene_reaction_rule":"CLO1313_RS10200","genes":[{"name":"","annotation":"glucose-6-phosphate isomerase","bigg_id":"CLO1313_RS10200"}],"metabolites":[{"bigg_id":"f6p_B_c","coefficient":1},{"bigg_id":"g6p_A_c","coefficient":-1}],"segments":{"292":{"from_node_id":"323","to_node_id":"324","b1":null,"b2":null},"293":{"from_node_id":"325","to_node_id":"324","b1":null,"b2":null},"294":{"from_node_id":"325","to_node_id":"322","b1":{"x":2048.884521484375,"y":1986.43603515625},"b2":{"x":2048.884521484375,"y":1932.18603515625}},"295":{"from_node_id":"323","to_node_id":"326","b1":{"x":2048.884521484375,"y":2110.43603515625},"b2":{"x":2282.884521484375,"y":2328.68603515625}}}},"50":{"name":"Glutamate dehydrogenase (NADP)","bigg_id":"GLUDy","reversibility":true,"label_x":3747.17138671875,"label_y":1789.852783203125,"gene_reaction_rule":"CLO1313_RS09335 or CLO1313_RS07420 or CLO1313_RS08370 or CLO1313_RS09345","genes":[{"name":"","annotation":"NADP-specific glutamate dehydrogenase","bigg_id":"CLO1313_RS09335"},{"name":"","annotation":"pyridoxal phosphate-dependent aminotransferase","bigg_id":"CLO1313_RS07420"},{"name":"","annotation":"pyridoxal phosphate-dependent aminotransferase","bigg_id":"CLO1313_RS08370"},{"name":"gltA","annotation":"glutamate synthase (NADPH), homotetrameric","bigg_id":"CLO1313_RS09345"}],"metabolites":[{"bigg_id":"akg_c","coefficient":1},{"bigg_id":"glu__L_c","coefficient":-1},{"bigg_id":"h2o_c","coefficient":-1},{"bigg_id":"h_c","coefficient":1},{"bigg_id":"nadp_c","coefficient":-1},{"bigg_id":"nadph_c","coefficient":1},{"bigg_id":"nh4_c","coefficient":1}],"segments":{"345":{"from_node_id":"381","to_node_id":"382","b1":null,"b2":null},"346":{"from_node_id":"383","to_node_id":"382","b1":null,"b2":null},"347":{"from_node_id":"383","to_node_id":"384","b1":{"x":3732.17138671875,"y":1841.852783203125},"b2":{"x":3732.17138671875,"y":1896.102783203125}},"348":{"from_node_id":"381","to_node_id":"380","b1":{"x":3732.17138671875,"y":1717.852783203125},"b2":{"x":3732.17138671875,"y":1663.602783203125}},"349":{"from_node_id":"381","to_node_id":"385","b1":{"x":3732.17138671875,"y":1713.852783203125},"b2":{"x":3750.17138671875,"y":1708.602783203125}},"350":{"from_node_id":"383","to_node_id":"386","b1":{"x":3732.17138671875,"y":1845.852783203125},"b2":{"x":3750.17138671875,"y":1851.102783203125}},"351":{"from_node_id":"381","to_node_id":"387","b1":{"x":3732.17138671875,"y":1713.852783203125},"b2":{"x":3714.17138671875,"y":1708.602783203125}},"352":{"from_node_id":"383","to_node_id":"388","b1":{"x":3732.17138671875,"y":1845.852783203125},"b2":{"x":3714.17138671875,"y":1851.102783203125}},"353":{"from_node_id":"383","to_node_id":"389","b1":{"x":3732.17138671875,"y":1845.852783203125},"b2":{"x":3696.17138671875,"y":1836.102783203125}}}},"54":{"name":"Malate dehydrogenase","bigg_id":"MDH","reversibility":true,"label_x":-2256.3427734375,"label_y":1532.489501953125,"gene_reaction_rule":"CLO1313_RS09495","genes":[{"name":"","annotation":"L-lactate dehydrogenase","bigg_id":"CLO1313_RS09495"}],"metabolites":[{"bigg_id":"h_c","coefficient":1},{"bigg_id":"mal__L_c","coefficient":-1},{"bigg_id":"nad_c","coefficient":-1},{"bigg_id":"nadh_c","coefficient":1},{"bigg_id":"oaa_c","coefficient":1}],"segments":{"376":{"from_node_id":"416","to_node_id":"417","b1":null,"b2":null},"377":{"from_node_id":"418","to_node_id":"417","b1":null,"b2":null},"378":{"from_node_id":"418","to_node_id":"419","b1":{"x":-2271.3427734375,"y":1588.489501953125},"b2":{"x":-2253.3427734375,"y":1593.739501953125}},"379":{"from_node_id":"416","to_node_id":"415","b1":{"x":-2271.3427734375,"y":1460.489501953125},"b2":{"x":-2271.3427734375,"y":1406.239501953125}},"380":{"from_node_id":"416","to_node_id":"420","b1":{"x":-2271.3427734375,"y":1456.489501953125},"b2":{"x":-2289.3427734375,"y":1451.239501953125}},"381":{"from_node_id":"418","to_node_id":"421","b1":{"x":-2271.3427734375,"y":1588.489501953125},"b2":{"x":-2289.3427734375,"y":1593.739501953125}},"382":{"from_node_id":"418","to_node_id":"422","b1":{"x":-2271.3427734375,"y":1584.489501953125},"b2":{"x":-2271.3427734375,"y":1638.739501953125}}}},"55":{"name":"Pyruvate carboxylase","bigg_id":"PC","reversibility":false,"label_x":-1773.4117431640625,"label_y":1566.830078125,"gene_reaction_rule":"CLO1313_RS07685 or CLO1313_RS08660 or CLO1313_RS08665","genes":[{"name":"","annotation":"oxaloacetate decarboxylase","bigg_id":"CLO1313_RS07685"},{"name":"","annotation":"sodium ion-translocating decarboxylase subunit beta","bigg_id":"CLO1313_RS08660"},{"name":"","annotation":"oxaloacetate decarboxylase","bigg_id":"CLO1313_RS08665"}],"metabolites":[{"bigg_id":"adp_c","coefficient":1},{"bigg_id":"atp_c","coefficient":-1},{"bigg_id":"co2_c","coefficient":-1},{"bigg_id":"h2o_c","coefficient":-1},{"bigg_id":"h_c","coefficient":2},{"bigg_id":"oaa_c","coefficient":1},{"bigg_id":"pi_c","coefficient":1},{"bigg_id":"pyr_c","coefficient":-1}],"segments":{"383":{"from_node_id":"424","to_node_id":"425","b1":null,"b2":null},"384":{"from_node_id":"426","to_node_id":"425","b1":null,"b2":null},"385":{"from_node_id":"426","to_node_id":"427","b1":{"x":-1788.4117431640625,"y":1622.830078125},"b2":{"x":-1770.4117431640625,"y":1628.080078125}},"386":{"from_node_id":"424","to_node_id":"423","b1":{"x":-1788.4117431640625,"y":1490.830078125},"b2":{"x":-1806.4117431640625,"y":1485.580078125}},"387":{"from_node_id":"424","to_node_id":"428","b1":{"x":-1788.4117431640625,"y":1490.830078125},"b2":{"x":-1770.4117431640625,"y":1485.580078125}},"388":{"from_node_id":"424","to_node_id":"429","b1":{"x":-1788.4117431640625,"y":1490.830078125},"b2":{"x":-1775.0716552734375,"y":1549.9202880859375}},"389":{"from_node_id":"426","to_node_id":"430","b1":{"x":-1788.4117431640625,"y":1622.830078125},"b2":{"x":-1806.4117431640625,"y":1628.080078125}},"390":{"from_node_id":"426","to_node_id":"422","b1":{"x":-1788.4117431640625,"y":1618.830078125},"b2":{"x":-2262.3765869140625,"y":1637.1962890625}},"391":{"from_node_id":"426","to_node_id":"432","b1":{"x":-1788.4117431640625,"y":1622.830078125},"b2":{"x":-1824.4117431640625,"y":1613.080078125}},"392":{"from_node_id":"424","to_node_id":"440","b1":{"x":-1788.4117431640625,"y":1494.830078125},"b2":{"x":-1909.5194091796875,"y":1364.3270263671875}}}},"56":{"name":"Malic enzyme (NADP)","bigg_id":"ME2","reversibility":false,"label_x":-2155.9973410180687,"label_y":1264.517339043678,"gene_reaction_rule":"CLO1313_RS09500","genes":[{"name":"","annotation":"malate dehydrogenase","bigg_id":"CLO1313_RS09500"}],"metabolites":[{"bigg_id":"co2_c","coefficient":1},{"bigg_id":"mal__L_c","coefficient":-1},{"bigg_id":"nadp_c","coefficient":-1},{"bigg_id":"nadph_c","coefficient":1},{"bigg_id":"pyr_c","coefficient":1}],"segments":{"393":{"from_node_id":"434","to_node_id":"435","b1":null,"b2":null},"394":{"from_node_id":"436","to_node_id":"435","b1":null,"b2":null},"395":{"from_node_id":"436","to_node_id":"437","b1":{"x":-2018.3038655906375,"y":1296.7217635675659},"b2":{"x":-2012.5553968077588,"y":1278.8747019984364}},"396":{"from_node_id":"434","to_node_id":"415","b1":{"x":-2146.2543747529257,"y":1293.1626618394248},"b2":{"x":-2271.3427734375,"y":1288.739501953125}},"397":{"from_node_id":"434","to_node_id":"438","b1":{"x":-2150.2528281642467,"y":1293.051439910421},"b2":{"x":-2169.4575957752522,"y":1360.2385893701721}},"398":{"from_node_id":"436","to_node_id":"439","b1":{"x":-2018.3038655906375,"y":1296.7217635675659},"b2":{"x":-2047.945066043801,"y":1355.230045395644}},"399":{"from_node_id":"436","to_node_id":"440","b1":{"x":-2022.3023190019599,"y":1296.6105416385615},"b2":{"x":-1968.073294610912,"y":1298.118989050683}}}},"57":{"name":"Glutamate dehydrogenase (NADP)","bigg_id":"GLUDy","reversibility":true,"label_x":-2568.563232421875,"label_y":1879.6617431640625,"gene_reaction_rule":"CLO1313_RS09335 or CLO1313_RS07420 or CLO1313_RS08370 or CLO1313_RS09345","genes":[{"name":"","annotation":"NADP-specific glutamate dehydrogenase","bigg_id":"CLO1313_RS09335"},{"name":"","annotation":"pyridoxal phosphate-dependent aminotransferase","bigg_id":"CLO1313_RS07420"},{"name":"","annotation":"pyridoxal phosphate-dependent aminotransferase","bigg_id":"CLO1313_RS08370"},{"name":"gltA","annotation":"glutamate synthase (NADPH), homotetrameric","bigg_id":"CLO1313_RS09345"}],"metabolites":[{"bigg_id":"akg_c","coefficient":1},{"bigg_id":"glu__L_c","coefficient":-1},{"bigg_id":"h2o_c","coefficient":-1},{"bigg_id":"h_c","coefficient":1},{"bigg_id":"nadp_c","coefficient":-1},{"bigg_id":"nadph_c","coefficient":1},{"bigg_id":"nh4_c","coefficient":1}],"segments":{"400":{"from_node_id":"442","to_node_id":"443","b1":null,"b2":null},"401":{"from_node_id":"444","to_node_id":"443","b1":null,"b2":null},"402":{"from_node_id":"444","to_node_id":"445","b1":{"x":-2456.563232421875,"y":1919.6617431640625},"b2":{"x":-2357.45849609375,"y":2025.8179931640625}},"403":{"from_node_id":"442","to_node_id":"455","b1":{"x":-2580.563232421875,"y":1919.6617431640625},"b2":{"x":-2731.998291015625,"y":2046.7501220703125}},"404":{"from_node_id":"442","to_node_id":"446","b1":{"x":-2584.563232421875,"y":1919.6617431640625},"b2":{"x":-2589.813232421875,"y":1901.6617431640625}},"405":{"from_node_id":"444","to_node_id":"447","b1":{"x":-2452.563232421875,"y":1919.6617431640625},"b2":{"x":-2447.313232421875,"y":1901.6617431640625}},"406":{"from_node_id":"442","to_node_id":"448","b1":{"x":-2584.563232421875,"y":1919.6617431640625},"b2":{"x":-2589.813232421875,"y":1937.6617431640625}},"407":{"from_node_id":"444","to_node_id":"449","b1":{"x":-2452.563232421875,"y":1919.6617431640625},"b2":{"x":-2447.313232421875,"y":1937.6617431640625}},"408":{"from_node_id":"444","to_node_id":"450","b1":{"x":-2452.563232421875,"y":1919.6617431640625},"b2":{"x":-2462.313232421875,"y":1955.6617431640625}}}},"58":{"name":"Glutamate synthase (NADH)","bigg_id":"GLUS","reversibility":false,"label_x":-2611.8231394435816,"label_y":2186.3048021538643,"gene_reaction_rule":"CLO1313_RS09345 or CLO1313_RS07420 or CLO1313_RS08370 or CLO1313_RS09335 or CLO1313_RS08490","genes":[{"name":"gltA","annotation":"glutamate synthase (NADPH), homotetrameric","bigg_id":"CLO1313_RS09345"},{"name":"","annotation":"pyridoxal phosphate-dependent aminotransferase","bigg_id":"CLO1313_RS07420"},{"name":"","annotation":"pyridoxal phosphate-dependent aminotransferase","bigg_id":"CLO1313_RS08370"},{"name":"","annotation":"NADP-specific glutamate dehydrogenase","bigg_id":"CLO1313_RS09335"},{"name":"asnB","annotation":"asparagine synthetase B","bigg_id":"CLO1313_RS08490"}],"metabolites":[{"bigg_id":"akg_c","coefficient":-1},{"bigg_id":"gln__L_c","coefficient":-1},{"bigg_id":"glu__L_c","coefficient":2},{"bigg_id":"h_c","coefficient":-1},{"bigg_id":"nad_c","coefficient":1},{"bigg_id":"nadh_c","coefficient":-1}],"segments":{"409":{"from_node_id":"451","to_node_id":"452","b1":null,"b2":null},"410":{"from_node_id":"453","to_node_id":"452","b1":null,"b2":null},"411":{"from_node_id":"451","to_node_id":"445","b1":{"x":-2499.8435544012086,"y":2227.8957257773236},"b2":{"x":-2239.95849609375,"y":2025.8179931640625}},"412":{"from_node_id":"451","to_node_id":"454","b1":{"x":-2495.8448714952497,"y":2227.9983660110956},"b2":{"x":-2425.271371858153,"y":2213.2335997072396}},"413":{"from_node_id":"453","to_node_id":"455","b1":{"x":-2623.8027244859522,"y":2224.713878530407},"b2":{"x":-2731.860300851147,"y":2058.8545352036253}},"414":{"from_node_id":"451","to_node_id":"456","b1":{"x":-2495.8448714952497,"y":2227.9983660110956},"b2":{"x":-2410.8913109260825,"y":2232.566254334855}},"415":{"from_node_id":"453","to_node_id":"457","b1":{"x":-2627.8014073919094,"y":2224.6112382966317},"b2":{"x":-2665.4811082008846,"y":2311.143338584867}},"416":{"from_node_id":"451","to_node_id":"458","b1":{"x":-2495.8448714952497,"y":2227.9983660110956},"b2":{"x":-2453.832449755833,"y":2460.88820811577}}}},"59":{"name":"Serine--glyoxylate aminotransferase","bigg_id":"SGAT","reversibility":false,"label_x":99.78800201416016,"label_y":1913.69580078125,"gene_reaction_rule":"CLO1313_RS09935","genes":[{"name":"","annotation":"aminotransferase class V-fold PLP-dependent enzyme","bigg_id":"CLO1313_RS09935"}],"metabolites":[{"bigg_id":"glx_c","coefficient":-1},{"bigg_id":"gly_c","coefficient":1},{"bigg_id":"hpyr_c","coefficient":1},{"bigg_id":"ser__L_c","coefficient":-1}],"segments":{"417":{"from_node_id":"459","to_node_id":"460","b1":null,"b2":null},"418":{"from_node_id":"461","to_node_id":"460","b1":null,"b2":null},"419":{"from_node_id":"459","to_node_id":"204","b1":{"x":84.78800201416016,"y":1841.69580078125},"b2":{"x":84.78800201416016,"y":1787.44580078125}},"420":{"from_node_id":"461","to_node_id":"205","b1":{"x":84.78800201416016,"y":1969.69580078125},"b2":{"x":-161.09804725646973,"y":1870.9976806640625}},"421":{"from_node_id":"461","to_node_id":"463","b1":{"x":84.78800201416016,"y":1965.69580078125},"b2":{"x":84.78800201416016,"y":2019.94580078125}},"422":{"from_node_id":"459","to_node_id":"470","b1":{"x":84.78800201416016,"y":1837.69580078125},"b2":{"x":-259.0490970611572,"y":1864.4296875}}}},"60":{"name":"Serine-pyruvate aminotransferase","bigg_id":"SPTc","reversibility":true,"label_x":43.815988540649414,"label_y":2251.701904296875,"gene_reaction_rule":"CLO1313_RS09935","genes":[{"name":"","annotation":"aminotransferase class V-fold PLP-dependent enzyme","bigg_id":"CLO1313_RS09935"}],"metabolites":[{"bigg_id":"ala__L_c","coefficient":1},{"bigg_id":"hpyr_c","coefficient":1},{"bigg_id":"pyr_c","coefficient":-1},{"bigg_id":"ser__L_c","coefficient":-1}],"segments":{"423":{"from_node_id":"465","to_node_id":"466","b1":null,"b2":null},"424":{"from_node_id":"467","to_node_id":"466","b1":null,"b2":null},"425":{"from_node_id":"467","to_node_id":"468","b1":{"x":28.815988540649414,"y":2175.701904296875},"b2":{"x":10.815988540649414,"y":2170.451904296875}},"426":{"from_node_id":"467","to_node_id":"463","b1":{"x":28.815988540649414,"y":2179.701904296875},"b2":{"x":84.78800201416016,"y":2137.44580078125}},"427":{"from_node_id":"465","to_node_id":"212","b1":{"x":28.815988540649414,"y":2303.701904296875},"b2":{"x":23.154884338378906,"y":1217.0328369140625}},"428":{"from_node_id":"465","to_node_id":"470","b1":{"x":28.815988540649414,"y":2307.701904296875},"b2":{"x":-141.1080702841282,"y":2372.921875}}}},"62":{"name":"Bifurcating Hydrogenase","bigg_id":"BIF","reversibility":true,"label_x":-2208.349853515625,"label_y":121.16279602050781,"gene_reaction_rule":"(CLO1313_RS07925 and CLO1313_RS11095 and CLO1313_RS12830 and CLO1313_RS12830) and (CLO1313_RS09060 and CLO1313_RS09065 and CLO1313_RS09070)","genes":[{"name":"","bigg_id":"CLO1313_RS07925"},{"name":"","bigg_id":"CLO1313_RS11095"},{"name":"hydE","annotation":"[FeFe] hydrogenase H-cluster radical SAM maturase HydE","bigg_id":"CLO1313_RS12830"},{"name":"","annotation":"ferredoxin","bigg_id":"CLO1313_RS09060"},{"name":"","annotation":"NADH-quinone oxidoreductase subunit NuoF","bigg_id":"CLO1313_RS09065"},{"name":"","annotation":"NAD(P)H-dependent oxidoreductase subunit E","bigg_id":"CLO1313_RS09070"}],"metabolites":[{"bigg_id":"fdxo_42_c","coefficient":2},{"bigg_id":"fdxr_42_c","coefficient":-2},{"bigg_id":"h2_c","coefficient":2},{"bigg_id":"h_c","coefficient":-3},{"bigg_id":"nad_c","coefficient":1},{"bigg_id":"nadh_c","coefficient":-1}],"segments":{"438":{"from_node_id":"481","to_node_id":"482","b1":null,"b2":null},"439":{"from_node_id":"483","to_node_id":"482","b1":null,"b2":null},"440":{"from_node_id":"483","to_node_id":"493","b1":{"x":-2096.349853515625,"y":161.1627960205078},"b2":{"x":-1958.099853515625,"y":17.162796020507812}},"441":{"from_node_id":"481","to_node_id":"489","b1":{"x":-2220.349853515625,"y":161.1627960205078},"b2":{"x":-2496.599853515625,"y":61.16279602050781}},"442":{"from_node_id":"483","to_node_id":"510","b1":{"x":-2092.349853515625,"y":161.1627960205078},"b2":{"x":-1831.07373046875,"y":547.3390960693359}},"443":{"from_node_id":"481","to_node_id":"486","b1":{"x":-2224.349853515625,"y":161.1627960205078},"b2":{"x":-2226.4296875,"y":187.54244995117188}},"444":{"from_node_id":"483","to_node_id":"487","b1":{"x":-2092.349853515625,"y":161.1627960205078},"b2":{"x":-2093.3646240234375,"y":113.82510375976562}},"445":{"from_node_id":"481","to_node_id":"488","b1":{"x":-2224.349853515625,"y":161.1627960205078},"b2":{"x":-2233.8515625,"y":122.50505065917969}}}},"63":{"name":"(FeFe)-hydrogenase, cytoplasm (ECH)","bigg_id":"HYDA","reversibility":false,"label_x":-2206.764892578125,"label_y":347.81591796875,"gene_reaction_rule":"(CLO1313_RS02885 and CLO1313_RS02890 and CLO1313_RS02895 and CLO1313_RS02900 and CLO1313_RS02905 and CLO1313_RS02910) and (CLO1313_RS15535 and CLO1313_RS02915 and CLO1313_RS02920 and CLO1313_RS02925 and CLO1313_RS02930 and CLO1313_RS02935) and (CLO1313_RS09510 or CLO1313_RS09060)","genes":[{"name":"","bigg_id":"CLO1313_RS02885"},{"name":"","bigg_id":"CLO1313_RS02890"},{"name":"","bigg_id":"CLO1313_RS02895"},{"name":"","bigg_id":"CLO1313_RS02900"},{"name":"","bigg_id":"CLO1313_RS02905"},{"name":"","bigg_id":"CLO1313_RS02910"},{"name":"","annotation":"4Fe-4S dicluster domain-containing protein","bigg_id":"CLO1313_RS15535"},{"name":"","annotation":"NADH dehydrogenase subunit D","bigg_id":"CLO1313_RS02915"},{"name":"","annotation":"ech hydrogenase subunit EchD","bigg_id":"CLO1313_RS02920"},{"name":"","annotation":"NADH-quinone oxidoreductase subunit NuoB","bigg_id":"CLO1313_RS02925"},{"name":"","annotation":"NADH dehydrogenase subunit 1","bigg_id":"CLO1313_RS02930"},{"name":"","annotation":"NADH/Ubiquinone/plastoquinone (complex I)","bigg_id":"CLO1313_RS02935"},{"name":"","annotation":"ferredoxin","bigg_id":"CLO1313_RS09510"},{"name":"","annotation":"ferredoxin","bigg_id":"CLO1313_RS09060"}],"metabolites":[{"bigg_id":"fdxo_42_c","coefficient":2},{"bigg_id":"fdxr_42_c","coefficient":-2},{"bigg_id":"h2_c","coefficient":1},{"bigg_id":"h_c","coefficient":-2}],"segments":{"446":{"from_node_id":"490","to_node_id":"491","b1":null,"b2":null},"447":{"from_node_id":"492","to_node_id":"491","b1":null,"b2":null},"448":{"from_node_id":"492","to_node_id":"493","b1":{"x":-2101.1048583984375,"y":368.7960510253906},"b2":{"x":-1910.8548583984375,"y":54.796051025390625}},"449":{"from_node_id":"490","to_node_id":"489","b1":{"x":-2225.1048583984375,"y":368.7960510253906},"b2":{"x":-2487.3548583984375,"y":152.79605102539062}},"450":{"from_node_id":"492","to_node_id":"510","b1":{"x":-2097.1048583984375,"y":368.7960510253906},"b2":{"x":-1899.2237548828125,"y":570.2615661621094}},"451":{"from_node_id":"490","to_node_id":"495","b1":{"x":-2229.1048583984375,"y":368.7960510253906},"b2":{"x":-2234.3548583984375,"y":386.7960510253906}}}},"66":{"name":"Bidirectional [NiFe] Hydrogenase (Fe-H2)","bigg_id":"H2ASE_syn","reversibility":true,"label_x":-2242.937255859375,"label_y":672.7383728027344,"gene_reaction_rule":"(CLO1313_RS07925 and CLO1313_RS11095 and CLO1313_RS12830 and CLO1313_RS12830) and (CLO1313_RS02840)","genes":[{"name":"","bigg_id":"CLO1313_RS07925"},{"name":"","bigg_id":"CLO1313_RS11095"},{"name":"hydE","annotation":"[FeFe] hydrogenase H-cluster radical SAM maturase HydE","bigg_id":"CLO1313_RS12830"},{"name":"","annotation":"hydrogenase","bigg_id":"CLO1313_RS02840"}],"metabolites":[{"bigg_id":"h2_c","coefficient":-1},{"bigg_id":"h_c","coefficient":1},{"bigg_id":"nadp_c","coefficient":-1},{"bigg_id":"nadph_c","coefficient":1}],"segments":{"464":{"from_node_id":"511","to_node_id":"512","b1":null,"b2":null},"465":{"from_node_id":"513","to_node_id":"512","b1":null,"b2":null},"466":{"from_node_id":"511","to_node_id":"510","b1":{"x":-2102.407470703125,"y":628.7340393066406},"b2":{"x":-1888.157470703125,"y":628.7340393066406}},"467":{"from_node_id":"513","to_node_id":"514","b1":{"x":-2226.407470703125,"y":628.7340393066406},"b2":{"x":-2280.657470703125,"y":628.7340393066406}},"468":{"from_node_id":"511","to_node_id":"515","b1":{"x":-2098.407470703125,"y":628.7340393066406},"b2":{"x":-2093.157470703125,"y":610.7340393066406}},"469":{"from_node_id":"513","to_node_id":"516","b1":{"x":-2230.407470703125,"y":628.7340393066406},"b2":{"x":-2235.657470703125,"y":610.7340393066406}}}},"67":{"name":"Ferredoxin : nadp reductase (NFN)","bigg_id":"FRNDPR2r","reversibility":true,"label_x":-2263.8243408203125,"label_y":-132.43521118164062,"gene_reaction_rule":"CLO1313_RS09340 or CLO1313_RS09345","genes":[{"name":"","annotation":"ferredoxin-NADP+ reductase subunit alpha","bigg_id":"CLO1313_RS09340"},{"name":"gltA","annotation":"glutamate synthase (NADPH), homotetrameric","bigg_id":"CLO1313_RS09345"}],"metabolites":[{"bigg_id":"fdxo_42_c","coefficient":2},{"bigg_id":"fdxr_42_c","coefficient":-2},{"bigg_id":"h_c","coefficient":-1},{"bigg_id":"nad_c","coefficient":1},{"bigg_id":"nadh_c","coefficient":-1},{"bigg_id":"nadp_c","coefficient":-2},{"bigg_id":"nadph_c","coefficient":2}],"segments":{"470":{"from_node_id":"518","to_node_id":"519","b1":null,"b2":null},"471":{"from_node_id":"520","to_node_id":"519","b1":null,"b2":null},"472":{"from_node_id":"520","to_node_id":"493","b1":{"x":-2121.7095947265625,"y":-92.43521118164062},"b2":{"x":-1939.4595947265625,"y":-46.435211181640625}},"473":{"from_node_id":"518","to_node_id":"489","b1":{"x":-2245.7095947265625,"y":-92.43521118164062},"b2":{"x":-2463.9595947265625,"y":-14.435211181640625}},"474":{"from_node_id":"518","to_node_id":"522","b1":{"x":-2249.7095947265625,"y":-92.43521118164062},"b2":{"x":-2318.3592529296875,"y":-91.41537475585938}},"475":{"from_node_id":"520","to_node_id":"523","b1":{"x":-2117.7095947265625,"y":-92.43521118164062},"b2":{"x":-2112.4595947265625,"y":-110.43521118164062}},"476":{"from_node_id":"518","to_node_id":"524","b1":{"x":-2249.7095947265625,"y":-92.43521118164062},"b2":{"x":-2270.8092041015625,"y":-99.79499816894531}},"477":{"from_node_id":"518","to_node_id":"525","b1":{"x":-2249.7095947265625,"y":-92.43521118164062},"b2":{"x":-2272.1363525390625,"y":-87.33145141601562}},"478":{"from_node_id":"520","to_node_id":"526","b1":{"x":-2117.7095947265625,"y":-92.43521118164062},"b2":{"x":-2112.4595947265625,"y":-74.43521118164062}}}},"68":{"name":"Ferredoxin:NAD oxidoreductase ( 2 protons traslocation)","bigg_id":"RNF","reversibility":true,"label_x":-2236.8795166015625,"label_y":-365.42840576171875,"gene_reaction_rule":"CLO1313_RS00325 or CLO1313_RS00330 or CLO1313_RS00335 or CLO1313_RS00340 or CLO1313_RS00345 or CLO1313_RS00350","genes":[{"name":"","annotation":"electron transport complex subunit RsxC","bigg_id":"CLO1313_RS00325"},{"name":"","annotation":"NADH:ubiquinone oxidoreductase","bigg_id":"CLO1313_RS00330"},{"name":"","annotation":"electron transporter RnfG","bigg_id":"CLO1313_RS00335"},{"name":"","annotation":"electron transport complex subunit RsxE","bigg_id":"CLO1313_RS00340"},{"name":"","annotation":"electron transport complex subunit RsxA","bigg_id":"CLO1313_RS00345"},{"name":"","annotation":"ferredoxin","bigg_id":"CLO1313_RS00350"}],"metabolites":[{"bigg_id":"fdxo_42_c","coefficient":2},{"bigg_id":"fdxr_42_c","coefficient":-2},{"bigg_id":"h_c","coefficient":-1},{"bigg_id":"nad_c","coefficient":-1},{"bigg_id":"nadh_c","coefficient":1}],"segments":{"479":{"from_node_id":"528","to_node_id":"529","b1":null,"b2":null},"480":{"from_node_id":"530","to_node_id":"529","b1":null,"b2":null},"481":{"from_node_id":"530","to_node_id":"493","b1":{"x":-1936.8795166015625,"y":-320.0950698852539},"b2":{"x":-1926.6295166015625,"y":-119.42839813232422}},"482":{"from_node_id":"528","to_node_id":"489","b1":{"x":-2436.8795166015625,"y":-312.09507751464844},"b2":{"x":-2541.1295166015625,"y":-61.42839813232422}},"483":{"from_node_id":"528","to_node_id":"532","b1":{"x":-2247.5465087890625,"y":-332.0950698852539},"b2":{"x":-2258.1295166015625,"y":-343.42840576171875}},"484":{"from_node_id":"528","to_node_id":"533","b1":{"x":-2256.8795166015625,"y":-326.7617416381836},"b2":{"x":-2258.1295166015625,"y":-307.42840576171875}},"485":{"from_node_id":"530","to_node_id":"534","b1":{"x":-2123.5462646484375,"y":-317.42840576171875},"b2":{"x":-2115.6295166015625,"y":-307.42840576171875}}}}},"nodes":{"130":{"node_type":"metabolite","x":-379.1459291970192,"y":644.2596384565346,"bigg_id":"atp_c","name":"ATP C10H12N5O13P3","label_x":-354.1459291970192,"label_y":644.2596384565346,"node_is_primary":true},"131":{"node_type":"multimarker","x":-728.2157496352852,"y":228.29762854854647},"132":{"node_type":"midmarker","x":-727.7731477897438,"y":208.30252655815082},"133":{"node_type":"multimarker","x":-727.3305459442025,"y":188.30742456775522},"134":{"node_type":"metabolite","x":-350.4003816412574,"y":-310.15460059902176,"bigg_id":"adp_c","name":"ADP C10H12N5O10P2","label_x":-325.4003816412574,"label_y":-310.15460059902176,"node_is_primary":true},"138":{"node_type":"multimarker","x":1.7090492419129077,"y":242.22427182869149},"139":{"node_type":"midmarker","x":1.2989877173372406,"y":222.22847603192338},"140":{"node_type":"multimarker","x":0.8889261927613461,"y":202.23268023515482},"144":{"node_type":"metabolite","x":-376.8411674499512,"y":-23.060333251953125,"bigg_id":"cytd_c","name":"Cytidine","label_x":-351.8411674499512,"label_y":-23.060333251953125,"node_is_primary":true},"145":{"node_type":"multimarker","x":-498.34115982055664,"y":209.93966674804688},"146":{"node_type":"midmarker","x":-498.34115982055664,"y":229.93966674804688},"147":{"node_type":"multimarker","x":-498.34115982055664,"y":249.93966674804688},"148":{"node_type":"metabolite","x":-372.3411674499512,"y":476.93963623046875,"bigg_id":"cmp_c","name":"CMP C9H12N3O8P","label_x":-347.3411674499512,"label_y":476.93963623046875,"node_is_primary":true},"149":{"node_type":"metabolite","x":-409.34115982055664,"y":312.4396667480469,"bigg_id":"h_c","name":"H+","label_x":-394.34115982055664,"label_y":312.4396667480469,"node_is_primary":false},"150":{"node_type":"metabolite","x":-578.3411598205566,"y":334.9396667480469,"bigg_id":"udp_c","name":"UDP C9H11N2O12P2","label_x":-623.3411598205566,"label_y":364.9396667480469,"node_is_primary":false},"151":{"node_type":"metabolite","x":-593.3411583900452,"y":96.43966674804688,"bigg_id":"utp_c","name":"UTP C9H11N2O15P3","label_x":-621.8411581516266,"label_y":138.43966674804688,"node_is_primary":false},"153":{"node_type":"multimarker","x":-233.43812561035156,"y":197.87168884277344},"154":{"node_type":"midmarker","x":-233.43812561035156,"y":217.87168884277344},"155":{"node_type":"multimarker","x":-233.43812561035156,"y":237.87168884277344},"157":{"node_type":"metabolite","x":-118.93812561035156,"y":340.87168884277344,"bigg_id":"gdp_c","name":"GDP C10H12N5O11P2","label_x":-139.93812561035156,"label_y":378.37168884277344,"node_is_primary":false},"158":{"node_type":"metabolite","x":-130.43812561035156,"y":88.87168884277344,"bigg_id":"gtp_c","name":"GTP C10H12N5O14P3","label_x":-175.43812561035156,"label_y":118.87168884277344,"node_is_primary":false},"159":{"node_type":"metabolite","x":-328.43812561035156,"y":321.37168884277344,"bigg_id":"h_c","name":"H+","label_x":-355.43812561035156,"label_y":351.37168884277344,"node_is_primary":false},"161":{"node_type":"multimarker","x":-1229.1767578125,"y":1848.309326171875},"162":{"node_type":"midmarker","x":-1229.1767578125,"y":1868.309326171875},"163":{"node_type":"multimarker","x":-1229.1767578125,"y":1888.309326171875},"164":{"node_type":"metabolite","x":-878.94189453125,"y":1510.40771484375,"bigg_id":"accoa_c","name":"Acetyl-CoA","label_x":-853.94189453125,"label_y":1510.40771484375,"node_is_primary":true},"166":{"node_type":"metabolite","x":-1034.3795776367188,"y":1614.86474609375,"bigg_id":"atp_c","name":"ATP C10H12N5O13P3","label_x":-1019.3795776367188,"label_y":1614.86474609375,"node_is_primary":false},"167":{"node_type":"metabolite","x":-1446.510009765625,"y":1595.3092041015625,"bigg_id":"coa_c","name":"Coenzyme A","label_x":-1491.510009765625,"label_y":1625.3092041015625,"node_is_primary":false},"168":{"node_type":"metabolite","x":-1442.2081298828125,"y":1862.3284912109375,"bigg_id":"ppi_c","name":"Diphosphate","label_x":-1517.874755859375,"label_y":1878.9951171875,"node_is_primary":false},"170":{"node_type":"multimarker","x":-1232.6766357421875,"y":1131.6297607421875},"171":{"node_type":"midmarker","x":-1232.6766357421875,"y":1151.6297607421875},"172":{"node_type":"multimarker","x":-1232.6766357421875,"y":1171.6297607421875},"173":{"node_type":"metabolite","x":-1232.6766357421875,"y":1326.6297607421875,"bigg_id":"acad_c","name":"Acetyl adenylate","label_x":-1207.6766357421875,"label_y":1326.6297607421875,"node_is_primary":true},"174":{"node_type":"metabolite","x":-842.6553344726562,"y":1125.4207763671875,"bigg_id":"amp_c","name":"AMP C10H12N5O7P","label_x":-827.6553344726562,"label_y":1125.4207763671875,"node_is_primary":false},"178":{"node_type":"multimarker","x":-1234.4345703125,"y":1483.7518310546875},"179":{"node_type":"midmarker","x":-1234.4345703125,"y":1503.7518310546875},"180":{"node_type":"multimarker","x":-1234.4345703125,"y":1523.7518310546875},"181":{"node_type":"metabolite","x":-1234.4345703125,"y":1678.7518310546875,"bigg_id":"ac_c","name":"Acetate","label_x":-1209.4345703125,"label_y":1678.7518310546875,"node_is_primary":true},"183":{"node_type":"metabolite","x":-1454.4345703125,"y":1386.0850830078125,"bigg_id":"h_c","name":"H+","label_x":-1481.4345703125,"label_y":1416.0850830078125,"node_is_primary":false},"185":{"node_type":"metabolite","x":519.3813629150391,"y":1316.398193359375,"bigg_id":"glu__L_c","name":"L-Glutamate","label_x":544.3813629150391,"label_y":1316.398193359375,"node_is_primary":true},"186":{"node_type":"multimarker","x":205.983154296875,"y":1218.0679931640625},"187":{"node_type":"midmarker","x":205.983154296875,"y":1238.0679931640625},"188":{"node_type":"multimarker","x":205.983154296875,"y":1258.0679931640625},"189":{"node_type":"metabolite","x":205.983154296875,"y":1413.0679931640625,"bigg_id":"akg_c","name":"2-Oxoglutarate","label_x":230.983154296875,"label_y":1413.0679931640625,"node_is_primary":true},"192":{"node_type":"metabolite","x":356.0146903991699,"y":1563.912353515625,"bigg_id":"ala__L_c","name":"L-Alanine","label_x":381.0146903991699,"label_y":1563.912353515625,"node_is_primary":true},"200":{"node_type":"multimarker","x":200.04530334472656,"y":1572.35595703125},"201":{"node_type":"midmarker","x":200.04530334472656,"y":1592.35595703125},"202":{"node_type":"multimarker","x":200.04530334472656,"y":1612.35595703125},"204":{"node_type":"metabolite","x":84.78800201416016,"y":1728.69580078125,"bigg_id":"glx_c","name":"Glyoxylate","label_x":39.788002014160156,"label_y":1758.69580078125,"node_is_primary":false},"205":{"node_type":"metabolite","x":104.96202087402344,"y":1433.8162841796875,"bigg_id":"gly_c","name":"Glycine","label_x":85.94902801513672,"label_y":1415.8402099609375,"node_is_primary":false},"207":{"node_type":"multimarker","x":-185.28908860699192,"y":1727.5646109893612},"208":{"node_type":"midmarker","x":-185.15418781724685,"y":1707.5650659501134},"209":{"node_type":"multimarker","x":-185.01928702750092,"y":1687.565520910864},"212":{"node_type":"metabolite","x":-62.205281737053326,"y":1111.1806191223134,"bigg_id":"pyr_c","name":"Pyruvate","label_x":-37.205281737053326,"label_y":1111.1806191223134,"node_is_primary":true},"214":{"node_type":"multimarker","x":1363.7943725585938,"y":1347.2208251953125},"215":{"node_type":"midmarker","x":1363.7943725585938,"y":1367.2208251953125},"216":{"node_type":"multimarker","x":1363.7943725585938,"y":1387.2208251953125},"219":{"node_type":"metabolite","x":1198.4804077148438,"y":1258.7386474609375,"bigg_id":"ser__L_c","name":"L-Serine","label_x":1145.632568359375,"label_y":1227.8001708984375,"node_is_primary":false},"220":{"node_type":"metabolite","x":962.782958984375,"y":1354.5374755859375,"bigg_id":"glx_c","name":"Glyoxylate","label_x":987.782958984375,"label_y":1354.5374755859375,"node_is_primary":true},"221":{"node_type":"multimarker","x":1069.7451782226562,"y":1334.81884765625},"222":{"node_type":"midmarker","x":1069.7451782226562,"y":1354.81884765625},"223":{"node_type":"multimarker","x":1069.7451782226562,"y":1374.81884765625},"224":{"node_type":"metabolite","x":1017.028076171875,"y":1518.931884765625,"bigg_id":"gly_c","name":"Glycine","label_x":972.028076171875,"label_y":1548.931884765625,"node_is_primary":false},"225":{"node_type":"metabolite","x":1182.916748046875,"y":1616.8739013671875,"bigg_id":"hpyr_c","name":"Hydroxypyruvate","label_x":1207.916748046875,"label_y":1616.8739013671875,"node_is_primary":true},"227":{"node_type":"metabolite","x":1175.2412046190525,"y":1852.6441460297774,"bigg_id":"ala__L_c","name":"L-Alanine","label_x":1200.2412046190525,"label_y":1852.6441460297774,"node_is_primary":true},"228":{"node_type":"multimarker","x":847.8935122541565,"y":1564.2681695965357},"229":{"node_type":"midmarker","x":847.7040072161464,"y":1544.2690674206733},"230":{"node_type":"multimarker","x":847.514502178136,"y":1524.269965244811},"233":{"node_type":"metabolite","x":1117.3590705554288,"y":1070.680854045942,"bigg_id":"pyr_c","name":"Pyruvate","label_x":1142.3590705554284,"label_y":1070.680854045942,"node_is_primary":true},"234":{"node_type":"metabolite","x":1188.7973264023776,"y":312.33633774277473,"bigg_id":"cytd_c","name":"Cytidine","label_x":1213.7973264023776,"label_y":312.33633774277473,"node_is_primary":true},"235":{"node_type":"multimarker","x":1177.963508838759,"y":196.4422062613172},"236":{"node_type":"midmarker","x":1177.4548988103886,"y":176.44867441126496},"237":{"node_type":"multimarker","x":1176.9462887820184,"y":156.4551425612134},"239":{"node_type":"metabolite","x":1256.3728677511062,"y":51.50458475468952,"bigg_id":"h_c","name":"H+","label_x":1253.1710855245437,"label_y":100.90861460088092,"node_is_primary":false},"240":{"node_type":"metabolite","x":933.0536028101969,"y":11.824648622480481,"bigg_id":"idp_c","name":"IDP C10H11N4O11P2","label_x":958.0536028101969,"label_y":11.824648622480481,"node_is_primary":true},"250":{"node_type":"multimarker","x":741.7218627929688,"y":159.57597160339355},"251":{"node_type":"midmarker","x":741.7218627929688,"y":179.57597160339355},"252":{"node_type":"multimarker","x":741.7218627929688,"y":199.57597160339355},"255":{"node_type":"metabolite","x":903.5408325195312,"y":392.01478385925293,"bigg_id":"itp_c","name":"ITP C10H11N4O14P3","label_x":928.5408325195312,"label_y":392.01478385925293,"node_is_primary":true},"264":{"node_type":"multimarker","x":1421.0891199932896,"y":217.87042404383612},"265":{"node_type":"midmarker","x":1420.8403924194038,"y":197.87197073879236},"266":{"node_type":"multimarker","x":1420.591664845518,"y":177.87351743374927},"267":{"node_type":"metabolite","x":1258.1289919682135,"y":-10.794251844885054,"bigg_id":"cmp_c","name":"CMP C9H12N3O8P","label_x":1283.1289919682135,"label_y":-10.794251844885054,"node_is_primary":true},"269":{"node_type":"metabolite","x":941.2655136837284,"y":522.9927653679672,"bigg_id":"gtp_c","name":"GTP C10H12N5O14P3","label_x":896.2655136837284,"label_y":552.9927653679672,"node_is_primary":false},"271":{"node_type":"metabolite","x":639.5160217285156,"y":75.01379776000977,"bigg_id":"atp_c","name":"ATP C10H12N5O13P3","label_x":664.5160217285156,"label_y":75.01379776000977,"node_is_primary":true},"272":{"node_type":"multimarker","x":517.2867431640625,"y":204.05447006225586},"273":{"node_type":"midmarker","x":517.2867431640625,"y":224.05447006225586},"274":{"node_type":"multimarker","x":517.2867431640625,"y":244.05447006225586},"275":{"node_type":"metabolite","x":680.4019165039062,"y":364.59350204467773,"bigg_id":"adp_c","name":"ADP C10H12N5O10P2","label_x":707.6992797851562,"label_y":378.3778648376465,"node_is_primary":true},"276":{"node_type":"metabolite","x":1044.9309692382812,"y":-255.28226852416992,"bigg_id":"gdp_c","name":"GDP C10H12N5O11P2","label_x":999.9309692382812,"label_y":-225.28226852416992,"node_is_primary":false},"278":{"node_type":"metabolite","x":1753.55029296875,"y":39.80412292480469,"bigg_id":"atp_c","name":"ATP C10H12N5O13P3","label_x":1778.55029296875,"label_y":39.80412292480469,"node_is_primary":true},"279":{"node_type":"multimarker","x":1753.55029296875,"y":194.8041229248047},"280":{"node_type":"midmarker","x":1753.55029296875,"y":214.8041229248047},"281":{"node_type":"multimarker","x":1753.55029296875,"y":234.8041229248047},"282":{"node_type":"metabolite","x":1753.55029296875,"y":389.8041229248047,"bigg_id":"adp_c","name":"ADP C10H12N5O10P2","label_x":1778.55029296875,"label_y":389.8041229248047,"node_is_primary":true},"283":{"node_type":"metabolite","x":1673.55029296875,"y":109.80412292480469,"bigg_id":"gdp_c","name":"GDP C10H12N5O11P2","label_x":1628.55029296875,"label_y":139.8041229248047,"node_is_primary":false},"284":{"node_type":"metabolite","x":1673.55029296875,"y":319.8041229248047,"bigg_id":"gtp_c","name":"GTP C10H12N5O14P3","label_x":1628.55029296875,"label_y":349.8041229248047,"node_is_primary":false},"285":{"node_type":"metabolite","x":2018.197509765625,"y":36.32191467285156,"bigg_id":"cytd_c","name":"Cytidine","label_x":2043.197509765625,"label_y":36.32191467285156,"node_is_primary":true},"286":{"node_type":"multimarker","x":2018.197509765625,"y":191.32191467285156},"287":{"node_type":"midmarker","x":2018.197509765625,"y":211.32191467285156},"288":{"node_type":"multimarker","x":2018.197509765625,"y":231.32191467285156},"289":{"node_type":"metabolite","x":2018.197509765625,"y":386.32191467285156,"bigg_id":"cmp_c","name":"CMP C9H12N3O8P","label_x":2043.197509765625,"label_y":386.32191467285156,"node_is_primary":true},"290":{"node_type":"metabolite","x":2098.197509765625,"y":316.32191467285156,"bigg_id":"gdp_c","name":"GDP C10H12N5O11P2","label_x":2113.197509765625,"label_y":316.32191467285156,"node_is_primary":false},"291":{"node_type":"metabolite","x":1938.197509765625,"y":106.32191467285156,"bigg_id":"gtp_c","name":"GTP C10H12N5O14P3","label_x":1893.197509765625,"label_y":136.32191467285156,"node_is_primary":false},"292":{"node_type":"metabolite","x":1938.197509765625,"y":316.32191467285156,"bigg_id":"h_c","name":"H+","label_x":1911.197509765625,"label_y":346.32191467285156,"node_is_primary":false},"293":{"node_type":"metabolite","x":2303.738037109375,"y":22.393104553222656,"bigg_id":"atp_c","name":"ATP C10H12N5O13P3","label_x":2328.738037109375,"label_y":22.393104553222656,"node_is_primary":true},"294":{"node_type":"multimarker","x":2303.738037109375,"y":177.39310455322266},"295":{"node_type":"midmarker","x":2303.738037109375,"y":197.39310455322266},"296":{"node_type":"multimarker","x":2303.738037109375,"y":217.39310455322266},"297":{"node_type":"metabolite","x":2223.738037109375,"y":302.39310455322266,"bigg_id":"adp_c","name":"ADP C10H12N5O10P2","label_x":2178.738037109375,"label_y":332.39310455322266,"node_is_primary":false},"298":{"node_type":"metabolite","x":2223.738037109375,"y":92.39310455322266,"bigg_id":"dadp_c","name":"DADP C10H12N5O9P2","label_x":2169.738037109375,"label_y":122.39310455322266,"node_is_primary":false},"299":{"node_type":"metabolite","x":2303.738037109375,"y":372.39310455322266,"bigg_id":"datp_c","name":"DATP C10H12N5O12P3","label_x":2328.738037109375,"label_y":372.39310455322266,"node_is_primary":true},"300":{"node_type":"metabolite","x":2526.59912109375,"y":25.87530517578125,"bigg_id":"cytd_c","name":"Cytidine","label_x":2551.59912109375,"label_y":25.87530517578125,"node_is_primary":true},"301":{"node_type":"multimarker","x":2526.59912109375,"y":180.87530517578125},"302":{"node_type":"midmarker","x":2526.59912109375,"y":200.87530517578125},"303":{"node_type":"multimarker","x":2526.59912109375,"y":220.87530517578125},"304":{"node_type":"metabolite","x":2446.59912109375,"y":305.87530517578125,"bigg_id":"cmp_c","name":"CMP C9H12N3O8P","label_x":2401.59912109375,"label_y":335.87530517578125,"node_is_primary":false},"305":{"node_type":"metabolite","x":2526.59912109375,"y":375.87530517578125,"bigg_id":"dadp_c","name":"DADP C10H12N5O9P2","label_x":2551.59912109375,"label_y":375.87530517578125,"node_is_primary":true},"306":{"node_type":"metabolite","x":2446.59912109375,"y":95.87530517578125,"bigg_id":"datp_c","name":"DATP C10H12N5O12P3","label_x":2392.59912109375,"label_y":125.87530517578125,"node_is_primary":false},"307":{"node_type":"metabolite","x":2867.85498046875,"y":8.46429443359375,"bigg_id":"h2_c","name":"Hydrogen","label_x":2892.85498046875,"label_y":8.46429443359375,"node_is_primary":true},"308":{"node_type":"multimarker","x":2867.85498046875,"y":163.46429443359375},"309":{"node_type":"midmarker","x":2867.85498046875,"y":183.46429443359375},"310":{"node_type":"multimarker","x":2867.85498046875,"y":203.46429443359375},"311":{"node_type":"metabolite","x":2867.85498046875,"y":358.46429443359375,"bigg_id":"h_c","name":"H+","label_x":2892.85498046875,"label_y":358.46429443359375,"node_is_primary":true},"312":{"node_type":"metabolite","x":2787.85498046875,"y":78.46429443359375,"bigg_id":"nadp_c","name":"Nicotinamide adenine dinucleotide phosphate","label_x":2733.85498046875,"label_y":108.46429443359375,"node_is_primary":false},"313":{"node_type":"metabolite","x":2787.85498046875,"y":288.46429443359375,"bigg_id":"nadph_c","name":"Nicotinamide adenine dinucleotide phosphate - reduced","label_x":2724.85498046875,"label_y":318.46429443359375,"node_is_primary":false},"315":{"node_type":"multimarker","x":2048.884521484375,"y":1328.43603515625},"316":{"node_type":"midmarker","x":2048.884521484375,"y":1348.43603515625},"317":{"node_type":"multimarker","x":2048.884521484375,"y":1368.43603515625},"318":{"node_type":"metabolite","x":2048.884521484375,"y":1523.43603515625,"bigg_id":"g6p_B_c","name":"Beta D glucose 6 phosphate C6H11O9P","label_x":2073.884521484375,"label_y":1523.43603515625,"node_is_primary":true},"319":{"node_type":"multimarker","x":2048.884521484375,"y":1678.43603515625},"320":{"node_type":"midmarker","x":2048.884521484375,"y":1698.43603515625},"321":{"node_type":"multimarker","x":2048.884521484375,"y":1718.43603515625},"322":{"node_type":"metabolite","x":2048.884521484375,"y":1873.43603515625,"bigg_id":"f6p_B_c","name":"D-Fructose 6-phosphate","label_x":2073.884521484375,"label_y":1873.43603515625,"node_is_primary":true},"323":{"node_type":"multimarker","x":2048.884521484375,"y":2068.43603515625},"324":{"node_type":"midmarker","x":2048.884521484375,"y":2048.43603515625},"325":{"node_type":"multimarker","x":2048.884521484375,"y":2028.43603515625},"326":{"node_type":"metabolite","x":2324.884521484375,"y":1655.4361572265625,"bigg_id":"g6p_A_c","name":"Alpha-D-glucose 6 phosphate","label_x":2349.884521484375,"label_y":1655.4361572265625,"node_is_primary":true},"380":{"node_type":"metabolite","x":3732.17138671875,"y":1604.852783203125,"bigg_id":"glu__L_c","name":"L-Glutamate","label_x":3757.17138671875,"label_y":1604.852783203125,"node_is_primary":true},"381":{"node_type":"multimarker","x":3732.17138671875,"y":1759.852783203125},"382":{"node_type":"midmarker","x":3732.17138671875,"y":1779.852783203125},"383":{"node_type":"multimarker","x":3732.17138671875,"y":1799.852783203125},"384":{"node_type":"metabolite","x":3732.17138671875,"y":1954.852783203125,"bigg_id":"akg_c","name":"2-Oxoglutarate","label_x":3757.17138671875,"label_y":1954.852783203125,"node_is_primary":true},"385":{"node_type":"metabolite","x":3812.17138671875,"y":1674.852783203125,"bigg_id":"h2o_c","name":"H2O H2O","label_x":3827.17138671875,"label_y":1674.852783203125,"node_is_primary":false},"386":{"node_type":"metabolite","x":3812.17138671875,"y":1884.852783203125,"bigg_id":"h_c","name":"H+","label_x":3827.17138671875,"label_y":1884.852783203125,"node_is_primary":false},"387":{"node_type":"metabolite","x":3652.17138671875,"y":1674.852783203125,"bigg_id":"nadp_c","name":"Nicotinamide adenine dinucleotide phosphate","label_x":3598.17138671875,"label_y":1704.852783203125,"node_is_primary":false},"388":{"node_type":"metabolite","x":3652.17138671875,"y":1884.852783203125,"bigg_id":"nadph_c","name":"Nicotinamide adenine dinucleotide phosphate - reduced","label_x":3589.17138671875,"label_y":1914.852783203125,"node_is_primary":false},"389":{"node_type":"metabolite","x":3572.17138671875,"y":1864.852783203125,"bigg_id":"nh4_c","name":"Ammonia","label_x":3527.17138671875,"label_y":1894.852783203125,"node_is_primary":false},"415":{"node_type":"metabolite","x":-2271.3427734375,"y":1347.489501953125,"bigg_id":"mal__L_c","name":"L-Malate","label_x":-2246.3427734375,"label_y":1347.489501953125,"node_is_primary":true},"416":{"node_type":"multimarker","x":-2271.3427734375,"y":1502.489501953125},"417":{"node_type":"midmarker","x":-2271.3427734375,"y":1522.489501953125},"418":{"node_type":"multimarker","x":-2271.3427734375,"y":1542.489501953125},"419":{"node_type":"metabolite","x":-2191.3427734375,"y":1627.489501953125,"bigg_id":"h_c","name":"H+","label_x":-2176.3427734375,"label_y":1627.489501953125,"node_is_primary":false},"420":{"node_type":"metabolite","x":-2351.3427734375,"y":1417.489501953125,"bigg_id":"nad_c","name":"Nicotinamide adenine dinucleotide","label_x":-2396.3427734375,"label_y":1447.489501953125,"node_is_primary":false},"421":{"node_type":"metabolite","x":-2351.3427734375,"y":1627.489501953125,"bigg_id":"nadh_c","name":"Nicotinamide adenine dinucleotide - reduced","label_x":-2405.3427734375,"label_y":1657.489501953125,"node_is_primary":false},"422":{"node_type":"metabolite","x":-2271.3427734375,"y":1697.489501953125,"bigg_id":"oaa_c","name":"Oxaloacetate","label_x":-2246.3427734375,"label_y":1697.489501953125,"node_is_primary":true},"423":{"node_type":"metabolite","x":-1868.4117431640625,"y":1451.830078125,"bigg_id":"atp_c","name":"ATP C10H12N5O13P3","label_x":-1913.4117431640625,"label_y":1481.830078125,"node_is_primary":false},"424":{"node_type":"multimarker","x":-1788.4117431640625,"y":1536.830078125},"425":{"node_type":"midmarker","x":-1788.4117431640625,"y":1556.830078125},"426":{"node_type":"multimarker","x":-1788.4117431640625,"y":1576.830078125},"427":{"node_type":"metabolite","x":-1708.4117431640625,"y":1661.830078125,"bigg_id":"adp_c","name":"ADP C10H12N5O10P2","label_x":-1693.4117431640625,"label_y":1661.830078125,"node_is_primary":false},"428":{"node_type":"metabolite","x":-1708.4117431640625,"y":1451.830078125,"bigg_id":"co2_c","name":"CO2 CO2","label_x":-1693.4117431640625,"label_y":1451.830078125,"node_is_primary":false},"429":{"node_type":"metabolite","x":-1899.0716552734375,"y":1521.1702880859375,"bigg_id":"h2o_c","name":"H2O H2O","label_x":-1944.0716552734375,"label_y":1551.1702880859375,"node_is_primary":false},"430":{"node_type":"metabolite","x":-1868.4117431640625,"y":1661.830078125,"bigg_id":"h_c","name":"H+","label_x":-1895.4117431640625,"label_y":1691.830078125,"node_is_primary":false},"432":{"node_type":"metabolite","x":-1948.4117431640625,"y":1641.830078125,"bigg_id":"pi_c","name":"Phosphate","label_x":-1984.4117431640625,"label_y":1671.830078125,"node_is_primary":false},"434":{"node_type":"multimarker","x":-2104.2706139340503,"y":1294.330492093973},"435":{"node_type":"midmarker","x":-2084.2783468774437,"y":1294.8866017389905},"436":{"node_type":"multimarker","x":-2064.286079820836,"y":1295.442711384014},"437":{"node_type":"metabolite","x":-1977.094506250167,"y":1217.8371091489275,"bigg_id":"co2_c","name":"CO2 CO2","label_x":-2022.094506250167,"label_y":1247.8371091489278,"node_is_primary":false},"438":{"node_type":"metabolite","x":-2204.918486332845,"y":1421.2761822196824,"bigg_id":"nadp_c","name":"Nicotinamide adenine dinucleotide phosphate","label_x":-2189.918486332845,"label_y":1421.2761822196824,"node_is_primary":false},"439":{"node_type":"metabolite","x":-2015.9320552853428,"y":1418.144508297101,"bigg_id":"nadph_c","name":"Nicotinamide adenine dinucleotide phosphate - reduced","label_x":-2000.9320552853428,"label_y":1418.144508297101,"node_is_primary":false},"440":{"node_type":"metabolite","x":-1909.346010132127,"y":1299.7525611329359,"bigg_id":"pyr_c","name":"Pyruvate","label_x":-1884.346010132127,"label_y":1299.7525611329359,"node_is_primary":true},"442":{"node_type":"multimarker","x":-2538.563232421875,"y":1919.6617431640625},"443":{"node_type":"midmarker","x":-2518.563232421875,"y":1919.6617431640625},"444":{"node_type":"multimarker","x":-2498.563232421875,"y":1919.6617431640625},"445":{"node_type":"metabolite","x":-2298.70849609375,"y":2025.8179931640625,"bigg_id":"akg_c","name":"2-Oxoglutarate","label_x":-2325.70849609375,"label_y":2065.8179931640625,"node_is_primary":true},"446":{"node_type":"metabolite","x":-2623.563232421875,"y":1839.6617431640625,"bigg_id":"h2o_c","name":"H2O H2O","label_x":-2650.563232421875,"label_y":1819.6617431640625,"node_is_primary":false},"447":{"node_type":"metabolite","x":-2413.563232421875,"y":1839.6617431640625,"bigg_id":"h_c","name":"H+","label_x":-2429.763232421875,"label_y":1819.6617431640625,"node_is_primary":false},"448":{"node_type":"metabolite","x":-2623.563232421875,"y":1999.6617431640625,"bigg_id":"nadp_c","name":"Nicotinamide adenine dinucleotide phosphate","label_x":-2655.963232421875,"label_y":2039.6617431640625,"node_is_primary":false},"449":{"node_type":"metabolite","x":-2413.563232421875,"y":1999.6617431640625,"bigg_id":"nadph_c","name":"Nicotinamide adenine dinucleotide phosphate - reduced","label_x":-2451.363232421875,"label_y":2039.6617431640625,"node_is_primary":false},"450":{"node_type":"metabolite","x":-2433.563232421875,"y":2079.6617431640625,"bigg_id":"nh4_c","name":"Ammonia","label_x":-2460.563232421875,"label_y":2119.6617431640625,"node_is_primary":false},"451":{"node_type":"multimarker","x":-2541.829724913786,"y":2226.818003322722},"452":{"node_type":"midmarker","x":-2561.8231394435816,"y":2226.3048021538643},"453":{"node_type":"multimarker","x":-2581.8165539733773,"y":2225.7916009850087},"454":{"node_type":"metabolite","x":-2393.1234084625817,"y":2276.0792117220553,"bigg_id":"gln__L_c","name":"L-Glutamine","label_x":-2436.323408462582,"label_y":2256.0792117220553,"node_is_primary":false},"455":{"node_type":"metabolite","x":-2790.5909560324258,"y":2057.347006770107,"bigg_id":"glu__L_c","name":"L-Glutamate","label_x":-2833.7909560324256,"label_y":2097.347006770107,"node_is_primary":true},"456":{"node_type":"metabolite","x":-2375.561500283591,"y":2171.452696264935,"bigg_id":"h_c","name":"H+","label_x":-2391.761500283591,"label_y":2211.452696264935,"node_is_primary":false},"457":{"node_type":"metabolite","x":-2697.629071596455,"y":2248.297726570047,"bigg_id":"nad_c","name":"Nicotinamide adenine dinucleotide","label_x":-2724.629071596455,"label_y":2288.2977265700465,"node_is_primary":false},"458":{"node_type":"metabolite","x":-2421.9100691223307,"y":2337.6667647112627,"bigg_id":"nadh_c","name":"Nicotinamide adenine dinucleotide - reduced","label_x":-2454.3100691223312,"label_y":2377.666764711263,"node_is_primary":false},"459":{"node_type":"multimarker","x":84.78800201416016,"y":1883.69580078125},"460":{"node_type":"midmarker","x":84.78800201416016,"y":1903.69580078125},"461":{"node_type":"multimarker","x":84.78800201416016,"y":1923.69580078125},"463":{"node_type":"metabolite","x":84.78800201416016,"y":2078.69580078125,"bigg_id":"hpyr_c","name":"Hydroxypyruvate","label_x":109.78800201416016,"label_y":2078.69580078125,"node_is_primary":true},"465":{"node_type":"multimarker","x":28.815988540649414,"y":2261.701904296875},"466":{"node_type":"midmarker","x":28.815988540649414,"y":2241.701904296875},"467":{"node_type":"multimarker","x":28.815988540649414,"y":2221.701904296875},"468":{"node_type":"metabolite","x":-51.184011459350586,"y":2136.701904296875,"bigg_id":"ala__L_c","name":"L-Alanine","label_x":-123.18401145935059,"label_y":2166.701904296875,"node_is_primary":false},"470":{"node_type":"metabolite","x":-293.0630969107151,"y":2108.82080078125,"bigg_id":"ser__L_c","name":"L-Serine","label_x":-365.0630969107151,"label_y":2138.82080078125,"node_is_primary":false},"481":{"node_type":"multimarker","x":-2178.349853515625,"y":161.1627960205078},"482":{"node_type":"midmarker","x":-2158.349853515625,"y":161.1627960205078},"483":{"node_type":"multimarker","x":-2138.349853515625,"y":161.1627960205078},"486":{"node_type":"metabolite","x":-2272.859619140625,"y":255.51141357421875,"bigg_id":"h_c","name":"H+","label_x":-2289.059619140625,"label_y":288.8447265625,"node_is_primary":false},"487":{"node_type":"metabolite","x":-2072.4447021484375,"y":77.55587768554688,"bigg_id":"nad_c","name":"Nicotinamide adenine dinucleotide","label_x":-2056.7779541015625,"label_y":85.55584716796875,"node_is_primary":false},"488":{"node_type":"metabolite","x":-2288.383056640625,"y":69.40580749511719,"bigg_id":"nadh_c","name":"Nicotinamide adenine dinucleotide - reduced","label_x":-2320.783056640625,"label_y":109.40580749511719,"node_is_primary":false},"489":{"node_type":"metabolite","x":-2586.1048583984375,"y":52.796051025390625,"bigg_id":"fdxr_42_c","name":"Ferredoxin (reduced form 4:2)","label_x":-2708.7048583984374,"label_y":60.796051025390625,"node_is_primary":true},"490":{"node_type":"multimarker","x":-2183.1048583984375,"y":368.7960510253906},"491":{"node_type":"midmarker","x":-2163.1048583984375,"y":368.7960510253906},"492":{"node_type":"multimarker","x":-2143.1048583984375,"y":368.7960510253906},"493":{"node_type":"metabolite","x":-1836.1048583984375,"y":-39.203948974609375,"bigg_id":"fdxo_42_c","name":"Ferredoxin (oxidized form 4:2)","label_x":-1790.7048583984374,"label_y":-31.203948974609375,"node_is_primary":true},"495":{"node_type":"metabolite","x":-2268.1048583984375,"y":448.7960510253906,"bigg_id":"h_c","name":"H+","label_x":-2284.3048583984373,"label_y":488.7960510253906,"node_is_primary":false},"510":{"node_type":"metabolite","x":-1829.407470703125,"y":628.7340393066406,"bigg_id":"h2_c","name":"Hydrogen","label_x":-1851.007470703125,"label_y":668.7340393066406,"node_is_primary":true},"511":{"node_type":"multimarker","x":-2144.407470703125,"y":628.7340393066406},"512":{"node_type":"midmarker","x":-2164.407470703125,"y":628.7340393066406},"513":{"node_type":"multimarker","x":-2184.407470703125,"y":628.7340393066406},"514":{"node_type":"metabolite","x":-2339.407470703125,"y":628.7340393066406,"bigg_id":"h_c","name":"H+","label_x":-2355.607470703125,"label_y":668.7340393066406,"node_is_primary":true},"515":{"node_type":"metabolite","x":-2059.407470703125,"y":548.7340393066406,"bigg_id":"nadp_c","name":"Nicotinamide adenine dinucleotide phosphate","label_x":-2091.807470703125,"label_y":528.7340393066406,"node_is_primary":false},"516":{"node_type":"metabolite","x":-2269.407470703125,"y":548.7340393066406,"bigg_id":"nadph_c","name":"Nicotinamide adenine dinucleotide phosphate - reduced","label_x":-2307.207470703125,"label_y":528.7340393066406,"node_is_primary":false},"518":{"node_type":"multimarker","x":-2203.7095947265625,"y":-92.43521118164062},"519":{"node_type":"midmarker","x":-2183.7095947265625,"y":-92.43521118164062},"520":{"node_type":"multimarker","x":-2163.7095947265625,"y":-92.43521118164062},"522":{"node_type":"metabolite","x":-2352.1092529296875,"y":-153.41537475585938,"bigg_id":"h_c","name":"H+","label_x":-2368.3092529296873,"label_y":-173.41537475585938,"node_is_primary":false},"523":{"node_type":"metabolite","x":-2078.7095947265625,"y":-172.43521118164062,"bigg_id":"nad_c","name":"Nicotinamide adenine dinucleotide","label_x":-2105.7095947265625,"label_y":-192.43521118164062,"node_is_primary":false},"524":{"node_type":"metabolite","x":-2302.9742431640625,"y":-177.27389526367188,"bigg_id":"nadh_c","name":"Nicotinamide adenine dinucleotide - reduced","label_x":-2287.8244384765626,"label_y":-178.4835662841797,"node_is_primary":false},"525":{"node_type":"metabolite","x":-2303.5528564453125,"y":-12.664764404296875,"bigg_id":"nadp_c","name":"Nicotinamide adenine dinucleotide phosphate","label_x":-2335.9528564453126,"label_y":27.335235595703125,"node_is_primary":false},"526":{"node_type":"metabolite","x":-2078.7095947265625,"y":-12.435211181640625,"bigg_id":"nadph_c","name":"Nicotinamide adenine dinucleotide phosphate - reduced","label_x":-2116.5095947265627,"label_y":27.564788818359375,"node_is_primary":false},"528":{"node_type":"multimarker","x":-2206.8795166015625,"y":-325.42840576171875},"529":{"node_type":"midmarker","x":-2186.8795166015625,"y":-325.42840576171875},"530":{"node_type":"multimarker","x":-2166.8795166015625,"y":-325.42840576171875},"532":{"node_type":"metabolite","x":-2291.8795166015625,"y":-405.42840576171875,"bigg_id":"h_c","name":"H+","label_x":-2308.0795166015623,"label_y":-425.42840576171875,"node_is_primary":false},"533":{"node_type":"metabolite","x":-2291.8795166015625,"y":-245.42840576171875,"bigg_id":"nad_c","name":"Nicotinamide adenine dinucleotide","label_x":-2269.7447509765625,"label_y":-240.2981414794922,"node_is_primary":false},"534":{"node_type":"metabolite","x":-2081.8795166015625,"y":-245.42840576171875,"bigg_id":"nadh_c","name":"Nicotinamide adenine dinucleotide - reduced","label_x":-2061.974951171875,"label_y":-238.713134765625,"node_is_primary":false}},"text_labels":{"0":{"x":60.43916320800781,"y":95.74644470214844,"text":"NDPK1 irrev?"},"3":{"x":570.8374633789062,"y":985.2921142578125,"text":"AGT common to both"},"7":{"x":3351.880859375,"y":-141.27040100097656,"text":"['NDPK1', 'CYTDK2', 'NDPK5', 'DGTCY', 'H2ASE_syn']"},"10":{"x":3250.89697265625,"y":147.7523956298828,"text":"['NDPK1', 'CYTDK2', 'NDPK4', 'DTTGY', 'H2ASE_syn']"},"12":{"x":3390.18505859375,"y":384.5421447753906,"text":"['NDPK1', 'CYTDK2', 'NDPK7', 'DCTCP', 'H2ASE_syn']"},"14":{"x":3320.541015625,"y":583.0276489257812,"text":"['NDPK1', 'CYTDK2', 'NDPK6', 'DUTCP', 'H2ASE_syn']"}},"canvas":{"x":-3066.5517578125,"y":-703.76171875,"width":7654.8946533203125,"height":3645.340576171875}}]
```
