## Supplementary Material SM1 for "Development of a genome-scale metabolic model of *Clostridium thermocellum* and its applications for integration of multi-omics datasets and strain design": pre_update_icbi655_central.json

```
[{"map_name":"new_map","map_id":"XSdOYCKIIai2","map_description":"\nLast Modified Wed May 15 2019 16:34:25 GMT-0400 (Eastern Daylight Time)","homepage":"https://escher.github.io","schema":"https://escher.github.io/escher/jsonschema/1-0-0#"},{"reactions":{"0":{"name":"CustomReaction_c0","bigg_id":"RNF","reversibility":true,"label_x":2201.640869140625,"label_y":-457.0794677734375,"gene_reaction_rule":"CLO1313_RS00325 or CLO1313_RS00330 or CLO1313_RS00335 or CLO1313_RS00340 or CLO1313_RS00345 or CLO1313_RS00350","genes":[{"name":"CLO1313_RS00325_CDS_1","bigg_id":"CLO1313_RS00325"},{"name":"CLO1313_RS00330_CDS_1","bigg_id":"CLO1313_RS00330"},{"name":"CLO1313_RS00335_CDS_1","bigg_id":"CLO1313_RS00335"},{"name":"CLO1313_RS00340_CDS_1","bigg_id":"CLO1313_RS00340"},{"name":"CLO1313_RS00345_CDS_1","bigg_id":"CLO1313_RS00345"},{"name":"CLO1313_RS00350_CDS_1","bigg_id":"CLO1313_RS00350"}],"metabolites":[{"bigg_id":"fdxox_c","coefficient":2},{"bigg_id":"fdxrd_c","coefficient":-2},{"bigg_id":"h_c","coefficient":1},{"bigg_id":"nad_c","coefficient":-1},{"bigg_id":"nadh_c","coefficient":1}],"segments":{"0":{"from_node_id":"1","to_node_id":"2","b1":null,"b2":null},"1":{"from_node_id":"3","to_node_id":"2","b1":null,"b2":null},"2":{"from_node_id":"3","to_node_id":"12","b1":{"x":2186.640869140625,"y":-405.0794677734375},"b2":{"x":2130.714111328125,"y":-243.45098876953125}},"3":{"from_node_id":"1","to_node_id":"48","b1":{"x":2186.640869140625,"y":-529.0794677734375},"b2":{"x":2114.89599609375,"y":-611.6116027832031}},"4":{"from_node_id":"3","to_node_id":"5","b1":{"x":2186.640869140625,"y":-401.0794677734375},"b2":{"x":2204.640869140625,"y":-395.8294677734375}},"5":{"from_node_id":"1","to_node_id":"6","b1":{"x":2186.640869140625,"y":-533.0794677734375},"b2":{"x":2168.640869140625,"y":-538.3294677734375}},"6":{"from_node_id":"3","to_node_id":"7","b1":{"x":2186.640869140625,"y":-401.0794677734375},"b2":{"x":2168.640869140625,"y":-395.8294677734375}}}},"1":{"name":"CustomReaction_c0","bigg_id":"BIF","reversibility":true,"label_x":2791.6669921875,"label_y":-437.55609130859375,"gene_reaction_rule":"CLO1313_RS07925 and CLO1313_RS11095 and CLO1313_RS12830 and CLO1313_RS12830 and CLO1313_RS09060 and CLO1313_RS09065 and CLO1313_RS09070","genes":[{"name":"CLO1313_RS07925_CDS_1","bigg_id":"CLO1313_RS07925"},{"name":"CLO1313_RS11095_CDS_1","bigg_id":"CLO1313_RS11095"},{"name":"CLO1313_RS12830_CDS_1","bigg_id":"CLO1313_RS12830"},{"name":"CLO1313_RS09060_CDS_1","bigg_id":"CLO1313_RS09060"},{"name":"CLO1313_RS09065_CDS_1","bigg_id":"CLO1313_RS09065"},{"name":"CLO1313_RS09070_CDS_1","bigg_id":"CLO1313_RS09070"}],"metabolites":[{"bigg_id":"fdxox_c","coefficient":2},{"bigg_id":"fdxrd_c","coefficient":-2},{"bigg_id":"h2_c","coefficient":2},{"bigg_id":"h_c","coefficient":-1},{"bigg_id":"nad_c","coefficient":1},{"bigg_id":"nadh_c","coefficient":-1}],"segments":{"7":{"from_node_id":"9","to_node_id":"10","b1":null,"b2":null},"8":{"from_node_id":"11","to_node_id":"10","b1":null,"b2":null},"9":{"from_node_id":"11","to_node_id":"12","b1":{"x":2776.6669921875,"y":-385.55609130859375},"b2":{"x":2774.429931640625,"y":-268.6685791015625}},"10":{"from_node_id":"9","to_node_id":"48","b1":{"x":2768.51806640625,"y":-589.6845703125},"b2":{"x":2769.315185546875,"y":-610.787109375}},"11":{"from_node_id":"11","to_node_id":"13","b1":{"x":2776.6669921875,"y":-381.55609130859375},"b2":{"x":2956.0283203125,"y":212.73980712890625}},"12":{"from_node_id":"9","to_node_id":"14","b1":{"x":2776.6669921875,"y":-497.2587890625},"b2":{"x":2794.6669921875,"y":-518.8060913085938}},"13":{"from_node_id":"11","to_node_id":"15","b1":{"x":2776.6669921875,"y":-381.55609130859375},"b2":{"x":2758.6669921875,"y":-376.30609130859375}},"14":{"from_node_id":"9","to_node_id":"16","b1":{"x":2772.592529296875,"y":-521.7047729492188},"b2":{"x":2758.6669921875,"y":-518.8060913085938}}}},"2":{"name":"CustomReaction_c0","bigg_id":"ECH","reversibility":false,"label_x":3017.019775390625,"label_y":-442.00152587890625,"gene_reaction_rule":"CLO1313_RS02885 and CLO1313_RS02890 and CLO1313_RS02895 and CLO1313_RS02900 and CLO1313_RS02905 and CLO1313_RS02910 and CLO1313_RS15535 and CLO1313_RS02915 and CLO1313_RS02920 and CLO1313_RS02925 and CLO1313_RS02930 and CLO1313_RS02935 and (CLO1313_RS09510 or CLO1313_RS09060)","genes":[{"name":"CLO1313_RS02885_CDS_1","bigg_id":"CLO1313_RS02885"},{"name":"CLO1313_RS02890_CDS_1","bigg_id":"CLO1313_RS02890"},{"name":"CLO1313_RS02895_CDS_1","bigg_id":"CLO1313_RS02895"},{"name":"CLO1313_RS02900_CDS_1","bigg_id":"CLO1313_RS02900"},{"name":"CLO1313_RS02905_CDS_1","bigg_id":"CLO1313_RS02905"},{"name":"CLO1313_RS02910_CDS_1","bigg_id":"CLO1313_RS02910"},{"name":"CLO1313_RS15535_CDS_1","bigg_id":"CLO1313_RS15535"},{"name":"CLO1313_RS02915_CDS_1","bigg_id":"CLO1313_RS02915"},{"name":"CLO1313_RS02920_CDS_1","bigg_id":"CLO1313_RS02920"},{"name":"CLO1313_RS02925_CDS_1","bigg_id":"CLO1313_RS02925"},{"name":"CLO1313_RS02930_CDS_1","bigg_id":"CLO1313_RS02930"},{"name":"CLO1313_RS02935_CDS_1","bigg_id":"CLO1313_RS02935"},{"name":"CLO1313_RS09510_CDS_1","bigg_id":"CLO1313_RS09510"},{"name":"CLO1313_RS09060_CDS_1","bigg_id":"CLO1313_RS09060"}],"metabolites":[{"bigg_id":"fdxox_c","coefficient":2},{"bigg_id":"fdxrd_c","coefficient":-2},{"bigg_id":"h2_c","coefficient":1}],"segments":{"15":{"from_node_id":"18","to_node_id":"19","b1":null,"b2":null},"16":{"from_node_id":"20","to_node_id":"19","b1":null,"b2":null},"17":{"from_node_id":"20","to_node_id":"12","b1":{"x":3002.019775390625,"y":-390.00152587890625},"b2":{"x":3033.338134765625,"y":-286.536376953125}},"18":{"from_node_id":"18","to_node_id":"48","b1":{"x":3002.019775390625,"y":-514.0015258789062},"b2":{"x":3027.743896484375,"y":-566.4142456054688}},"19":{"from_node_id":"20","to_node_id":"13","b1":{"x":3002.019775390625,"y":-386.00152587890625},"b2":{"x":3042.699462890625,"y":-90.87249755859375}}}},"3":{"name":"CustomReaction_c0","bigg_id":"H2ASE_syn","reversibility":true,"label_x":3328.16259765625,"label_y":-442.3604736328125,"gene_reaction_rule":"CLO1313_RS07925 and CLO1313_RS11095 and CLO1313_RS12830 and CLO1313_RS12830 and CLO1313_RS02840","genes":[{"name":"CLO1313_RS07925_CDS_1","bigg_id":"CLO1313_RS07925"},{"name":"CLO1313_RS11095_CDS_1","bigg_id":"CLO1313_RS11095"},{"name":"CLO1313_RS12830_CDS_1","bigg_id":"CLO1313_RS12830"},{"name":"CLO1313_RS02840_CDS_1","bigg_id":"CLO1313_RS02840"}],"metabolites":[{"bigg_id":"fdxox_c","coefficient":2},{"bigg_id":"fdxrd_c","coefficient":-2},{"bigg_id":"h2_c","coefficient":1},{"bigg_id":"h_c","coefficient":-1},{"bigg_id":"h_e","coefficient":1}],"segments":{"20":{"from_node_id":"24","to_node_id":"25","b1":null,"b2":null},"21":{"from_node_id":"26","to_node_id":"25","b1":null,"b2":null},"22":{"from_node_id":"26","to_node_id":"12","b1":{"x":3313.16259765625,"y":-390.3604736328125},"b2":{"x":3241.57666015625,"y":-206.36151123046875}},"23":{"from_node_id":"24","to_node_id":"48","b1":{"x":3313.16259765625,"y":-514.3604736328125},"b2":{"x":3334.974609375,"y":-645.3819274902344}},"24":{"from_node_id":"26","to_node_id":"13","b1":{"x":3313.16259765625,"y":-386.3604736328125},"b2":{"x":3643.616455078125,"y":-170.9525146484375}},"25":{"from_node_id":"24","to_node_id":"29","b1":{"x":3313.16259765625,"y":-518.3604736328125},"b2":{"x":3295.16259765625,"y":-523.6104736328125}},"26":{"from_node_id":"26","to_node_id":"30","b1":{"x":3313.16259765625,"y":-386.3604736328125},"b2":{"x":3295.16259765625,"y":-381.1104736328125}}}},"4":{"name":"reduced_ferredoxin_dinitrogen_oxidoreductase_ATP_hydrolysing_c0","bigg_id":"NO2OR","reversibility":false,"label_x":3818.248046875,"label_y":-443.4256591796875,"gene_reaction_rule":"CLO1313_RS11830 or CLO1313_RS11870 or CLO1313_RS11835","genes":[{"name":"CLO1313_RS11830_CDS_1","bigg_id":"CLO1313_RS11830"},{"name":"CLO1313_RS11870_CDS_1","bigg_id":"CLO1313_RS11870"},{"name":"CLO1313_RS11835_CDS_1","bigg_id":"CLO1313_RS11835"}],"metabolites":[{"bigg_id":"adp_c","coefficient":16},{"bigg_id":"atp_c","coefficient":-16},{"bigg_id":"fdxox_c","coefficient":8},{"bigg_id":"fdxrd_c","coefficient":-8},{"bigg_id":"h2_c","coefficient":1},{"bigg_id":"h2o_c","coefficient":-16},{"bigg_id":"h_c","coefficient":14},{"bigg_id":"n2_c","coefficient":-1},{"bigg_id":"nh4_c","coefficient":2},{"bigg_id":"pi_c","coefficient":16}],"segments":{"27":{"from_node_id":"32","to_node_id":"33","b1":null,"b2":null},"28":{"from_node_id":"34","to_node_id":"33","b1":null,"b2":null},"29":{"from_node_id":"34","to_node_id":"35","b1":{"x":3803.248046875,"y":-387.4256591796875},"b2":{"x":3749.248046875,"y":-412.1756591796875}},"30":{"from_node_id":"32","to_node_id":"31","b1":{"x":3803.248046875,"y":-519.4256591796875},"b2":{"x":3767.248046875,"y":-509.6756591796875}},"31":{"from_node_id":"34","to_node_id":"12","b1":{"x":3803.248046875,"y":-391.4256591796875},"b2":{"x":4022.479736328125,"y":-82.15167236328125}},"32":{"from_node_id":"32","to_node_id":"48","b1":{"x":3803.248046875,"y":-515.4256591796875},"b2":{"x":3811.139892578125,"y":-801.1570434570312}},"33":{"from_node_id":"34","to_node_id":"13","b1":{"x":3803.248046875,"y":-387.4256591796875},"b2":{"x":3890.607177734375,"y":-193.50543212890625}},"34":{"from_node_id":"32","to_node_id":"39","b1":{"x":3803.248046875,"y":-519.4256591796875},"b2":{"x":3821.248046875,"y":-524.6756591796875}},"35":{"from_node_id":"34","to_node_id":"40","b1":{"x":3803.248046875,"y":-387.4256591796875},"b2":{"x":3821.248046875,"y":-382.1756591796875}},"36":{"from_node_id":"32","to_node_id":"41","b1":{"x":3803.248046875,"y":-519.4256591796875},"b2":{"x":3785.248046875,"y":-524.6756591796875}},"37":{"from_node_id":"34","to_node_id":"42","b1":{"x":3803.248046875,"y":-387.4256591796875},"b2":{"x":3785.248046875,"y":-382.1756591796875}},"38":{"from_node_id":"34","to_node_id":"43","b1":{"x":3803.248046875,"y":-387.4256591796875},"b2":{"x":3767.248046875,"y":-397.1756591796875}}}},"5":{"name":"hydrogen_transport_via_diffusion_extracellular_to_periplasm_c0","bigg_id":"H2td","reversibility":true,"label_x":4235.80322265625,"label_y":-75.81060791015625,"gene_reaction_rule":"U","genes":[{"name":"Unknown","bigg_id":"U"}],"metabolites":[{"bigg_id":"h2_c","coefficient":-1},{"bigg_id":"h2_e","coefficient":1}],"segments":{"39":{"from_node_id":"44","to_node_id":"45","b1":null,"b2":null},"40":{"from_node_id":"46","to_node_id":"45","b1":null,"b2":null},"41":{"from_node_id":"44","to_node_id":"13","b1":{"x":4223.80322265625,"y":-35.81060791015625},"b2":{"x":4169.55322265625,"y":-35.81060791015625}},"42":{"from_node_id":"46","to_node_id":"47","b1":{"x":4347.80322265625,"y":-35.81060791015625},"b2":{"x":4318.52294921875,"y":-35.81060791015625}}}},"6":{"name":"CustomReaction_c0","bigg_id":"FRNDPR2r","reversibility":true,"label_x":1845.33154296875,"label_y":-458.2906494140625,"gene_reaction_rule":"CLO1313_RS09340 or CLO1313_RS09345","genes":[{"name":"CLO1313_RS09340_CDS_1","bigg_id":"CLO1313_RS09340"},{"name":"CLO1313_RS09345_CDS_1","bigg_id":"CLO1313_RS09345"}],"metabolites":[{"bigg_id":"fdxox_c","coefficient":2},{"bigg_id":"fdxrd_c","coefficient":-2},{"bigg_id":"h_c","coefficient":1},{"bigg_id":"nad_c","coefficient":1},{"bigg_id":"nadh_c","coefficient":-1},{"bigg_id":"nadp_c","coefficient":-2},{"bigg_id":"nadph_c","coefficient":2}],"segments":{"43":{"from_node_id":"49","to_node_id":"50","b1":null,"b2":null},"44":{"from_node_id":"51","to_node_id":"50","b1":null,"b2":null},"45":{"from_node_id":"51","to_node_id":"12","b1":{"x":1830.33154296875,"y":-406.2906494140625},"b2":{"x":1740.849365234375,"y":-117.15008544921875}},"46":{"from_node_id":"49","to_node_id":"48","b1":{"x":1830.33154296875,"y":-530.2906494140625},"b2":{"x":1793.3387451171875,"y":-767.7323608398438}},"47":{"from_node_id":"51","to_node_id":"53","b1":{"x":1830.33154296875,"y":-402.2906494140625},"b2":{"x":1848.33154296875,"y":-397.0406494140625}},"48":{"from_node_id":"51","to_node_id":"54","b1":{"x":1830.33154296875,"y":-402.2906494140625},"b2":{"x":1812.33154296875,"y":-397.0406494140625}},"49":{"from_node_id":"49","to_node_id":"55","b1":{"x":1830.33154296875,"y":-534.2906494140625},"b2":{"x":1828.446044921875,"y":-549.4832763671875}},"50":{"from_node_id":"49","to_node_id":"56","b1":{"x":1830.33154296875,"y":-534.2906494140625},"b2":{"x":1787.47509765625,"y":-529.59814453125}},"51":{"from_node_id":"51","to_node_id":"57","b1":{"x":1830.33154296875,"y":-402.2906494140625},"b2":{"x":1794.33154296875,"y":-412.0406494140625}}}},"9":{"name":"hydrogen_sulfide_NADP_plus__oxidoreductase_c0","bigg_id":"HSOR","reversibility":false,"label_x":4131.5283203125,"label_y":2744.690185546875,"gene_reaction_rule":"CLO1313_RS13285 or CLO1313_RS13290 or CLO1313_RS13385","genes":[{"name":"CLO1313_RS13285_CDS_1","bigg_id":"CLO1313_RS13285"},{"name":"CLO1313_RS13290_CDS_1","bigg_id":"CLO1313_RS13290"},{"name":"CLO1313_RS13385_CDS_1","bigg_id":"CLO1313_RS13385"}],"metabolites":[{"bigg_id":"h2o_c","coefficient":3},{"bigg_id":"h2s_c","coefficient":1},{"bigg_id":"h_c","coefficient":-3},{"bigg_id":"nadp_c","coefficient":3},{"bigg_id":"nadph_c","coefficient":-3},{"bigg_id":"so3_c","coefficient":-1}],"segments":{"66":{"from_node_id":"75","to_node_id":"76","b1":null,"b2":null},"67":{"from_node_id":"77","to_node_id":"76","b1":null,"b2":null},"68":{"from_node_id":"77","to_node_id":"78","b1":{"x":4116.5283203125,"y":2800.690185546875},"b2":{"x":4080.872802734375,"y":2792.359130859375}},"69":{"from_node_id":"77","to_node_id":"89","b1":{"x":4116.5283203125,"y":2796.690185546875},"b2":{"x":4054.05517578125,"y":2918.845703125}},"70":{"from_node_id":"75","to_node_id":"74","b1":{"x":4116.5283203125,"y":2668.690185546875},"b2":{"x":4058.47412109375,"y":2668.8724365234375}},"71":{"from_node_id":"77","to_node_id":"80","b1":{"x":4116.5283203125,"y":2800.690185546875},"b2":{"x":4134.5283203125,"y":2805.940185546875}},"72":{"from_node_id":"75","to_node_id":"81","b1":{"x":4116.5283203125,"y":2668.690185546875},"b2":{"x":4114.826171875,"y":2667.5145263671875}},"73":{"from_node_id":"75","to_node_id":"350","b1":{"x":4116.5283203125,"y":2672.690185546875},"b2":{"x":4035.042236328125,"y":2564.1156005859375}}}},"10":{"name":"CustomReaction_c0","bigg_id":"SULR_ferr","reversibility":false,"label_x":3777.19091796875,"label_y":2741.3237915039062,"gene_reaction_rule":"CLO1313_RS00655 or CLO1313_RS00660","genes":[{"name":"CLO1313_RS00655_CDS_1","bigg_id":"CLO1313_RS00655"},{"name":"CLO1313_RS00660_CDS_1","bigg_id":"CLO1313_RS00660"}],"metabolites":[{"bigg_id":"fdxox_c","coefficient":6},{"bigg_id":"fdxrd_c","coefficient":-6},{"bigg_id":"h2o_c","coefficient":3},{"bigg_id":"h2s_c","coefficient":1},{"bigg_id":"so3_c","coefficient":-1}],"segments":{"74":{"from_node_id":"84","to_node_id":"85","b1":null,"b2":null},"75":{"from_node_id":"86","to_node_id":"85","b1":null,"b2":null},"76":{"from_node_id":"86","to_node_id":"87","b1":{"x":3762.19091796875,"y":2797.3237915039062},"b2":{"x":3716.359619140625,"y":2809.3643188476562}},"77":{"from_node_id":"84","to_node_id":"83","b1":{"x":3762.19091796875,"y":2665.3237915039062},"b2":{"x":3744.19091796875,"y":2660.0737915039062}},"78":{"from_node_id":"86","to_node_id":"88","b1":{"x":3762.19091796875,"y":2797.3237915039062},"b2":{"x":3833.826171875,"y":2821.5873413085938}},"79":{"from_node_id":"86","to_node_id":"89","b1":{"x":3762.19091796875,"y":2793.3237915039062},"b2":{"x":3800.2177734375,"y":2908.6885375976562}},"80":{"from_node_id":"84","to_node_id":"350","b1":{"x":3762.19091796875,"y":2669.3237915039062},"b2":{"x":3849.10986328125,"y":2577.0466918945312}}}},"11":{"name":"sulfate_transporting_ATPase_c0","bigg_id":"SULabc","reversibility":false,"label_x":3945.14892578125,"label_y":1275.8114624023438,"gene_reaction_rule":"CLO1313_RS07445 or CLO1313_RS11865 or CLO1313_RS11855 or CLO1313_RS00605 or CLO1313_RS00610 or CLO1313_RS00615 or CLO1313_RS00620","genes":[{"name":"CLO1313_RS07445_CDS_1","bigg_id":"CLO1313_RS07445"},{"name":"CLO1313_RS11865_CDS_1","bigg_id":"CLO1313_RS11865"},{"name":"CLO1313_RS11855_CDS_1","bigg_id":"CLO1313_RS11855"},{"name":"CLO1313_RS00605_CDS_1","bigg_id":"CLO1313_RS00605"},{"name":"CLO1313_RS00610_CDS_1","bigg_id":"CLO1313_RS00610"},{"name":"CLO1313_RS00615_CDS_1","bigg_id":"CLO1313_RS00615"},{"name":"CLO1313_RS00620_CDS_1","bigg_id":"CLO1313_RS00620"}],"metabolites":[{"bigg_id":"adp_c","coefficient":1},{"bigg_id":"atp_c","coefficient":-1},{"bigg_id":"h2o_c","coefficient":-1},{"bigg_id":"h_c","coefficient":1},{"bigg_id":"pi_c","coefficient":1},{"bigg_id":"so4_c","coefficient":1},{"bigg_id":"so4_e","coefficient":-1}],"segments":{"81":{"from_node_id":"92","to_node_id":"93","b1":null,"b2":null},"82":{"from_node_id":"94","to_node_id":"93","b1":null,"b2":null},"83":{"from_node_id":"94","to_node_id":"95","b1":{"x":3930.14892578125,"y":1331.8114624023438},"b2":{"x":3912.14892578125,"y":1337.0614624023438}},"84":{"from_node_id":"92","to_node_id":"91","b1":{"x":3930.14892578125,"y":1199.8114624023438},"b2":{"x":3948.14892578125,"y":1194.5614624023438}},"85":{"from_node_id":"92","to_node_id":"96","b1":{"x":3930.14892578125,"y":1199.8114624023438},"b2":{"x":3912.14892578125,"y":1194.5614624023438}},"86":{"from_node_id":"94","to_node_id":"97","b1":{"x":3930.14892578125,"y":1331.8114624023438},"b2":{"x":3948.14892578125,"y":1337.0614624023438}},"87":{"from_node_id":"94","to_node_id":"98","b1":{"x":3930.14892578125,"y":1331.8114624023438},"b2":{"x":3894.14892578125,"y":1322.0614624023438}},"88":{"from_node_id":"94","to_node_id":"99","b1":{"x":3930.14892578125,"y":1327.8114624023438},"b2":{"x":3930.14892578125,"y":1382.0614624023438}},"89":{"from_node_id":"92","to_node_id":"100","b1":{"x":3930.14892578125,"y":1203.8114624023438},"b2":{"x":3930.14892578125,"y":1149.5614624023438}}}},"12":{"name":"ATP_sulfate_adenylyltransferase_c0","bigg_id":"SADT","reversibility":false,"label_x":3945.14892578125,"label_y":1625.8114624023438,"gene_reaction_rule":"CLO1313_RS00635 or CLO1313_RS00630","genes":[{"name":"CLO1313_RS00635_CDS_1","bigg_id":"CLO1313_RS00635"},{"name":"CLO1313_RS00630_CDS_1","bigg_id":"CLO1313_RS00630"}],"metabolites":[{"bigg_id":"aps_c","coefficient":1},{"bigg_id":"atp_c","coefficient":-1},{"bigg_id":"ppi_c","coefficient":1},{"bigg_id":"so4_c","coefficient":-1}],"segments":{"90":{"from_node_id":"101","to_node_id":"102","b1":null,"b2":null},"91":{"from_node_id":"103","to_node_id":"102","b1":null,"b2":null},"92":{"from_node_id":"103","to_node_id":"104","b1":{"x":3930.14892578125,"y":1677.8114624023438},"b2":{"x":3930.14892578125,"y":1732.0614624023438}},"93":{"from_node_id":"101","to_node_id":"105","b1":{"x":3930.14892578125,"y":1549.8114624023438},"b2":{"x":3912.14892578125,"y":1544.5614624023438}},"94":{"from_node_id":"103","to_node_id":"106","b1":{"x":3930.14892578125,"y":1681.8114624023438},"b2":{"x":3912.14892578125,"y":1687.0614624023438}},"95":{"from_node_id":"101","to_node_id":"99","b1":{"x":3930.14892578125,"y":1553.8114624023438},"b2":{"x":3930.14892578125,"y":1499.5614624023438}}}},"22":{"name":"CustomReaction_c0","bigg_id":"POR","reversibility":false,"label_x":569.7484741210938,"label_y":2518.2488403320312,"gene_reaction_rule":"CLO1313_RS00125 or CLO1313_RS01945 or CLO1313_RS03485 or CLO1313_RS00130 or CLO1313_RS01950 or CLO1313_RS00120 or CLO1313_RS01940 or CLO1313_RS00115 or CLO1313_RS01935 or CLO1313_RS06860 or CLO1313_RS06870","genes":[{"name":"CLO1313_RS00125_CDS_1","bigg_id":"CLO1313_RS00125"},{"name":"CLO1313_RS01945_CDS_1","bigg_id":"CLO1313_RS01945"},{"name":"CLO1313_RS03485_CDS_1","bigg_id":"CLO1313_RS03485"},{"name":"CLO1313_RS00130_CDS_1","bigg_id":"CLO1313_RS00130"},{"name":"CLO1313_RS01950_CDS_1","bigg_id":"CLO1313_RS01950"},{"name":"CLO1313_RS00120_CDS_1","bigg_id":"CLO1313_RS00120"},{"name":"CLO1313_RS01940_CDS_1","bigg_id":"CLO1313_RS01940"},{"name":"CLO1313_RS00115_CDS_1","bigg_id":"CLO1313_RS00115"},{"name":"CLO1313_RS01935_CDS_1","bigg_id":"CLO1313_RS01935"},{"name":"CLO1313_RS06860_CDS_1","bigg_id":"CLO1313_RS06860"},{"name":"CLO1313_RS06870_CDS_1","bigg_id":"CLO1313_RS06870"}],"metabolites":[{"bigg_id":"accoa_c","coefficient":1},{"bigg_id":"co2_c","coefficient":1},{"bigg_id":"coa_c","coefficient":-1},{"bigg_id":"fdxox_c","coefficient":-2},{"bigg_id":"fdxrd_c","coefficient":2},{"bigg_id":"h_c","coefficient":-1},{"bigg_id":"pyr_c","coefficient":-1}],"segments":{"154":{"from_node_id":"168","to_node_id":"169","b1":null,"b2":null},"155":{"from_node_id":"170","to_node_id":"169","b1":null,"b2":null},"156":{"from_node_id":"170","to_node_id":"181","b1":{"x":544.7410278320312,"y":2675.3267211914062},"b2":{"x":458.06280517578125,"y":2747.1825561523438}},"157":{"from_node_id":"170","to_node_id":"172","b1":{"x":553.08056640625,"y":2575.9168090820312},"b2":{"x":566.0768432617188,"y":2579.4988403320312}},"158":{"from_node_id":"168","to_node_id":"167","b1":{"x":554.7484741210938,"y":2442.2488403320312},"b2":{"x":536.7484741210938,"y":2436.9988403320312}},"159":{"from_node_id":"168","to_node_id":"173","b1":{"x":554.7484741210938,"y":2442.2488403320312},"b2":{"x":571.0805053710938,"y":2436.9988403320312}},"160":{"from_node_id":"170","to_node_id":"174","b1":{"x":544.7410278320312,"y":2577.5845336914062},"b2":{"x":536.7484741210938,"y":2579.4988403320312}},"161":{"from_node_id":"168","to_node_id":"175","b1":{"x":556.4163818359375,"y":2457.2598266601562},"b2":{"x":518.7484741210938,"y":2451.9988403320312}},"162":{"from_node_id":"168","to_node_id":"176","b1":{"x":551.4126586914062,"y":2269.4512329101562},"b2":{"x":463.8704833984375,"y":2150.0863037109375}}}},"23":{"name":"Acetyl_CoA_formate_C_acetyltransferase_c0","bigg_id":"PFL","reversibility":false,"label_x":303.38519287109375,"label_y":2517.8920288085938,"gene_reaction_rule":"(CLO1313_RS08685 and CLO1313_RS08680) or CLO1313_RS09160","genes":[{"name":"CLO1313_RS08685_CDS_1","bigg_id":"CLO1313_RS08685"},{"name":"CLO1313_RS08680_CDS_1","bigg_id":"CLO1313_RS08680"},{"name":"CLO1313_RS09160_CDS_1","bigg_id":"CLO1313_RS09160"}],"metabolites":[{"bigg_id":"accoa_c","coefficient":1},{"bigg_id":"coa_c","coefficient":-1},{"bigg_id":"for_c","coefficient":1},{"bigg_id":"pyr_c","coefficient":-1}],"segments":{"163":{"from_node_id":"178","to_node_id":"179","b1":null,"b2":null},"164":{"from_node_id":"180","to_node_id":"179","b1":null,"b2":null},"165":{"from_node_id":"180","to_node_id":"181","b1":{"x":290.0531005859375,"y":2664.9625854492188},"b2":{"x":366.10302734375,"y":2729.1452026367188}},"166":{"from_node_id":"178","to_node_id":"177","b1":{"x":290.0531005859375,"y":2458.5709838867188},"b2":{"x":270.38519287109375,"y":2436.6420288085938}},"167":{"from_node_id":"180","to_node_id":"182","b1":{"x":281.71356201171875,"y":2577.2277221679688},"b2":{"x":270.38519287109375,"y":2579.1420288085938}},"168":{"from_node_id":"178","to_node_id":"176","b1":{"x":300.0605163574219,"y":2255.7509155273438},"b2":{"x":404.72119140625,"y":2155.090087890625}}}},"24":{"name":"S_Lactate_NAD_plus__oxidoreductase_c0","bigg_id":"LDH_L","reversibility":false,"label_x":-260.77142333984375,"label_y":2032.8939208984375,"gene_reaction_rule":"CLO1313_RS05890 or CLO1313_RS09495","genes":[{"name":"CLO1313_RS05890_CDS_1","bigg_id":"CLO1313_RS05890"},{"name":"CLO1313_RS09495_CDS_1","bigg_id":"CLO1313_RS09495"}],"metabolites":[{"bigg_id":"h_c","coefficient":-1},{"bigg_id":"lac__L_c","coefficient":1},{"bigg_id":"nad_c","coefficient":1},{"bigg_id":"nadh_c","coefficient":-1},{"bigg_id":"pyr_c","coefficient":-1}],"segments":{"169":{"from_node_id":"184","to_node_id":"185","b1":null,"b2":null},"170":{"from_node_id":"186","to_node_id":"185","b1":null,"b2":null},"171":{"from_node_id":"184","to_node_id":"187","b1":{"x":-144.77142333984375,"y":2072.8939208984375},"b2":{"x":-139.52142333984375,"y":2090.8939208984375}},"172":{"from_node_id":"186","to_node_id":"188","b1":{"x":-272.77142333984375,"y":2072.8939208984375},"b2":{"x":-327.02142333984375,"y":2072.8939208984375}},"173":{"from_node_id":"186","to_node_id":"189","b1":{"x":-276.77142333984375,"y":2072.8939208984375},"b2":{"x":-282.02142333984375,"y":2054.8939208984375}},"174":{"from_node_id":"184","to_node_id":"190","b1":{"x":-144.77142333984375,"y":2072.8939208984375},"b2":{"x":-139.52142333984375,"y":2054.8939208984375}},"175":{"from_node_id":"184","to_node_id":"176","b1":{"x":-148.77142333984375,"y":2072.8939208984375},"b2":{"x":387.6075439453125,"y":2068.819580078125}}}},"26":{"name":"CustomReaction_c0","bigg_id":"PC","reversibility":false,"label_x":840.848388671875,"label_y":2030.4716796875,"gene_reaction_rule":"CLO1313_RS07685 or CLO1313_RS08660 or CLO1313_RS08665","genes":[{"name":"CLO1313_RS07685_CDS_1","bigg_id":"CLO1313_RS07685"},{"name":"CLO1313_RS08660_CDS_1","bigg_id":"CLO1313_RS08660"},{"name":"CLO1313_RS08665_CDS_1","bigg_id":"CLO1313_RS08665"}],"metabolites":[{"bigg_id":"adp_c","coefficient":1},{"bigg_id":"atp_c","coefficient":-1},{"bigg_id":"co2_c","coefficient":-1},{"bigg_id":"h2o_c","coefficient":-1},{"bigg_id":"h_c","coefficient":2},{"bigg_id":"oaa_c","coefficient":1},{"bigg_id":"pi_c","coefficient":1},{"bigg_id":"pyr_c","coefficient":-1}],"segments":{"186":{"from_node_id":"202","to_node_id":"203","b1":null,"b2":null},"187":{"from_node_id":"204","to_node_id":"203","b1":null,"b2":null},"188":{"from_node_id":"204","to_node_id":"205","b1":{"x":956.848388671875,"y":2070.4716796875},"b2":{"x":947.098388671875,"y":2106.4716796875}},"189":{"from_node_id":"202","to_node_id":"201","b1":{"x":824.848388671875,"y":2070.4716796875},"b2":{"x":819.598388671875,"y":2088.4716796875}},"190":{"from_node_id":"202","to_node_id":"206","b1":{"x":824.848388671875,"y":2070.4716796875},"b2":{"x":819.598388671875,"y":2052.4716796875}},"191":{"from_node_id":"202","to_node_id":"207","b1":{"x":824.848388671875,"y":2070.4716796875},"b2":{"x":834.598388671875,"y":2106.4716796875}},"192":{"from_node_id":"204","to_node_id":"208","b1":{"x":956.848388671875,"y":2070.4716796875},"b2":{"x":962.098388671875,"y":2088.4716796875}},"193":{"from_node_id":"204","to_node_id":"209","b1":{"x":952.848388671875,"y":2070.4716796875},"b2":{"x":1187.322021484375,"y":2073.80908203125}},"194":{"from_node_id":"204","to_node_id":"210","b1":{"x":956.848388671875,"y":2070.4716796875},"b2":{"x":962.098388671875,"y":2052.4716796875}},"195":{"from_node_id":"202","to_node_id":"176","b1":{"x":828.848388671875,"y":2070.4716796875},"b2":{"x":502.5714111328125,"y":2071.0927734375}}}},"28":{"name":"S_Malate_NADP_plus__oxidoreductaseoxaloacetate_decarboxylating_c0","bigg_id":"ME2","reversibility":false,"label_x":921.7630615234375,"label_y":2390.306640625,"gene_reaction_rule":"CLO1313_RS09500","genes":[{"name":"CLO1313_RS09500_CDS_1","bigg_id":"CLO1313_RS09500"}],"metabolites":[{"bigg_id":"co2_c","coefficient":1},{"bigg_id":"mal__L_c","coefficient":-1},{"bigg_id":"nadp_c","coefficient":-1},{"bigg_id":"nadph_c","coefficient":1},{"bigg_id":"pyr_c","coefficient":1}],"segments":{"203":{"from_node_id":"220","to_node_id":"221","b1":null,"b2":null},"204":{"from_node_id":"222","to_node_id":"221","b1":null,"b2":null},"205":{"from_node_id":"222","to_node_id":"223","b1":{"x":879.2891845703125,"y":2431.96142578125},"b2":{"x":893.8945922851562,"y":2435.06982421875}},"206":{"from_node_id":"220","to_node_id":"335","b1":{"x":1033.7630615234375,"y":2430.306640625},"b2":{"x":1178.9591064453125,"y":2434.478271484375}},"207":{"from_node_id":"220","to_node_id":"224","b1":{"x":1037.7630615234375,"y":2430.306640625},"b2":{"x":1043.0130615234375,"y":2412.306640625}},"208":{"from_node_id":"222","to_node_id":"225","b1":{"x":885.9075927734375,"y":2431.96142578125},"b2":{"x":900.5130615234375,"y":2412.306640625}},"209":{"from_node_id":"222","to_node_id":"176","b1":{"x":786.7591552734375,"y":2431.8768310546875},"b2":{"x":691.158935546875,"y":2273.8570556640625}}}},"29":{"name":"ATP_pyruvate_phosphate_phosphotransferase_c0","bigg_id":"PPDK","reversibility":false,"label_x":461.3575439453125,"label_y":1903.819580078125,"gene_reaction_rule":"CLO1313_RS04850","genes":[{"name":"CLO1313_RS04850_CDS_1","bigg_id":"CLO1313_RS04850"}],"metabolites":[{"bigg_id":"amp_c","coefficient":-1},{"bigg_id":"atp_c","coefficient":1},{"bigg_id":"h_c","coefficient":-2},{"bigg_id":"pep_c","coefficient":-1},{"bigg_id":"pi_c","coefficient":1},{"bigg_id":"ppi_c","coefficient":-1},{"bigg_id":"pyr_c","coefficient":1}],"segments":{"210":{"from_node_id":"227","to_node_id":"228","b1":null,"b2":null},"211":{"from_node_id":"229","to_node_id":"228","b1":null,"b2":null},"212":{"from_node_id":"227","to_node_id":"230","b1":{"x":446.3575439453125,"y":1827.819580078125},"b2":{"x":482.3575439453125,"y":1837.569580078125}},"213":{"from_node_id":"229","to_node_id":"231","b1":{"x":446.3575439453125,"y":1959.819580078125},"b2":{"x":428.3575439453125,"y":1965.069580078125}},"214":{"from_node_id":"227","to_node_id":"232","b1":{"x":446.3575439453125,"y":1827.819580078125},"b2":{"x":464.3575439453125,"y":1822.569580078125}},"215":{"from_node_id":"227","to_node_id":"233","b1":{"x":446.3575439453125,"y":1831.819580078125},"b2":{"x":446.3575439453125,"y":1777.569580078125}},"216":{"from_node_id":"229","to_node_id":"234","b1":{"x":446.3575439453125,"y":1959.819580078125},"b2":{"x":464.3575439453125,"y":1965.069580078125}},"217":{"from_node_id":"227","to_node_id":"235","b1":{"x":446.3575439453125,"y":1827.819580078125},"b2":{"x":428.3575439453125,"y":1822.569580078125}},"218":{"from_node_id":"229","to_node_id":"176","b1":{"x":446.3575439453125,"y":1955.819580078125},"b2":{"x":446.3575439453125,"y":2010.069580078125}}}},"30":{"name":"2_phospho_D_glycerate_hydro_lyase_phosphoenolpyruvate_forming_c0","bigg_id":"ENO","reversibility":true,"label_x":461.3575439453125,"label_y":1553.819580078125,"gene_reaction_rule":"CLO1313_RS10585","genes":[{"name":"CLO1313_RS10585_CDS_1","bigg_id":"CLO1313_RS10585"}],"metabolites":[{"bigg_id":"2pg_c","coefficient":-1},{"bigg_id":"h2o_c","coefficient":1},{"bigg_id":"pep_c","coefficient":1}],"segments":{"219":{"from_node_id":"236","to_node_id":"237","b1":null,"b2":null},"220":{"from_node_id":"238","to_node_id":"237","b1":null,"b2":null},"221":{"from_node_id":"236","to_node_id":"239","b1":{"x":446.3575439453125,"y":1481.819580078125},"b2":{"x":446.3575439453125,"y":1427.569580078125}},"222":{"from_node_id":"238","to_node_id":"240","b1":{"x":446.3575439453125,"y":1609.819580078125},"b2":{"x":464.3575439453125,"y":1615.069580078125}},"223":{"from_node_id":"238","to_node_id":"233","b1":{"x":446.3575439453125,"y":1605.819580078125},"b2":{"x":446.3575439453125,"y":1660.069580078125}}}},"31":{"name":"GTP_oxaloacetate_carboxy_lyase_adding_GTPphosphoenolpyruvate_forming_c0","bigg_id":"PEPCK_re","reversibility":false,"label_x":849.7716064453125,"label_y":1673.5640258789062,"gene_reaction_rule":"CLO1313_RS02095","genes":[{"name":"CLO1313_RS02095_CDS_1","bigg_id":"CLO1313_RS02095"}],"metabolites":[{"bigg_id":"co2_c","coefficient":-1},{"bigg_id":"gdp_c","coefficient":-1},{"bigg_id":"gtp_c","coefficient":1},{"bigg_id":"oaa_c","coefficient":1},{"bigg_id":"pep_c","coefficient":-1}],"segments":{"224":{"from_node_id":"242","to_node_id":"243","b1":null,"b2":null},"225":{"from_node_id":"244","to_node_id":"243","b1":null,"b2":null},"226":{"from_node_id":"242","to_node_id":"241","b1":{"x":833.7716064453125,"y":1713.5640258789062},"b2":{"x":828.5216064453125,"y":1695.5640258789062}},"227":{"from_node_id":"242","to_node_id":"245","b1":{"x":833.7716064453125,"y":1713.5640258789062},"b2":{"x":828.5216064453125,"y":1731.5640258789062}},"228":{"from_node_id":"244","to_node_id":"246","b1":{"x":965.7716064453125,"y":1713.5640258789062},"b2":{"x":971.0216064453125,"y":1731.5640258789062}},"229":{"from_node_id":"244","to_node_id":"209","b1":{"x":961.7716064453125,"y":1713.5640258789062},"b2":{"x":1243.4556884765625,"y":1667.5692138671875}},"230":{"from_node_id":"242","to_node_id":"233","b1":{"x":837.7716064453125,"y":1713.5640258789062},"b2":{"x":510.54150390625,"y":1717.6383666992188}}}},"32":{"name":"2_Phospho_D_glycerate_2_3_phosphomutase_c0","bigg_id":"PGM","reversibility":true,"label_x":461.3575439453125,"label_y":1203.819580078125,"gene_reaction_rule":"CLO1313_RS00415 or CLO1313_RS04190 or CLO1313_RS04935 or CLO1313_RS06455 or CLO1313_RS07660 or CLO1313_RS10600","genes":[{"name":"CLO1313_RS00415_CDS_1","bigg_id":"CLO1313_RS00415"},{"name":"CLO1313_RS04190_CDS_1","bigg_id":"CLO1313_RS04190"},{"name":"CLO1313_RS04935_CDS_1","bigg_id":"CLO1313_RS04935"},{"name":"CLO1313_RS06455_CDS_1","bigg_id":"CLO1313_RS06455"},{"name":"CLO1313_RS07660_CDS_1","bigg_id":"CLO1313_RS07660"},{"name":"CLO1313_RS10600_CDS_1","bigg_id":"CLO1313_RS10600"}],"metabolites":[{"bigg_id":"2pg_c","coefficient":-1},{"bigg_id":"3pg_c","coefficient":1}],"segments":{"231":{"from_node_id":"249","to_node_id":"250","b1":null,"b2":null},"232":{"from_node_id":"251","to_node_id":"250","b1":null,"b2":null},"233":{"from_node_id":"249","to_node_id":"239","b1":{"x":446.3575439453125,"y":1255.819580078125},"b2":{"x":446.3575439453125,"y":1310.069580078125}},"234":{"from_node_id":"251","to_node_id":"252","b1":{"x":446.3575439453125,"y":1131.819580078125},"b2":{"x":446.3575439453125,"y":1077.569580078125}}}},"33":{"name":"ATP_3_phospho_D_glycerate_1_phosphotransferase_c0","bigg_id":"PGK","reversibility":false,"label_x":519.4473876953125,"label_y":853.819580078125,"gene_reaction_rule":"CLO1313_RS10610","genes":[{"name":"CLO1313_RS10610_CDS_1","bigg_id":"CLO1313_RS10610"}],"metabolites":[{"bigg_id":"13dpg_c","coefficient":-1},{"bigg_id":"3pg_c","coefficient":1},{"bigg_id":"adp_c","coefficient":-1},{"bigg_id":"atp_c","coefficient":1}],"segments":{"235":{"from_node_id":"253","to_node_id":"254","b1":null,"b2":null},"236":{"from_node_id":"255","to_node_id":"254","b1":null,"b2":null},"237":{"from_node_id":"253","to_node_id":"256","b1":{"x":504.4473876953125,"y":781.819580078125},"b2":{"x":475.4024658203125,"y":722.1236572265625}},"238":{"from_node_id":"255","to_node_id":"252","b1":{"x":504.4473876953125,"y":905.819580078125},"b2":{"x":477.2177734375,"y":965.5155029296875}},"239":{"from_node_id":"253","to_node_id":"257","b1":{"x":504.4473876953125,"y":777.819580078125},"b2":{"x":522.4473876953125,"y":772.569580078125}},"240":{"from_node_id":"255","to_node_id":"258","b1":{"x":504.4473876953125,"y":909.819580078125},"b2":{"x":522.4473876953125,"y":915.069580078125}}}},"34":{"name":"D_glyceraldehyde_3_phosphate_NAD_plus__oxidoreductase_phosphorylating_c0","bigg_id":"GAPD","reversibility":true,"label_x":272.812255859375,"label_y":513.7576904296875,"gene_reaction_rule":"CLO1313_RS10615","genes":[{"name":"CLO1313_RS10615_CDS_1","bigg_id":"CLO1313_RS10615"}],"metabolites":[{"bigg_id":"13dpg_c","coefficient":1},{"bigg_id":"g3p_c","coefficient":-1},{"bigg_id":"h_c","coefficient":1},{"bigg_id":"nad_c","coefficient":-1},{"bigg_id":"nadh_c","coefficient":1},{"bigg_id":"pi_c","coefficient":-1}],"segments":{"241":{"from_node_id":"259","to_node_id":"260","b1":null,"b2":null},"242":{"from_node_id":"261","to_node_id":"260","b1":null,"b2":null},"243":{"from_node_id":"261","to_node_id":"256","b1":{"x":446.3575439453125,"y":555.819580078125},"b2":{"x":446.3575439453125,"y":610.069580078125}},"244":{"from_node_id":"259","to_node_id":"262","b1":{"x":446.3575439453125,"y":431.819580078125},"b2":{"x":446.3575439453125,"y":377.569580078125}},"245":{"from_node_id":"261","to_node_id":"263","b1":{"x":446.3575439453125,"y":559.819580078125},"b2":{"x":428.3575439453125,"y":565.069580078125}},"246":{"from_node_id":"259","to_node_id":"264","b1":{"x":446.3575439453125,"y":427.819580078125},"b2":{"x":424.7540283203125,"y":382.93115234375}},"247":{"from_node_id":"261","to_node_id":"265","b1":{"x":446.3575439453125,"y":559.819580078125},"b2":{"x":435.54400634765625,"y":575.8746337890625}},"248":{"from_node_id":"259","to_node_id":"266","b1":{"x":446.3575439453125,"y":427.819580078125},"b2":{"x":394.0813293457031,"y":433.40447998046875}}}},"44":{"name":"S_malate_NAD_plus__oxidoreductase_c0","bigg_id":"MDH","reversibility":true,"label_x":1261.072021484375,"label_y":2258.80908203125,"gene_reaction_rule":"CLO1313_RS09495","genes":[{"name":"CLO1313_RS09495_CDS_1","bigg_id":"CLO1313_RS09495"}],"metabolites":[{"bigg_id":"h_c","coefficient":1},{"bigg_id":"mal__L_c","coefficient":-1},{"bigg_id":"nad_c","coefficient":-1},{"bigg_id":"nadh_c","coefficient":1},{"bigg_id":"oaa_c","coefficient":1}],"segments":{"311":{"from_node_id":"331","to_node_id":"332","b1":null,"b2":null},"312":{"from_node_id":"333","to_node_id":"332","b1":null,"b2":null},"313":{"from_node_id":"333","to_node_id":"334","b1":{"x":1246.072021484375,"y":2182.80908203125},"b2":{"x":1291.400634765625,"y":2170.105712890625}},"314":{"from_node_id":"331","to_node_id":"335","b1":{"x":1246.072021484375,"y":2310.80908203125},"b2":{"x":1246.072021484375,"y":2371.7340087890625}},"315":{"from_node_id":"331","to_node_id":"336","b1":{"x":1246.072021484375,"y":2314.80908203125},"b2":{"x":1228.072021484375,"y":2320.05908203125}},"316":{"from_node_id":"333","to_node_id":"337","b1":{"x":1246.072021484375,"y":2182.80908203125},"b2":{"x":1228.072021484375,"y":2177.55908203125}},"317":{"from_node_id":"333","to_node_id":"209","b1":{"x":1246.072021484375,"y":2186.80908203125},"b2":{"x":1246.072021484375,"y":2132.55908203125}}}},"45":{"name":"ATP_adenylylsulfate_3_phosphotransferase_c0","bigg_id":"ADSK","reversibility":false,"label_x":3945.14892578125,"label_y":1975.8114624023438,"gene_reaction_rule":"CLO1313_RS00635","genes":[{"name":"CLO1313_RS00635_CDS_1","bigg_id":"CLO1313_RS00635"}],"metabolites":[{"bigg_id":"adp_c","coefficient":1},{"bigg_id":"aps_c","coefficient":-1},{"bigg_id":"atp_c","coefficient":-1},{"bigg_id":"h_c","coefficient":1},{"bigg_id":"paps_c","coefficient":1}],"segments":{"318":{"from_node_id":"338","to_node_id":"339","b1":null,"b2":null},"319":{"from_node_id":"340","to_node_id":"339","b1":null,"b2":null},"320":{"from_node_id":"340","to_node_id":"341","b1":{"x":3930.14892578125,"y":2031.8114624023438},"b2":{"x":3948.14892578125,"y":2037.0614624023438}},"321":{"from_node_id":"338","to_node_id":"104","b1":{"x":3930.14892578125,"y":1903.8114624023438},"b2":{"x":3930.14892578125,"y":1849.5614624023438}},"322":{"from_node_id":"338","to_node_id":"342","b1":{"x":3930.14892578125,"y":1899.8114624023438},"b2":{"x":3912.14892578125,"y":1894.5614624023438}},"323":{"from_node_id":"340","to_node_id":"343","b1":{"x":3930.14892578125,"y":2031.8114624023438},"b2":{"x":3912.14892578125,"y":2037.0614624023438}},"324":{"from_node_id":"340","to_node_id":"344","b1":{"x":3930.14892578125,"y":2027.8114624023438},"b2":{"x":3930.14892578125,"y":2082.0614624023438}}}},"46":{"name":"adenosine_3_5_bisphosphate_sulfite_oxidized_thioredoxin_oxidoreductase_3_phosphoadenosine_5_phosphosulfate__forming_c0","bigg_id":"PAPSR","reversibility":false,"label_x":3945.14892578125,"label_y":2325.8114624023438,"gene_reaction_rule":"CLO1313_RS00625 or CLO1313_RS00630","genes":[{"name":"CLO1313_RS00625_CDS_1","bigg_id":"CLO1313_RS00625"},{"name":"CLO1313_RS00630_CDS_1","bigg_id":"CLO1313_RS00630"}],"metabolites":[{"bigg_id":"h_c","coefficient":1},{"bigg_id":"pap_c","coefficient":1},{"bigg_id":"paps_c","coefficient":-1},{"bigg_id":"so3_c","coefficient":1},{"bigg_id":"trdox_c","coefficient":1},{"bigg_id":"trdrd_c","coefficient":-1}],"segments":{"325":{"from_node_id":"345","to_node_id":"346","b1":null,"b2":null},"326":{"from_node_id":"347","to_node_id":"346","b1":null,"b2":null},"327":{"from_node_id":"347","to_node_id":"348","b1":{"x":3930.14892578125,"y":2381.8114624023438},"b2":{"x":3894.14892578125,"y":2372.0614624023438}},"328":{"from_node_id":"347","to_node_id":"349","b1":{"x":3930.14892578125,"y":2381.8114624023438},"b2":{"x":3912.14892578125,"y":2387.0614624023438}},"329":{"from_node_id":"345","to_node_id":"344","b1":{"x":3930.14892578125,"y":2253.8114624023438},"b2":{"x":3930.14892578125,"y":2199.5614624023438}},"330":{"from_node_id":"347","to_node_id":"350","b1":{"x":3930.14892578125,"y":2377.8114624023438},"b2":{"x":3930.14892578125,"y":2432.0614624023438}},"331":{"from_node_id":"347","to_node_id":"351","b1":{"x":3930.14892578125,"y":2381.8114624023438},"b2":{"x":3948.14892578125,"y":2387.0614624023438}},"332":{"from_node_id":"345","to_node_id":"352","b1":{"x":3930.14892578125,"y":2249.8114624023438},"b2":{"x":3912.14892578125,"y":2244.5614624023438}}}},"47":{"name":"h2s_transport_periplasm_c0","bigg_id":"H2St1","reversibility":true,"label_x":4056.95458984375,"label_y":2949.1683959960938,"gene_reaction_rule":"U","genes":[{"name":"Unknown","bigg_id":"U"}],"metabolites":[{"bigg_id":"h2s_c","coefficient":-1},{"bigg_id":"h2s_e","coefficient":1}],"segments":{"333":{"from_node_id":"353","to_node_id":"354","b1":null,"b2":null},"334":{"from_node_id":"355","to_node_id":"354","b1":null,"b2":null},"335":{"from_node_id":"353","to_node_id":"89","b1":{"x":4044.95458984375,"y":2989.1683959960938},"b2":{"x":3990.70458984375,"y":2989.1683959960938}},"336":{"from_node_id":"355","to_node_id":"356","b1":{"x":4168.95458984375,"y":2989.1683959960938},"b2":{"x":4223.20458984375,"y":2989.1683959960938}}}},"48":{"name":"EX_Sulfate_e0","bigg_id":"EX_so4_e","reversibility":true,"label_x":4055.14892578125,"label_y":1050.8114624023438,"gene_reaction_rule":"","genes":[],"metabolites":[{"bigg_id":"so4_e","coefficient":-1}],"segments":{"337":{"from_node_id":"357","to_node_id":"358","b1":null,"b2":null},"338":{"from_node_id":"359","to_node_id":"358","b1":null,"b2":null},"339":{"from_node_id":"357","to_node_id":"100","b1":{"x":4043.14892578125,"y":1090.8114624023438},"b2":{"x":3988.89892578125,"y":1090.8114624023438}}}},"49":{"name":"EX_H2S_e0","bigg_id":"EX_h2s_e","reversibility":false,"label_x":4406.95458984375,"label_y":2949.1683959960938,"gene_reaction_rule":"","genes":[],"metabolites":[{"bigg_id":"h2s_e","coefficient":-1}],"segments":{"340":{"from_node_id":"360","to_node_id":"361","b1":null,"b2":null},"341":{"from_node_id":"362","to_node_id":"361","b1":null,"b2":null},"342":{"from_node_id":"360","to_node_id":"356","b1":{"x":4394.95458984375,"y":2989.1683959960938},"b2":{"x":4340.70458984375,"y":2989.1683959960938}}}},"52":{"name":"S_malate_hydro_lyase_fumarate_forming_c0","bigg_id":"FUM","reversibility":true,"label_x":1371.072021484375,"label_y":2390.4840087890625,"gene_reaction_rule":"CLO1313_RS03275 or CLO1313_RS03280","genes":[{"name":"CLO1313_RS03275_CDS_1","bigg_id":"CLO1313_RS03275"},{"name":"CLO1313_RS03280_CDS_1","bigg_id":"CLO1313_RS03280"}],"metabolites":[{"bigg_id":"fum_c","coefficient":1},{"bigg_id":"h2o_c","coefficient":1},{"bigg_id":"mal__L_c","coefficient":-1}],"segments":{"355":{"from_node_id":"375","to_node_id":"376","b1":null,"b2":null},"356":{"from_node_id":"377","to_node_id":"376","b1":null,"b2":null},"357":{"from_node_id":"377","to_node_id":"378","b1":{"x":1483.072021484375,"y":2430.4840087890625},"b2":{"x":1537.322021484375,"y":2430.4840087890625}},"358":{"from_node_id":"377","to_node_id":"379","b1":{"x":1487.072021484375,"y":2430.4840087890625},"b2":{"x":1492.322021484375,"y":2448.4840087890625}},"359":{"from_node_id":"375","to_node_id":"335","b1":{"x":1359.072021484375,"y":2430.4840087890625},"b2":{"x":1304.822021484375,"y":2430.4840087890625}}}},"55":{"name":"succinate_NAD_plus__oxidoreductase_c0","bigg_id":"FRDx_c0","reversibility":false,"label_x":1721.072021484375,"label_y":2390.4840087890625,"gene_reaction_rule":"U","genes":[{"name":"Unknown","bigg_id":"U"}],"metabolites":[{"bigg_id":"fum_c","coefficient":-1},{"bigg_id":"h_c","coefficient":-1},{"bigg_id":"nad_c","coefficient":1},{"bigg_id":"nadh_c","coefficient":-1},{"bigg_id":"succ_c","coefficient":1}],"segments":{"372":{"from_node_id":"392","to_node_id":"393","b1":null,"b2":null},"373":{"from_node_id":"394","to_node_id":"393","b1":null,"b2":null},"374":{"from_node_id":"392","to_node_id":"378","b1":{"x":1709.072021484375,"y":2430.4840087890625},"b2":{"x":1654.822021484375,"y":2430.4840087890625}},"375":{"from_node_id":"392","to_node_id":"395","b1":{"x":1705.072021484375,"y":2430.4840087890625},"b2":{"x":1699.822021484375,"y":2412.4840087890625}},"376":{"from_node_id":"394","to_node_id":"396","b1":{"x":1837.072021484375,"y":2430.4840087890625},"b2":{"x":1842.322021484375,"y":2448.4840087890625}},"377":{"from_node_id":"392","to_node_id":"397","b1":{"x":1705.072021484375,"y":2430.4840087890625},"b2":{"x":1699.822021484375,"y":2448.4840087890625}},"378":{"from_node_id":"394","to_node_id":"398","b1":{"x":1833.072021484375,"y":2430.4840087890625},"b2":{"x":1887.322021484375,"y":2430.4840087890625}}}},"57":{"name":"acetaldehyde_NAD_plus__oxidoreductase_CoA_acetylating_c0","bigg_id":"ACALD","reversibility":false,"label_x":696.9900512695312,"label_y":3090.4745483398438,"gene_reaction_rule":"CLO1313_RS09095 or CLO1313_RS14795","genes":[{"name":"CLO1313_RS09095_CDS_1","bigg_id":"CLO1313_RS09095"},{"name":"CLO1313_RS14795_CDS_1","bigg_id":"CLO1313_RS14795"}],"metabolites":[{"bigg_id":"acald_c","coefficient":1},{"bigg_id":"accoa_c","coefficient":-1},{"bigg_id":"coa_c","coefficient":1},{"bigg_id":"h_c","coefficient":-1},{"bigg_id":"nad_c","coefficient":1},{"bigg_id":"nadh_c","coefficient":-1}],"segments":{"388":{"from_node_id":"409","to_node_id":"410","b1":null,"b2":null},"389":{"from_node_id":"411","to_node_id":"410","b1":null,"b2":null},"390":{"from_node_id":"411","to_node_id":"412","b1":{"x":681.9900512695312,"y":3142.4745483398438},"b2":{"x":681.9900512695312,"y":3196.7245483398438}},"391":{"from_node_id":"409","to_node_id":"181","b1":{"x":681.9900512695312,"y":2896.6054077148438},"b2":{"x":574.5718383789062,"y":2877.5624389648438}},"392":{"from_node_id":"411","to_node_id":"413","b1":{"x":681.9900512695312,"y":3146.4745483398438},"b2":{"x":699.9900512695312,"y":3151.7245483398438}},"393":{"from_node_id":"409","to_node_id":"414","b1":{"x":680.1710815429688,"y":3034.4828491210938},"b2":{"x":699.9900512695312,"y":3009.2245483398438}},"394":{"from_node_id":"411","to_node_id":"415","b1":{"x":681.9900512695312,"y":3146.4745483398438},"b2":{"x":663.9900512695312,"y":3151.7245483398438}},"395":{"from_node_id":"409","to_node_id":"416","b1":{"x":681.9900512695312,"y":3034.4828491210938},"b2":{"x":663.9900512695312,"y":3009.2245483398438}}}},"58":{"name":"ethanol_NAD_plus__oxidoreductase_c0","bigg_id":"ALCD2x","reversibility":false,"label_x":696.9900512695312,"label_y":3440.4745483398438,"gene_reaction_rule":"CLO1313_RS09095","genes":[{"name":"CLO1313_RS09095_CDS_1","bigg_id":"CLO1313_RS09095"}],"metabolites":[{"bigg_id":"acald_c","coefficient":-1},{"bigg_id":"etoh_c","coefficient":1},{"bigg_id":"h_c","coefficient":-1},{"bigg_id":"nad_c","coefficient":1},{"bigg_id":"nadh_c","coefficient":-1}],"segments":{"396":{"from_node_id":"417","to_node_id":"418","b1":null,"b2":null},"397":{"from_node_id":"419","to_node_id":"418","b1":null,"b2":null},"398":{"from_node_id":"417","to_node_id":"412","b1":{"x":681.9900512695312,"y":3368.4745483398438},"b2":{"x":681.9900512695312,"y":3314.2245483398438}},"399":{"from_node_id":"419","to_node_id":"420","b1":{"x":681.9900512695312,"y":3492.4745483398438},"b2":{"x":681.9900512695312,"y":3546.7245483398438}},"400":{"from_node_id":"417","to_node_id":"421","b1":{"x":681.9900512695312,"y":3364.4745483398438},"b2":{"x":699.9900512695312,"y":3359.2245483398438}},"401":{"from_node_id":"419","to_node_id":"422","b1":{"x":681.9900512695312,"y":3496.4745483398438},"b2":{"x":663.9900512695312,"y":3501.7245483398438}},"402":{"from_node_id":"417","to_node_id":"423","b1":{"x":681.9900512695312,"y":3364.4745483398438},"b2":{"x":663.9900512695312,"y":3359.2245483398438}}}},"59":{"name":"ethanol_transport_via_diffusion_extracellular_to_periplasm_c0","bigg_id":"ETOHt","reversibility":true,"label_x":696.9900512695312,"label_y":3790.4745483398438,"gene_reaction_rule":"U","genes":[{"name":"Unknown","bigg_id":"U"}],"metabolites":[{"bigg_id":"etoh_c","coefficient":-1},{"bigg_id":"etoh_e","coefficient":1}],"segments":{"403":{"from_node_id":"424","to_node_id":"425","b1":null,"b2":null},"404":{"from_node_id":"426","to_node_id":"425","b1":null,"b2":null},"405":{"from_node_id":"424","to_node_id":"420","b1":{"x":681.9900512695312,"y":3718.4745483398438},"b2":{"x":681.9900512695312,"y":3664.2245483398438}},"406":{"from_node_id":"426","to_node_id":"427","b1":{"x":681.9900512695312,"y":3842.4745483398438},"b2":{"x":681.9900512695312,"y":3907.8091735839844}}}},"71":{"name":"diphosphate_D_fructose_6_phosphate_1_phosphotransferase_c0","bigg_id":"F6PPT","reversibility":false,"label_x":461.3575439453125,"label_y":-196.180419921875,"gene_reaction_rule":"CLO1313_RS05090 or CLO1313_RS09485 or CLO1313_RS05115 or CLO1313_RS05100","genes":[{"name":"CLO1313_RS05090_CDS_1","bigg_id":"CLO1313_RS05090"},{"name":"CLO1313_RS09485_CDS_1","bigg_id":"CLO1313_RS09485"},{"name":"CLO1313_RS05115_CDS_1","bigg_id":"CLO1313_RS05115"},{"name":"CLO1313_RS05100_CDS_1","bigg_id":"CLO1313_RS05100"}],"metabolites":[{"bigg_id":"f6p_B_c","coefficient":-1},{"bigg_id":"fdp_c","coefficient":1},{"bigg_id":"h_c","coefficient":1},{"bigg_id":"pi_c","coefficient":1},{"bigg_id":"ppi_c","coefficient":-1}],"segments":{"465":{"from_node_id":"486","to_node_id":"487","b1":null,"b2":null},"466":{"from_node_id":"488","to_node_id":"487","b1":null,"b2":null},"467":{"from_node_id":"486","to_node_id":"489","b1":{"x":446.3575439453125,"y":-268.180419921875},"b2":{"x":446.3575439453125,"y":-322.430419921875}},"468":{"from_node_id":"488","to_node_id":"485","b1":{"x":446.3575439453125,"y":-144.180419921875},"b2":{"x":446.3575439453125,"y":-89.930419921875}},"469":{"from_node_id":"488","to_node_id":"490","b1":{"x":446.3575439453125,"y":-140.180419921875},"b2":{"x":428.3575439453125,"y":-134.930419921875}},"470":{"from_node_id":"488","to_node_id":"491","b1":{"x":446.3575439453125,"y":-140.180419921875},"b2":{"x":464.3575439453125,"y":-134.930419921875}},"471":{"from_node_id":"486","to_node_id":"492","b1":{"x":446.3575439453125,"y":-272.180419921875},"b2":{"x":464.3575439453125,"y":-277.430419921875}}}},"72":{"name":"D_glucose_6_phosphate_aldose_ketose_isomerase_c0","bigg_id":"PGI","reversibility":true,"label_x":461.3575439453125,"label_y":-546.180419921875,"gene_reaction_rule":"CLO1313_RS10200","genes":[{"name":"CLO1313_RS10200_CDS_1","bigg_id":"CLO1313_RS10200"}],"metabolites":[{"bigg_id":"f6p_B_c","coefficient":1},{"bigg_id":"g6p_c","coefficient":-1}],"segments":{"472":{"from_node_id":"493","to_node_id":"494","b1":null,"b2":null},"473":{"from_node_id":"495","to_node_id":"494","b1":null,"b2":null},"474":{"from_node_id":"495","to_node_id":"489","b1":{"x":446.3575439453125,"y":-494.180419921875},"b2":{"x":446.3575439453125,"y":-439.930419921875}},"475":{"from_node_id":"493","to_node_id":"496","b1":{"x":446.3575439453125,"y":-618.180419921875},"b2":{"x":446.3575439453125,"y":-672.430419921875}}}},"79":{"name":"acetyl_CoA_oxaloacetate_C_acetyltransferase_thioester_hydrolysing_c0","bigg_id":"CS","reversibility":false,"label_x":1798.39013671875,"label_y":2016.418212890625,"gene_reaction_rule":"CLO1313_RS02945","genes":[{"name":"CLO1313_RS02945_CDS_1","bigg_id":"CLO1313_RS02945"}],"metabolites":[{"bigg_id":"accoa_c","coefficient":-1},{"bigg_id":"cit_c","coefficient":1},{"bigg_id":"coa_c","coefficient":1},{"bigg_id":"h2o_c","coefficient":-1},{"bigg_id":"h_c","coefficient":1},{"bigg_id":"oaa_c","coefficient":-1}],"segments":{"510":{"from_node_id":"531","to_node_id":"532","b1":null,"b2":null},"511":{"from_node_id":"533","to_node_id":"532","b1":null,"b2":null},"512":{"from_node_id":"531","to_node_id":"534","b1":{"x":1782.39013671875,"y":2056.418212890625},"b2":{"x":1777.14013671875,"y":2038.418212890625}},"513":{"from_node_id":"533","to_node_id":"535","b1":{"x":1910.39013671875,"y":2056.418212890625},"b2":{"x":1964.64013671875,"y":2056.418212890625}},"514":{"from_node_id":"533","to_node_id":"536","b1":{"x":1914.39013671875,"y":2056.418212890625},"b2":{"x":1919.64013671875,"y":2038.418212890625}},"515":{"from_node_id":"531","to_node_id":"537","b1":{"x":1782.39013671875,"y":2056.418212890625},"b2":{"x":1697.638916015625,"y":2059.51171875}},"516":{"from_node_id":"533","to_node_id":"538","b1":{"x":1914.39013671875,"y":2056.418212890625},"b2":{"x":1919.64013671875,"y":2074.418212890625}},"517":{"from_node_id":"531","to_node_id":"209","b1":{"x":1786.39013671875,"y":2056.418212890625},"b2":{"x":1304.822021484375,"y":2073.80908203125}}}},"80":{"name":"citrate_hydroxymutase_c0","bigg_id":"ACONT","reversibility":true,"label_x":2148.39013671875,"label_y":2016.418212890625,"gene_reaction_rule":"CLO1313_RS03670","genes":[{"name":"CLO1313_RS03670_CDS_1","bigg_id":"CLO1313_RS03670"}],"metabolites":[{"bigg_id":"cit_c","coefficient":-1},{"bigg_id":"icit_c","coefficient":1}],"segments":{"518":{"from_node_id":"539","to_node_id":"540","b1":null,"b2":null},"519":{"from_node_id":"541","to_node_id":"540","b1":null,"b2":null},"520":{"from_node_id":"539","to_node_id":"535","b1":{"x":2136.39013671875,"y":2056.418212890625},"b2":{"x":2082.14013671875,"y":2056.418212890625}},"521":{"from_node_id":"541","to_node_id":"542","b1":{"x":2260.39013671875,"y":2056.418212890625},"b2":{"x":2314.64013671875,"y":2056.418212890625}}}},"81":{"name":"Isocitrate_NADP_plus__oxidoreductase_decarboxylating_c0","bigg_id":"ICDHyr","reversibility":false,"label_x":2498.39013671875,"label_y":2016.418212890625,"gene_reaction_rule":"CLO1313_RS09840","genes":[{"name":"CLO1313_RS09840_CDS_1","bigg_id":"CLO1313_RS09840"}],"metabolites":[{"bigg_id":"akg_c","coefficient":1},{"bigg_id":"co2_c","coefficient":1},{"bigg_id":"icit_c","coefficient":-1},{"bigg_id":"nadp_c","coefficient":-1},{"bigg_id":"nadph_c","coefficient":1}],"segments":{"522":{"from_node_id":"543","to_node_id":"544","b1":null,"b2":null},"523":{"from_node_id":"545","to_node_id":"544","b1":null,"b2":null},"524":{"from_node_id":"545","to_node_id":"546","b1":{"x":2610.39013671875,"y":2056.418212890625},"b2":{"x":2664.64013671875,"y":2056.418212890625}},"525":{"from_node_id":"545","to_node_id":"547","b1":{"x":2614.39013671875,"y":2056.418212890625},"b2":{"x":2619.64013671875,"y":2038.418212890625}},"526":{"from_node_id":"543","to_node_id":"542","b1":{"x":2486.39013671875,"y":2056.418212890625},"b2":{"x":2432.14013671875,"y":2056.418212890625}},"527":{"from_node_id":"543","to_node_id":"548","b1":{"x":2482.39013671875,"y":2056.418212890625},"b2":{"x":2477.14013671875,"y":2074.418212890625}},"528":{"from_node_id":"545","to_node_id":"549","b1":{"x":2614.39013671875,"y":2056.418212890625},"b2":{"x":2619.64013671875,"y":2074.418212890625}}}},"84":{"name":"L_Glutamate_NADP_plus__oxidoreductase_deaminating_c0","bigg_id":"GLUDy","reversibility":true,"label_x":2848.39013671875,"label_y":2016.418212890625,"gene_reaction_rule":"CLO1313_RS09335 or CLO1313_RS07420 or CLO1313_RS08370 or CLO1313_RS09345","genes":[{"name":"CLO1313_RS09335_CDS_1","bigg_id":"CLO1313_RS09335"},{"name":"CLO1313_RS07420_CDS_1","bigg_id":"CLO1313_RS07420"},{"name":"CLO1313_RS08370_CDS_1","bigg_id":"CLO1313_RS08370"},{"name":"CLO1313_RS09345_CDS_1","bigg_id":"CLO1313_RS09345"}],"metabolites":[{"bigg_id":"akg_c","coefficient":1},{"bigg_id":"glu__L_c","coefficient":-1},{"bigg_id":"h2o_c","coefficient":-1},{"bigg_id":"h_c","coefficient":1},{"bigg_id":"nadp_c","coefficient":-1},{"bigg_id":"nadph_c","coefficient":1},{"bigg_id":"nh4_c","coefficient":1}],"segments":{"541":{"from_node_id":"562","to_node_id":"563","b1":null,"b2":null},"542":{"from_node_id":"564","to_node_id":"563","b1":null,"b2":null},"543":{"from_node_id":"564","to_node_id":"546","b1":{"x":2836.39013671875,"y":2056.418212890625},"b2":{"x":2802.015380859375,"y":2061.38671875}},"544":{"from_node_id":"562","to_node_id":"565","b1":{"x":2960.39013671875,"y":2056.418212890625},"b2":{"x":3014.64013671875,"y":2056.418212890625}},"545":{"from_node_id":"562","to_node_id":"566","b1":{"x":2964.39013671875,"y":2056.418212890625},"b2":{"x":2969.64013671875,"y":2038.418212890625}},"546":{"from_node_id":"564","to_node_id":"567","b1":{"x":2832.39013671875,"y":2056.418212890625},"b2":{"x":2827.14013671875,"y":2038.418212890625}},"547":{"from_node_id":"562","to_node_id":"568","b1":{"x":2964.39013671875,"y":2056.418212890625},"b2":{"x":2969.64013671875,"y":2074.418212890625}},"548":{"from_node_id":"564","to_node_id":"569","b1":{"x":2832.39013671875,"y":2056.418212890625},"b2":{"x":2817.202392578125,"y":2094.29345703125}},"549":{"from_node_id":"564","to_node_id":"570","b1":{"x":2832.39013671875,"y":2056.418212890625},"b2":{"x":2762.8544921875,"y":2056.8895263671875}}}},"85":{"name":"CustomReaction_c0","bigg_id":"NH3tabc","reversibility":false,"label_x":3101.163330078125,"label_y":1508.7374267578125,"gene_reaction_rule":"CLO1313_RS07070","genes":[{"name":"CLO1313_RS07070_CDS_1","bigg_id":"CLO1313_RS07070"}],"metabolites":[{"bigg_id":"adp_c","coefficient":1},{"bigg_id":"atp_c","coefficient":-1},{"bigg_id":"h2o_c","coefficient":-1},{"bigg_id":"h_c","coefficient":1},{"bigg_id":"nh4_c","coefficient":1},{"bigg_id":"nh4_e","coefficient":-1},{"bigg_id":"pi_c","coefficient":1}],"segments":{"550":{"from_node_id":"571","to_node_id":"572","b1":null,"b2":null},"551":{"from_node_id":"573","to_node_id":"572","b1":null,"b2":null},"552":{"from_node_id":"573","to_node_id":"574","b1":{"x":3085.163330078125,"y":1548.7374267578125},"b2":{"x":3055.069091796875,"y":1565.51904296875}},"553":{"from_node_id":"571","to_node_id":"575","b1":{"x":3217.163330078125,"y":1548.7374267578125},"b2":{"x":3222.413330078125,"y":1530.7374267578125}},"554":{"from_node_id":"571","to_node_id":"576","b1":{"x":3217.163330078125,"y":1548.7374267578125},"b2":{"x":3222.413330078125,"y":1566.7374267578125}},"555":{"from_node_id":"573","to_node_id":"577","b1":{"x":3085.163330078125,"y":1548.7374267578125},"b2":{"x":3050.219482421875,"y":1559.31396484375}},"556":{"from_node_id":"573","to_node_id":"570","b1":{"x":3089.163330078125,"y":1548.7374267578125},"b2":{"x":2823.71630859375,"y":1547.595703125}},"557":{"from_node_id":"571","to_node_id":"578","b1":{"x":3213.163330078125,"y":1548.7374267578125},"b2":{"x":3267.413330078125,"y":1548.7374267578125}},"558":{"from_node_id":"573","to_node_id":"579","b1":{"x":3085.163330078125,"y":1548.7374267578125},"b2":{"x":3102.3369140625,"y":1547.619873046875}}}},"87":{"name":"Urea_amidohydrolase_c0","bigg_id":"UREA","reversibility":false,"label_x":2779.96630859375,"label_y":1382.595703125,"gene_reaction_rule":"CLO1313_RS12615 and CLO1313_RS12620 and CLO1313_RS12625 and CLO1313_RS12595 and CLO1313_RS12600 and CLO1313_RS12605 and CLO1313_RS12610 and CLO1313_RS12615","genes":[{"name":"CLO1313_RS12615_CDS_1","bigg_id":"CLO1313_RS12615"},{"name":"CLO1313_RS12620_CDS_1","bigg_id":"CLO1313_RS12620"},{"name":"CLO1313_RS12625_CDS_1","bigg_id":"CLO1313_RS12625"},{"name":"CLO1313_RS12595_CDS_1","bigg_id":"CLO1313_RS12595"},{"name":"CLO1313_RS12600_CDS_1","bigg_id":"CLO1313_RS12600"},{"name":"CLO1313_RS12605_CDS_1","bigg_id":"CLO1313_RS12605"},{"name":"CLO1313_RS12610_CDS_1","bigg_id":"CLO1313_RS12610"}],"metabolites":[{"bigg_id":"co2_c","coefficient":1},{"bigg_id":"h2o_c","coefficient":-1},{"bigg_id":"h_c","coefficient":-2},{"bigg_id":"nh4_c","coefficient":2},{"bigg_id":"urea_c","coefficient":-1}],"segments":{"568":{"from_node_id":"589","to_node_id":"590","b1":null,"b2":null},"569":{"from_node_id":"591","to_node_id":"590","b1":null,"b2":null},"570":{"from_node_id":"591","to_node_id":"592","b1":{"x":2764.96630859375,"y":1438.595703125},"b2":{"x":2782.96630859375,"y":1443.845703125}},"571":{"from_node_id":"589","to_node_id":"593","b1":{"x":2764.96630859375,"y":1306.595703125},"b2":{"x":2746.96630859375,"y":1301.345703125}},"572":{"from_node_id":"589","to_node_id":"594","b1":{"x":2764.96630859375,"y":1306.595703125},"b2":{"x":2758.1220703125,"y":1313.7677001953125}},"573":{"from_node_id":"591","to_node_id":"570","b1":{"x":2764.96630859375,"y":1434.595703125},"b2":{"x":2764.96630859375,"y":1488.845703125}},"574":{"from_node_id":"589","to_node_id":"595","b1":{"x":2764.96630859375,"y":1310.595703125},"b2":{"x":2764.96630859375,"y":1256.345703125}}}},"88":{"name":"Urea_ABC_transport_c0","bigg_id":"UREAabc","reversibility":false,"label_x":3088.763916015625,"label_y":1156.327392578125,"gene_reaction_rule":"CLO1313_RS12640 and CLO1313_RS12635 and CLO1313_RS12650 and CLO1313_RS12645 and CLO1313_RS12630","genes":[{"name":"CLO1313_RS12640_CDS_1","bigg_id":"CLO1313_RS12640"},{"name":"CLO1313_RS12635_CDS_1","bigg_id":"CLO1313_RS12635"},{"name":"CLO1313_RS12650_CDS_1","bigg_id":"CLO1313_RS12650"},{"name":"CLO1313_RS12645_CDS_1","bigg_id":"CLO1313_RS12645"},{"name":"CLO1313_RS12630_CDS_1","bigg_id":"CLO1313_RS12630"}],"metabolites":[{"bigg_id":"adp_c","coefficient":1},{"bigg_id":"atp_c","coefficient":-1},{"bigg_id":"h2o_c","coefficient":-1},{"bigg_id":"h_c","coefficient":1},{"bigg_id":"pi_c","coefficient":1},{"bigg_id":"urea_c","coefficient":1},{"bigg_id":"urea_e","coefficient":-1}],"segments":{"575":{"from_node_id":"596","to_node_id":"597","b1":null,"b2":null},"576":{"from_node_id":"598","to_node_id":"597","b1":null,"b2":null},"577":{"from_node_id":"598","to_node_id":"599","b1":{"x":3072.763916015625,"y":1196.327392578125},"b2":{"x":3067.513916015625,"y":1178.327392578125}},"578":{"from_node_id":"596","to_node_id":"600","b1":{"x":3204.763916015625,"y":1196.327392578125},"b2":{"x":3210.013916015625,"y":1178.327392578125}},"579":{"from_node_id":"596","to_node_id":"601","b1":{"x":3204.763916015625,"y":1196.327392578125},"b2":{"x":3210.013916015625,"y":1214.327392578125}},"580":{"from_node_id":"598","to_node_id":"602","b1":{"x":3072.763916015625,"y":1196.327392578125},"b2":{"x":3047.638671875,"y":1216.811767578125}},"581":{"from_node_id":"598","to_node_id":"603","b1":{"x":3072.763916015625,"y":1196.327392578125},"b2":{"x":3082.513916015625,"y":1232.327392578125}},"582":{"from_node_id":"598","to_node_id":"595","b1":{"x":3076.763916015625,"y":1196.327392578125},"b2":{"x":2823.71630859375,"y":1197.595703125}},"583":{"from_node_id":"596","to_node_id":"604","b1":{"x":3200.763916015625,"y":1196.327392578125},"b2":{"x":3250.045166015625,"y":1196.327392578125}}}},"91":{"name":"L_Aspartate_2_oxoglutarate_aminotransferase_c0","bigg_id":"ASPTA","reversibility":true,"label_x":2848.541015625,"label_y":2256.293701171875,"gene_reaction_rule":"CLO1313_RS07420 or CLO1313_RS09395 or CLO1313_RS01930 or CLO1313_RS08370","genes":[{"name":"CLO1313_RS07420_CDS_1","bigg_id":"CLO1313_RS07420"},{"name":"CLO1313_RS09395_CDS_1","bigg_id":"CLO1313_RS09395"},{"name":"CLO1313_RS01930_CDS_1","bigg_id":"CLO1313_RS01930"},{"name":"CLO1313_RS08370_CDS_1","bigg_id":"CLO1313_RS08370"}],"metabolites":[{"bigg_id":"akg_c","coefficient":-1},{"bigg_id":"asp__L_c","coefficient":-1},{"bigg_id":"glu__L_c","coefficient":1},{"bigg_id":"oaa_c","coefficient":1}],"segments":{"596":{"from_node_id":"618","to_node_id":"619","b1":null,"b2":null},"597":{"from_node_id":"620","to_node_id":"619","b1":null,"b2":null},"598":{"from_node_id":"618","to_node_id":"546","b1":{"x":2858.8115234375,"y":2288.870361328125},"b2":{"x":2767.206298828125,"y":2309.603271484375}},"599":{"from_node_id":"618","to_node_id":"621","b1":{"x":2854.8115234375,"y":2288.870361328125},"b2":{"x":2849.5615234375,"y":2306.870361328125}},"600":{"from_node_id":"620","to_node_id":"565","b1":{"x":2982.8115234375,"y":2288.870361328125},"b2":{"x":3037.240234375,"y":2323.193603515625}},"601":{"from_node_id":"620","to_node_id":"623","b1":{"x":2986.8115234375,"y":2288.870361328125},"b2":{"x":2992.0615234375,"y":2306.870361328125}}}},"95":{"name":"pyruvate_pyruvate_acetaldehydetransferase_decarboxylating_c0","bigg_id":"ACLS","reversibility":false,"label_x":1363.43017578125,"label_y":2827.35595703125,"gene_reaction_rule":"( CLO1313_RS00530 and CLO1313_RS00535 ) or CLO1313_RS01575","genes":[{"name":"CLO1313_RS00530_CDS_1","bigg_id":"CLO1313_RS00530"},{"name":"CLO1313_RS00535_CDS_1","bigg_id":"CLO1313_RS00535"},{"name":"CLO1313_RS01575_CDS_1","bigg_id":"CLO1313_RS01575"}],"metabolites":[{"bigg_id":"alac__S_c","coefficient":1},{"bigg_id":"co2_c","coefficient":1},{"bigg_id":"h_c","coefficient":-1},{"bigg_id":"pyr_c","coefficient":-2}],"segments":{"623":{"from_node_id":"646","to_node_id":"647","b1":null,"b2":null},"624":{"from_node_id":"648","to_node_id":"647","b1":null,"b2":null},"625":{"from_node_id":"648","to_node_id":"649","b1":{"x":1475.43017578125,"y":2867.35595703125},"b2":{"x":1529.68017578125,"y":2867.35595703125}},"626":{"from_node_id":"648","to_node_id":"650","b1":{"x":1479.43017578125,"y":2867.35595703125},"b2":{"x":1484.68017578125,"y":2885.35595703125}},"627":{"from_node_id":"646","to_node_id":"645","b1":{"x":1347.43017578125,"y":2867.35595703125},"b2":{"x":1342.18017578125,"y":2885.35595703125}},"628":{"from_node_id":"646","to_node_id":"176","b1":{"x":1351.43017578125,"y":2867.35595703125},"b2":{"x":787.5037231445312,"y":2776.015380859375}}}},"96":{"name":"2_3_Dihydroxy_3_methylbutanoate_NADP_plus__oxidoreductase_isomerizing_c0","bigg_id":"KARA1","reversibility":false,"label_x":1713.43017578125,"label_y":2827.35595703125,"gene_reaction_rule":"CLO1313_RS00540","genes":[{"name":"CLO1313_RS00540_CDS_1","bigg_id":"CLO1313_RS00540"}],"metabolites":[{"bigg_id":"23dhmb_c","coefficient":1},{"bigg_id":"alac__S_c","coefficient":-1},{"bigg_id":"h_c","coefficient":-1},{"bigg_id":"nadp_c","coefficient":1},{"bigg_id":"nadph_c","coefficient":-1}],"segments":{"629":{"from_node_id":"652","to_node_id":"653","b1":null,"b2":null},"630":{"from_node_id":"654","to_node_id":"653","b1":null,"b2":null},"631":{"from_node_id":"654","to_node_id":"655","b1":{"x":1825.43017578125,"y":2867.35595703125},"b2":{"x":1879.68017578125,"y":2867.35595703125}},"632":{"from_node_id":"652","to_node_id":"649","b1":{"x":1701.43017578125,"y":2867.35595703125},"b2":{"x":1647.18017578125,"y":2867.35595703125}},"633":{"from_node_id":"652","to_node_id":"656","b1":{"x":1697.43017578125,"y":2867.35595703125},"b2":{"x":1692.18017578125,"y":2849.35595703125}},"634":{"from_node_id":"654","to_node_id":"657","b1":{"x":1829.43017578125,"y":2867.35595703125},"b2":{"x":1834.68017578125,"y":2885.35595703125}},"635":{"from_node_id":"652","to_node_id":"658","b1":{"x":1697.43017578125,"y":2867.35595703125},"b2":{"x":1692.18017578125,"y":2885.35595703125}}}},"97":{"name":"2_3_Dihydroxy_3_methylbutanoate_hydro_lyase_c0","bigg_id":"DHAD1","reversibility":false,"label_x":2063.43017578125,"label_y":2827.35595703125,"gene_reaction_rule":"CLO1313_RS01570","genes":[{"name":"CLO1313_RS01570_CDS_1","bigg_id":"CLO1313_RS01570"}],"metabolites":[{"bigg_id":"23dhmb_c","coefficient":-1},{"bigg_id":"3mob_c","coefficient":1},{"bigg_id":"h2o_c","coefficient":1}],"segments":{"636":{"from_node_id":"659","to_node_id":"660","b1":null,"b2":null},"637":{"from_node_id":"661","to_node_id":"660","b1":null,"b2":null},"638":{"from_node_id":"659","to_node_id":"655","b1":{"x":2051.43017578125,"y":2867.35595703125},"b2":{"x":1997.18017578125,"y":2867.35595703125}},"639":{"from_node_id":"661","to_node_id":"662","b1":{"x":2175.43017578125,"y":2867.35595703125},"b2":{"x":2229.68017578125,"y":2867.35595703125}},"640":{"from_node_id":"661","to_node_id":"663","b1":{"x":2179.43017578125,"y":2867.35595703125},"b2":{"x":2184.68017578125,"y":2885.35595703125}}}},"99":{"name":"L_Valine_2_oxoglutarate_aminotransferase_c0","bigg_id":"VALTA","reversibility":true,"label_x":2368.755615234375,"label_y":2827.35595703125,"gene_reaction_rule":"CLO1313_RS06910","genes":[{"name":"CLO1313_RS06910_CDS_1","bigg_id":"CLO1313_RS06910"}],"metabolites":[{"bigg_id":"3mob_c","coefficient":1},{"bigg_id":"akg_c","coefficient":-1},{"bigg_id":"glu__L_c","coefficient":1},{"bigg_id":"val__L_c","coefficient":-1}],"segments":{"649":{"from_node_id":"672","to_node_id":"673","b1":null,"b2":null},"650":{"from_node_id":"674","to_node_id":"673","b1":null,"b2":null},"651":{"from_node_id":"674","to_node_id":"662","b1":{"x":2401.43017578125,"y":2867.35595703125},"b2":{"x":2347.18017578125,"y":2867.35595703125}},"652":{"from_node_id":"672","to_node_id":"546","b1":{"x":2581.687255859375,"y":2870.665283203125},"b2":{"x":2676.00732421875,"y":2348.296875}},"653":{"from_node_id":"674","to_node_id":"676","b1":{"x":2397.43017578125,"y":2867.35595703125},"b2":{"x":2392.18017578125,"y":2885.35595703125}},"654":{"from_node_id":"672","to_node_id":"677","b1":{"x":2542.6669921875,"y":2869.0107421875},"b2":{"x":2534.68017578125,"y":2885.35595703125}}}},"101":{"name":"Transport_of_succinate__extracellular_c0","bigg_id":"SUCCt2r","reversibility":true,"label_x":2071.072021484375,"label_y":2390.4840087890625,"gene_reaction_rule":"U","genes":[{"name":"Unknown","bigg_id":"U"}],"metabolites":[{"bigg_id":"h_c","coefficient":1},{"bigg_id":"h_e","coefficient":-1},{"bigg_id":"succ_c","coefficient":1},{"bigg_id":"succ_e","coefficient":-1}],"segments":{"661":{"from_node_id":"684","to_node_id":"685","b1":null,"b2":null},"662":{"from_node_id":"686","to_node_id":"685","b1":null,"b2":null},"663":{"from_node_id":"686","to_node_id":"687","b1":{"x":2055.072021484375,"y":2430.4840087890625},"b2":{"x":2049.822021484375,"y":2448.4840087890625}},"664":{"from_node_id":"684","to_node_id":"688","b1":{"x":2187.072021484375,"y":2430.4840087890625},"b2":{"x":2192.322021484375,"y":2448.4840087890625}},"665":{"from_node_id":"686","to_node_id":"398","b1":{"x":2059.072021484375,"y":2430.4840087890625},"b2":{"x":2004.822021484375,"y":2430.4840087890625}},"666":{"from_node_id":"684","to_node_id":"689","b1":{"x":2183.072021484375,"y":2430.4840087890625},"b2":{"x":2235.66748046875,"y":2430.4840087890625}}}},"103":{"name":"TRANS_RXNBWI_115637cemaizeexpVAL_c0","bigg_id":"VALt2r","reversibility":true,"label_x":2693.43017578125,"label_y":2907.35595703125,"gene_reaction_rule":"CLO1313_RS12645 or CLO1313_RS00410 or CLO1313_RS11910 or CLO1313_RS12635 or CLO1313_RS12630","genes":[{"name":"CLO1313_RS12645_CDS_1","bigg_id":"CLO1313_RS12645"},{"name":"CLO1313_RS00410_CDS_1","bigg_id":"CLO1313_RS00410"},{"name":"CLO1313_RS11910_CDS_1","bigg_id":"CLO1313_RS11910"},{"name":"CLO1313_RS12635_CDS_1","bigg_id":"CLO1313_RS12635"},{"name":"CLO1313_RS12630_CDS_1","bigg_id":"CLO1313_RS12630"}],"metabolites":[{"bigg_id":"h_c","coefficient":1},{"bigg_id":"h_e","coefficient":-1},{"bigg_id":"val__L_c","coefficient":1},{"bigg_id":"val__L_e","coefficient":-1}],"segments":{"673":{"from_node_id":"696","to_node_id":"697","b1":null,"b2":null},"674":{"from_node_id":"698","to_node_id":"697","b1":null,"b2":null},"675":{"from_node_id":"698","to_node_id":"699","b1":{"x":2677.43017578125,"y":2947.35595703125},"b2":{"x":2672.18017578125,"y":2965.35595703125}},"676":{"from_node_id":"696","to_node_id":"700","b1":{"x":2809.43017578125,"y":2947.35595703125},"b2":{"x":2814.68017578125,"y":2965.35595703125}},"677":{"from_node_id":"698","to_node_id":"677","b1":{"x":2681.43017578125,"y":2947.35595703125},"b2":{"x":2627.18017578125,"y":2947.35595703125}},"678":{"from_node_id":"696","to_node_id":"701","b1":{"x":2805.43017578125,"y":2947.35595703125},"b2":{"x":2859.68017578125,"y":2947.35595703125}}}},"104":{"name":"EX_Succinate_e0","bigg_id":"EX_succ_e","reversibility":false,"label_x":2419.41748046875,"label_y":2390.4840087890625,"gene_reaction_rule":"","genes":[],"metabolites":[{"bigg_id":"succ_e","coefficient":-1}],"segments":{"679":{"from_node_id":"702","to_node_id":"703","b1":null,"b2":null},"680":{"from_node_id":"704","to_node_id":"703","b1":null,"b2":null},"681":{"from_node_id":"702","to_node_id":"689","b1":{"x":2407.41748046875,"y":2430.4840087890625},"b2":{"x":2353.16748046875,"y":2430.4840087890625}}}},"108":{"name":"CustomReaction_c0","bigg_id":"PPA","reversibility":false,"label_x":2116.870361328125,"label_y":636.4345703125,"gene_reaction_rule":"CLO1313_RS04240","genes":[{"name":"CLO1313_RS04240_CDS_1","bigg_id":"CLO1313_RS04240"}],"metabolites":[{"bigg_id":"h2o_c","coefficient":1},{"bigg_id":"h_c","coefficient":1},{"bigg_id":"h_e","coefficient":-2},{"bigg_id":"pi_c","coefficient":-2},{"bigg_id":"ppi_c","coefficient":1}],"segments":{"696":{"from_node_id":"721","to_node_id":"722","b1":null,"b2":null},"697":{"from_node_id":"723","to_node_id":"722","b1":null,"b2":null},"698":{"from_node_id":"723","to_node_id":"724","b1":{"x":2101.870361328125,"y":692.4345703125},"b2":{"x":2119.870361328125,"y":697.6845703125}},"699":{"from_node_id":"723","to_node_id":"725","b1":{"x":2101.870361328125,"y":692.4345703125},"b2":{"x":2083.870361328125,"y":697.6845703125}},"700":{"from_node_id":"721","to_node_id":"720","b1":{"x":2101.870361328125,"y":560.4345703125},"b2":{"x":2083.870361328125,"y":555.1845703125}},"701":{"from_node_id":"721","to_node_id":"726","b1":{"x":2101.870361328125,"y":564.4345703125},"b2":{"x":2101.870361328125,"y":510.1845703125}},"702":{"from_node_id":"723","to_node_id":"727","b1":{"x":2101.870361328125,"y":688.4345703125},"b2":{"x":2101.870361328125,"y":742.6845703125}}}},"113":{"name":"ATP_phosphohydrolase_c0","bigg_id":"ATPM","reversibility":false,"label_x":2463.19482421875,"label_y":638.9011840820312,"gene_reaction_rule":"U","genes":[{"name":"Unknown","bigg_id":"U"}],"metabolites":[{"bigg_id":"adp_c","coefficient":1},{"bigg_id":"atp_c","coefficient":-1},{"bigg_id":"h2o_c","coefficient":-1},{"bigg_id":"h_c","coefficient":1},{"bigg_id":"pi_c","coefficient":1}],"segments":{"719":{"from_node_id":"748","to_node_id":"749","b1":null,"b2":null},"720":{"from_node_id":"750","to_node_id":"749","b1":null,"b2":null},"721":{"from_node_id":"750","to_node_id":"751","b1":{"x":2448.19482421875,"y":690.9011840820312},"b2":{"x":2448.19482421875,"y":745.1511840820312}},"722":{"from_node_id":"748","to_node_id":"747","b1":{"x":2448.19482421875,"y":566.9011840820312},"b2":{"x":2448.19482421875,"y":512.6511840820312}},"723":{"from_node_id":"748","to_node_id":"752","b1":{"x":2448.19482421875,"y":562.9011840820312},"b2":{"x":2430.19482421875,"y":557.6511840820312}},"724":{"from_node_id":"750","to_node_id":"753","b1":{"x":2448.19482421875,"y":694.9011840820312},"b2":{"x":2466.19482421875,"y":700.1511840820312}},"725":{"from_node_id":"750","to_node_id":"754","b1":{"x":2448.19482421875,"y":694.9011840820312},"b2":{"x":2430.19482421875,"y":700.1511840820312}}}},"114":{"name":"H_plus__exporting_ATPase_c0","bigg_id":"ATPS","reversibility":false,"label_x":2782.883544921875,"label_y":628.9884033203125,"gene_reaction_rule":"CLO1313_RS01005 or ( CLO1313_RS14915 and CLO1313_RS14920 and CLO1313_RS14925 and CLO1313_RS14930 and CLO1313_RS14935 and CLO1313_RS14940 and CLO1313_RS14945 and CLO1313_RS14950 ) or ( CLO1313_RS00975 and CLO1313_RS00980 and CLO1313_RS00985 and CLO1313_RS00990 and CLO1313_RS00995 and CLO1313_RS01000 ) or CLO1313_RS01005 or CLO1313_RS01010 or CLO1313_RS10355 or CLO1313_RS14910 or CLO1313_RS14915 or CLO1313_RS14920 or CLO1313_RS14925 or CLO1313_RS05885 or CLO1313_RS06805 or CLO1313_RS05475 or CLO1313_RS14990 or CLO1313_RS09995","genes":[{"name":"CLO1313_RS01005_CDS_1","bigg_id":"CLO1313_RS01005"},{"name":"CLO1313_RS14915_CDS_1","bigg_id":"CLO1313_RS14915"},{"name":"CLO1313_RS14920_CDS_1","bigg_id":"CLO1313_RS14920"},{"name":"CLO1313_RS14925_CDS_1","bigg_id":"CLO1313_RS14925"},{"name":"CLO1313_RS14930_CDS_1","bigg_id":"CLO1313_RS14930"},{"name":"CLO1313_RS14935_CDS_1","bigg_id":"CLO1313_RS14935"},{"name":"CLO1313_RS14940_CDS_1","bigg_id":"CLO1313_RS14940"},{"name":"CLO1313_RS14945_CDS_1","bigg_id":"CLO1313_RS14945"},{"name":"CLO1313_RS14950_CDS_1","bigg_id":"CLO1313_RS14950"},{"name":"CLO1313_RS00975_CDS_1","bigg_id":"CLO1313_RS00975"},{"name":"CLO1313_RS00980_CDS_1","bigg_id":"CLO1313_RS00980"},{"name":"CLO1313_RS00985_CDS_1","bigg_id":"CLO1313_RS00985"},{"name":"CLO1313_RS00990_CDS_1","bigg_id":"CLO1313_RS00990"},{"name":"CLO1313_RS00995_CDS_1","bigg_id":"CLO1313_RS00995"},{"name":"CLO1313_RS01000_CDS_1","bigg_id":"CLO1313_RS01000"},{"name":"CLO1313_RS01010_CDS_1","bigg_id":"CLO1313_RS01010"},{"name":"CLO1313_RS10355_CDS_1","bigg_id":"CLO1313_RS10355"},{"name":"CLO1313_RS14910_CDS_1","bigg_id":"CLO1313_RS14910"},{"name":"CLO1313_RS05885_CDS_1","bigg_id":"CLO1313_RS05885"},{"name":"CLO1313_RS06805_CDS_1","bigg_id":"CLO1313_RS06805"},{"name":"CLO1313_RS05475_CDS_1","bigg_id":"CLO1313_RS05475"},{"name":"CLO1313_RS14990_CDS_1","bigg_id":"CLO1313_RS14990"},{"name":"CLO1313_RS09995_CDS_1","bigg_id":"CLO1313_RS09995"}],"metabolites":[{"bigg_id":"adp_c","coefficient":1},{"bigg_id":"atp_c","coefficient":-1},{"bigg_id":"h2o_c","coefficient":-1},{"bigg_id":"h_c","coefficient":-1},{"bigg_id":"h_e","coefficient":2},{"bigg_id":"pi_c","coefficient":1}],"segments":{"726":{"from_node_id":"756","to_node_id":"757","b1":null,"b2":null},"727":{"from_node_id":"758","to_node_id":"757","b1":null,"b2":null},"728":{"from_node_id":"758","to_node_id":"759","b1":{"x":2767.883544921875,"y":680.9884033203125},"b2":{"x":2767.883544921875,"y":735.2384033203125}},"729":{"from_node_id":"756","to_node_id":"755","b1":{"x":2767.883544921875,"y":556.9884033203125},"b2":{"x":2767.883544921875,"y":502.7384033203125}},"730":{"from_node_id":"756","to_node_id":"760","b1":{"x":2767.883544921875,"y":552.9884033203125},"b2":{"x":2785.883544921875,"y":547.7384033203125}},"731":{"from_node_id":"756","to_node_id":"761","b1":{"x":2767.883544921875,"y":552.9884033203125},"b2":{"x":2749.883544921875,"y":547.7384033203125}},"732":{"from_node_id":"758","to_node_id":"762","b1":{"x":2767.883544921875,"y":684.9884033203125},"b2":{"x":2785.883544921875,"y":690.2384033203125}},"733":{"from_node_id":"758","to_node_id":"763","b1":{"x":2767.883544921875,"y":684.9884033203125},"b2":{"x":2749.883544921875,"y":690.2384033203125}}}},"121":{"name":"L_Glutamate_ammonia_ligase_ADP_forming_c0","bigg_id":"GLNS","reversibility":false,"label_x":3277.32568359375,"label_y":2011.1495361328125,"gene_reaction_rule":"CLO1313_RS06875 or CLO1313_RS11700 or CLO1313_RS10315 or CLO1313_RS10285","genes":[{"name":"CLO1313_RS06875_CDS_1","bigg_id":"CLO1313_RS06875"},{"name":"CLO1313_RS11700_CDS_1","bigg_id":"CLO1313_RS11700"},{"name":"CLO1313_RS10315_CDS_1","bigg_id":"CLO1313_RS10315"},{"name":"CLO1313_RS10285_CDS_1","bigg_id":"CLO1313_RS10285"}],"metabolites":[{"bigg_id":"adp_c","coefficient":1},{"bigg_id":"atp_c","coefficient":-1},{"bigg_id":"gln__L_c","coefficient":1},{"bigg_id":"glu__L_c","coefficient":-1},{"bigg_id":"h_c","coefficient":1},{"bigg_id":"nh4_c","coefficient":-1},{"bigg_id":"pi_c","coefficient":1}],"segments":{"776":{"from_node_id":"810","to_node_id":"811","b1":null,"b2":null},"777":{"from_node_id":"812","to_node_id":"811","b1":null,"b2":null},"778":{"from_node_id":"812","to_node_id":"813","b1":{"x":3393.32568359375,"y":2051.1495361328125},"b2":{"x":3383.57568359375,"y":2087.1495361328125}},"779":{"from_node_id":"810","to_node_id":"809","b1":{"x":3261.32568359375,"y":2051.1495361328125},"b2":{"x":3256.07568359375,"y":2069.1495361328125}},"780":{"from_node_id":"812","to_node_id":"814","b1":{"x":3389.32568359375,"y":2051.1495361328125},"b2":{"x":3443.57568359375,"y":2051.1495361328125}},"781":{"from_node_id":"810","to_node_id":"565","b1":{"x":3265.32568359375,"y":2051.1495361328125},"b2":{"x":3129.376708984375,"y":2058.5767822265625}},"782":{"from_node_id":"812","to_node_id":"816","b1":{"x":3393.32568359375,"y":2051.1495361328125},"b2":{"x":3398.57568359375,"y":2033.1495361328125}},"783":{"from_node_id":"810","to_node_id":"570","b1":{"x":3261.32568359375,"y":2051.1495361328125},"b2":{"x":2864.88427734375,"y":1946.4100341796875}},"784":{"from_node_id":"812","to_node_id":"818","b1":{"x":3393.32568359375,"y":2051.1495361328125},"b2":{"x":3398.57568359375,"y":2069.1495361328125}}}},"122":{"name":"L_Phenylalanine_2_oxoglutarate_aminotransferase_c0","bigg_id":"PHETA1","reversibility":true,"label_x":2847.486083984375,"label_y":2480.24267578125,"gene_reaction_rule":"CLO1313_RS07420 or CLO1313_RS09395 or CLO1313_RS01930 or CLO1313_RS08370 or CLO1313_RS02140 or CLO1313_RS08165","genes":[{"name":"CLO1313_RS07420_CDS_1","bigg_id":"CLO1313_RS07420"},{"name":"CLO1313_RS09395_CDS_1","bigg_id":"CLO1313_RS09395"},{"name":"CLO1313_RS01930_CDS_1","bigg_id":"CLO1313_RS01930"},{"name":"CLO1313_RS08370_CDS_1","bigg_id":"CLO1313_RS08370"},{"name":"CLO1313_RS02140_CDS_1","bigg_id":"CLO1313_RS02140"},{"name":"CLO1313_RS08165_CDS_1","bigg_id":"CLO1313_RS08165"}],"metabolites":[{"bigg_id":"akg_c","coefficient":-1},{"bigg_id":"glu__L_c","coefficient":1},{"bigg_id":"phe__L_c","coefficient":-1},{"bigg_id":"phpyr_c","coefficient":1}],"segments":{"785":{"from_node_id":"820","to_node_id":"821","b1":null,"b2":null},"786":{"from_node_id":"822","to_node_id":"821","b1":null,"b2":null},"787":{"from_node_id":"820","to_node_id":"546","b1":{"x":2857.756591796875,"y":2520.24267578125},"b2":{"x":2729.271240234375,"y":2516.53173828125}},"788":{"from_node_id":"822","to_node_id":"565","b1":{"x":2981.756591796875,"y":2520.24267578125},"b2":{"x":3076.835205078125,"y":2572.20703125}},"789":{"from_node_id":"820","to_node_id":"824","b1":{"x":2853.756591796875,"y":2520.24267578125},"b2":{"x":2848.506591796875,"y":2538.24267578125}},"790":{"from_node_id":"822","to_node_id":"825","b1":{"x":2985.756591796875,"y":2520.24267578125},"b2":{"x":2991.006591796875,"y":2538.24267578125}}}},"126":{"name":"Isocitrate_NADP_plus__oxidoreductase_c0","bigg_id":"ICOR","reversibility":false,"label_x":2388.39013671875,"label_y":1891.418212890625,"gene_reaction_rule":"CLO1313_RS09840","genes":[{"name":"CLO1313_RS09840_CDS_1","bigg_id":"CLO1313_RS09840"}],"metabolites":[{"bigg_id":"h_c","coefficient":1},{"bigg_id":"icit_c","coefficient":-1},{"bigg_id":"nadp_c","coefficient":-1},{"bigg_id":"nadph_c","coefficient":1},{"bigg_id":"oxasucc_c","coefficient":1}],"segments":{"812":{"from_node_id":"849","to_node_id":"850","b1":null,"b2":null},"813":{"from_node_id":"851","to_node_id":"850","b1":null,"b2":null},"814":{"from_node_id":"851","to_node_id":"852","b1":{"x":2373.39013671875,"y":1815.418212890625},"b2":{"x":2355.39013671875,"y":1810.168212890625}},"815":{"from_node_id":"849","to_node_id":"542","b1":{"x":2373.39013671875,"y":1943.418212890625},"b2":{"x":2373.39013671875,"y":1997.668212890625}},"816":{"from_node_id":"849","to_node_id":"853","b1":{"x":2373.39013671875,"y":1947.418212890625},"b2":{"x":2391.39013671875,"y":1952.668212890625}},"817":{"from_node_id":"851","to_node_id":"854","b1":{"x":2373.39013671875,"y":1815.418212890625},"b2":{"x":2391.39013671875,"y":1810.168212890625}},"818":{"from_node_id":"851","to_node_id":"855","b1":{"x":2373.39013671875,"y":1819.418212890625},"b2":{"x":2373.39013671875,"y":1765.168212890625}}}},"129":{"name":"oxalosuccinate_carboxy_lyase_2_oxoglutarate_forming_c0","bigg_id":"OXSCL","reversibility":false,"label_x":2498.39013671875,"label_y":1666.418212890625,"gene_reaction_rule":"CLO1313_RS09840","genes":[{"name":"CLO1313_RS09840_CDS_1","bigg_id":"CLO1313_RS09840"}],"metabolites":[{"bigg_id":"akg_c","coefficient":1},{"bigg_id":"co2_c","coefficient":1},{"bigg_id":"h_c","coefficient":-1},{"bigg_id":"oxasucc_c","coefficient":-1}],"segments":{"831":{"from_node_id":"868","to_node_id":"869","b1":null,"b2":null},"832":{"from_node_id":"870","to_node_id":"869","b1":null,"b2":null},"833":{"from_node_id":"870","to_node_id":"546","b1":{"x":2610.39013671875,"y":1706.418212890625},"b2":{"x":2728.94482421875,"y":1689.929931640625}},"834":{"from_node_id":"870","to_node_id":"872","b1":{"x":2614.39013671875,"y":1706.418212890625},"b2":{"x":2619.64013671875,"y":1724.418212890625}},"835":{"from_node_id":"868","to_node_id":"873","b1":{"x":2482.39013671875,"y":1706.418212890625},"b2":{"x":2490.3310546875,"y":1709.57861328125}},"836":{"from_node_id":"868","to_node_id":"855","b1":{"x":2486.39013671875,"y":1706.418212890625},"b2":{"x":2432.14013671875,"y":1706.418212890625}}}},"130":{"name":"formate_transport_in_via_proton_symport_c0","bigg_id":"FORt2","reversibility":true,"label_x":-556.2003784179688,"label_y":2573.8021850585938,"gene_reaction_rule":"U","genes":[{"name":"Unknown","bigg_id":"U"}],"metabolites":[{"bigg_id":"for_c","coefficient":1},{"bigg_id":"for_e","coefficient":-1},{"bigg_id":"h_c","coefficient":1},{"bigg_id":"h_e","coefficient":-1}],"segments":{"837":{"from_node_id":"874","to_node_id":"875","b1":null,"b2":null},"838":{"from_node_id":"876","to_node_id":"875","b1":null,"b2":null},"839":{"from_node_id":"876","to_node_id":"182","b1":{"x":-444.20037841796875,"y":2613.8021850585938},"b2":{"x":149.63519287109375,"y":2612.8920288085938}},"840":{"from_node_id":"874","to_node_id":"877","b1":{"x":-568.2003784179688,"y":2613.8021850585938},"b2":{"x":-664.7496948242188,"y":2616.5319213867188}},"841":{"from_node_id":"876","to_node_id":"878","b1":{"x":-440.20037841796875,"y":2613.8021850585938},"b2":{"x":-434.95037841796875,"y":2595.8021850585938}},"842":{"from_node_id":"874","to_node_id":"879","b1":{"x":-572.2003784179688,"y":2613.8021850585938},"b2":{"x":-607.4779663085938,"y":2598.5319213867188}}}},"132":{"name":"L_lactate_reversible_transport_via_proton_symport_c0","bigg_id":"D_LACt2","reversibility":true,"label_x":-610.7714233398438,"label_y":2032.8939208984375,"gene_reaction_rule":"U","genes":[{"name":"Unknown","bigg_id":"U"}],"metabolites":[{"bigg_id":"h_c","coefficient":1},{"bigg_id":"h_e","coefficient":-1},{"bigg_id":"lac__L_c","coefficient":1},{"bigg_id":"lac__L_e","coefficient":-1}],"segments":{"851":{"from_node_id":"888","to_node_id":"889","b1":null,"b2":null},"852":{"from_node_id":"890","to_node_id":"889","b1":null,"b2":null},"853":{"from_node_id":"890","to_node_id":"891","b1":{"x":-494.77142333984375,"y":2072.8939208984375},"b2":{"x":-489.52142333984375,"y":2054.8939208984375}},"854":{"from_node_id":"888","to_node_id":"892","b1":{"x":-626.7714233398438,"y":2072.8939208984375},"b2":{"x":-632.0214233398438,"y":2054.8939208984375}},"855":{"from_node_id":"890","to_node_id":"188","b1":{"x":-498.77142333984375,"y":2072.8939208984375},"b2":{"x":-444.52142333984375,"y":2072.8939208984375}},"856":{"from_node_id":"888","to_node_id":"893","b1":{"x":-622.7714233398438,"y":2072.8939208984375},"b2":{"x":-664.7496948242188,"y":2072.8939208984375}}}},"135":{"name":"Citrate reversible transport via symport","bigg_id":"CITt2","reversibility":true,"label_x":2035.66015625,"label_y":1768.578369140625,"gene_reaction_rule":"CLO1313_RS03530","genes":[{"name":"CLO1313_RS03530_CDS_1","bigg_id":"CLO1313_RS03530"}],"metabolites":[{"bigg_id":"cit_c","coefficient":-1},{"bigg_id":"cit_e","coefficient":1},{"bigg_id":"h_c","coefficient":-1},{"bigg_id":"h_e","coefficient":1}],"segments":{"869":{"from_node_id":"907","to_node_id":"908","b1":null,"b2":null},"870":{"from_node_id":"909","to_node_id":"908","b1":null,"b2":null},"871":{"from_node_id":"907","to_node_id":"535","b1":{"x":2020.66015625,"y":1820.578369140625},"b2":{"x":2023.39013671875,"y":1997.668212890625}},"872":{"from_node_id":"909","to_node_id":"910","b1":{"x":2020.66015625,"y":1696.578369140625},"b2":{"x":2020.66015625,"y":1642.328369140625}},"873":{"from_node_id":"907","to_node_id":"911","b1":{"x":2020.66015625,"y":1824.578369140625},"b2":{"x":2038.66015625,"y":1829.828369140625}},"874":{"from_node_id":"909","to_node_id":"912","b1":{"x":2020.66015625,"y":1692.578369140625},"b2":{"x":2038.66015625,"y":1687.328369140625}}}},"136":{"name":"Acetate_CoA_ligase_AMP_forming_c0","bigg_id":"ACS","reversibility":false,"label_x":7.87371826171875,"label_y":3316.8463745117188,"gene_reaction_rule":"CLO1313_RS08515","genes":[{"name":"CLO1313_RS08515_CDS_1","bigg_id":"CLO1313_RS08515"}],"metabolites":[{"bigg_id":"ac_c","coefficient":-1},{"bigg_id":"accoa_c","coefficient":1},{"bigg_id":"amp_c","coefficient":1},{"bigg_id":"atp_c","coefficient":-1},{"bigg_id":"coa_c","coefficient":-1},{"bigg_id":"h_c","coefficient":1},{"bigg_id":"ppi_c","coefficient":1}],"segments":{"875":{"from_node_id":"913","to_node_id":"914","b1":null,"b2":null},"876":{"from_node_id":"915","to_node_id":"914","b1":null,"b2":null},"877":{"from_node_id":"913","to_node_id":"932","b1":{"x":1.366363525390625,"y":3646.6766967773438},"b2":{"x":242.19317626953125,"y":3631.7723999023438}},"878":{"from_node_id":"915","to_node_id":"181","b1":{"x":-1.06011962890625,"y":2896.6483764648438},"b2":{"x":63.84783935546875,"y":2831.4799194335938}},"879":{"from_node_id":"915","to_node_id":"917","b1":{"x":-5.913055419921875,"y":3233.5668334960938},"b2":{"x":10.87371826171875,"y":3235.5963745117188}},"880":{"from_node_id":"913","to_node_id":"918","b1":{"x":-1.06011962890625,"y":3388.6183471679688},"b2":{"x":10.87371826171875,"y":3378.0963745117188}},"881":{"from_node_id":"913","to_node_id":"919","b1":{"x":-2.273345947265625,"y":3394.6847534179688},"b2":{"x":-25.12628173828125,"y":3378.0963745117188}},"882":{"from_node_id":"915","to_node_id":"920","b1":{"x":-9.552764892578125,"y":3246.9122924804688},"b2":{"x":-25.12628173828125,"y":3235.5963745117188}},"883":{"from_node_id":"915","to_node_id":"921","b1":{"x":-8.339508056640625,"y":3256.6185913085938},"b2":{"x":-43.12628173828125,"y":3250.5963745117188}}}},"137":{"name":"acetyl_CoA_phosphate_acetyltransferase_c0","bigg_id":"PTAr","reversibility":true,"label_x":324.12933349609375,"label_y":3112.643798828125,"gene_reaction_rule":"CLO1313_RS06030","genes":[{"name":"CLO1313_RS06030_CDS_1","bigg_id":"CLO1313_RS06030"}],"metabolites":[{"bigg_id":"accoa_c","coefficient":-1},{"bigg_id":"actp_c","coefficient":1},{"bigg_id":"coa_c","coefficient":1},{"bigg_id":"pi_c","coefficient":-1}],"segments":{"884":{"from_node_id":"923","to_node_id":"924","b1":null,"b2":null},"885":{"from_node_id":"925","to_node_id":"924","b1":null,"b2":null},"886":{"from_node_id":"923","to_node_id":"181","b1":{"x":307.306884765625,"y":2997.5732421875},"b2":{"x":367.37261962890625,"y":2889.936279296875}},"887":{"from_node_id":"925","to_node_id":"926","b1":{"x":309.12933349609375,"y":3164.643798828125},"b2":{"x":309.12933349609375,"y":3218.893798828125}},"888":{"from_node_id":"925","to_node_id":"927","b1":{"x":309.12933349609375,"y":3168.643798828125},"b2":{"x":291.12933349609375,"y":3173.893798828125}},"889":{"from_node_id":"923","to_node_id":"928","b1":{"x":303.67242431640625,"y":3023.90771484375},"b2":{"x":291.12933349609375,"y":3031.393798828125}}}},"138":{"name":"ATP_acetate_phosphotransferase_c0","bigg_id":"ACKr","reversibility":false,"label_x":324.12933349609375,"label_y":3462.643798828125,"gene_reaction_rule":"CLO1313_RS06035","genes":[{"name":"CLO1313_RS06035_CDS_1","bigg_id":"CLO1313_RS06035"}],"metabolites":[{"bigg_id":"ac_c","coefficient":1},{"bigg_id":"actp_c","coefficient":-1},{"bigg_id":"adp_c","coefficient":-1},{"bigg_id":"atp_c","coefficient":1}],"segments":{"890":{"from_node_id":"929","to_node_id":"930","b1":null,"b2":null},"891":{"from_node_id":"931","to_node_id":"930","b1":null,"b2":null},"892":{"from_node_id":"931","to_node_id":"932","b1":{"x":309.12933349609375,"y":3514.643798828125},"b2":{"x":309.12933349609375,"y":3568.893798828125}},"893":{"from_node_id":"929","to_node_id":"926","b1":{"x":309.12933349609375,"y":3390.643798828125},"b2":{"x":309.12933349609375,"y":3336.393798828125}},"894":{"from_node_id":"929","to_node_id":"933","b1":{"x":309.12933349609375,"y":3386.643798828125},"b2":{"x":291.12933349609375,"y":3381.393798828125}},"895":{"from_node_id":"931","to_node_id":"934","b1":{"x":309.12933349609375,"y":3518.643798828125},"b2":{"x":291.12933349609375,"y":3523.893798828125}}}},"139":{"name":"acetate_reversible_transport_via_proton_symport_c0","bigg_id":"ACt2r","reversibility":true,"label_x":324.12933349609375,"label_y":3812.643798828125,"gene_reaction_rule":"U","genes":[{"name":"Unknown","bigg_id":"U"}],"metabolites":[{"bigg_id":"ac_c","coefficient":1},{"bigg_id":"ac_e","coefficient":-1},{"bigg_id":"h_c","coefficient":1},{"bigg_id":"h_e","coefficient":-1}],"segments":{"896":{"from_node_id":"935","to_node_id":"936","b1":null,"b2":null},"897":{"from_node_id":"937","to_node_id":"936","b1":null,"b2":null},"898":{"from_node_id":"937","to_node_id":"932","b1":{"x":309.12933349609375,"y":3740.643798828125},"b2":{"x":309.12933349609375,"y":3686.393798828125}},"899":{"from_node_id":"935","to_node_id":"938","b1":{"x":309.12933349609375,"y":3864.643798828125},"b2":{"x":309.12933349609375,"y":3907.8091735839844}},"900":{"from_node_id":"937","to_node_id":"939","b1":{"x":309.12933349609375,"y":3736.643798828125},"b2":{"x":291.12933349609375,"y":3731.393798828125}},"901":{"from_node_id":"935","to_node_id":"940","b1":{"x":309.12933349609375,"y":3868.643798828125},"b2":{"x":291.12933349609375,"y":3873.893798828125}}}},"140":{"name":"GTP_3_phospho_D_glycerate_1_phosphotransferase_c0","bigg_id":"PGK2","reversibility":false,"label_x":374.50927734375,"label_y":853.11083984375,"gene_reaction_rule":"CLO1313_RS10610","genes":[{"name":"CLO1313_RS10610_CDS_1","bigg_id":"CLO1313_RS10610"}],"metabolites":[{"bigg_id":"13dpg_c","coefficient":-1},{"bigg_id":"3pg_c","coefficient":1},{"bigg_id":"gdp_c","coefficient":-1},{"bigg_id":"gtp_c","coefficient":1}],"segments":{"902":{"from_node_id":"942","to_node_id":"943","b1":null,"b2":null},"903":{"from_node_id":"944","to_node_id":"943","b1":null,"b2":null},"904":{"from_node_id":"942","to_node_id":"256","b1":{"x":359.50927734375,"y":781.11083984375},"b2":{"x":404.8919982910156,"y":717.7843017578125}},"905":{"from_node_id":"944","to_node_id":"252","b1":{"x":359.50927734375,"y":905.11083984375},"b2":{"x":406.7073059082031,"y":966.6220703125}},"906":{"from_node_id":"942","to_node_id":"946","b1":{"x":359.50927734375,"y":777.11083984375},"b2":{"x":341.50927734375,"y":771.86083984375}},"907":{"from_node_id":"944","to_node_id":"947","b1":{"x":359.50927734375,"y":909.11083984375},"b2":{"x":341.50927734375,"y":914.36083984375}}}},"143":{"name":"D_Ribulose_5_phosphate_3_epimerase_c0","bigg_id":"RPE","reversibility":true,"label_x":1384.3619384765625,"label_y":296.53887939453125,"gene_reaction_rule":"CLO1313_RS08390","genes":[{"name":"CLO1313_RS08390_CDS_1","bigg_id":"CLO1313_RS08390"}],"metabolites":[{"bigg_id":"ru5p__D_c","coefficient":-1},{"bigg_id":"xu5p__D_c","coefficient":1}],"segments":{"920":{"from_node_id":"961","to_node_id":"962","b1":null,"b2":null},"921":{"from_node_id":"963","to_node_id":"962","b1":null,"b2":null},"922":{"from_node_id":"961","to_node_id":"964","b1":{"x":1496.3619384765625,"y":336.53887939453125},"b2":{"x":1550.6119384765625,"y":336.53887939453125}},"923":{"from_node_id":"963","to_node_id":"960","b1":{"x":1372.3619384765625,"y":336.53887939453125},"b2":{"x":1318.1119384765625,"y":336.53887939453125}}}},"144":{"name":"D_ribose_5_phosphate_aldose_ketose_isomerase_c0","bigg_id":"RPI","reversibility":true,"label_x":1624.3619384765625,"label_y":521.5388793945312,"gene_reaction_rule":"CLO1313_RS00950","genes":[{"name":"CLO1313_RS00950_CDS_1","bigg_id":"CLO1313_RS00950"}],"metabolites":[{"bigg_id":"r5p_c","coefficient":-1},{"bigg_id":"ru5p__D_c","coefficient":1}],"segments":{"924":{"from_node_id":"965","to_node_id":"966","b1":null,"b2":null},"925":{"from_node_id":"967","to_node_id":"966","b1":null,"b2":null},"926":{"from_node_id":"965","to_node_id":"968","b1":{"x":1609.3619384765625,"y":573.5388793945312},"b2":{"x":1609.3619384765625,"y":627.7888793945312}},"927":{"from_node_id":"967","to_node_id":"964","b1":{"x":1609.3619384765625,"y":449.53887939453125},"b2":{"x":1609.3619384765625,"y":395.28887939453125}}}},"147":{"name":"ATP_D_xylulose_5_phosphotransferase_c0","bigg_id":"XYLK","reversibility":true,"label_x":1274.3619384765625,"label_y":171.53887939453125,"gene_reaction_rule":"U","genes":[{"name":"Unknown","bigg_id":"U"}],"metabolites":[{"bigg_id":"adp_c","coefficient":1},{"bigg_id":"atp_c","coefficient":-1},{"bigg_id":"h_c","coefficient":1},{"bigg_id":"xu5p__D_c","coefficient":1},{"bigg_id":"xylu__D_c","coefficient":-1}],"segments":{"942":{"from_node_id":"983","to_node_id":"984","b1":null,"b2":null},"943":{"from_node_id":"985","to_node_id":"984","b1":null,"b2":null},"944":{"from_node_id":"985","to_node_id":"986","b1":{"x":1259.3619384765625,"y":227.53887939453125},"b2":{"x":1241.3619384765625,"y":232.78887939453125}},"945":{"from_node_id":"983","to_node_id":"987","b1":{"x":1259.3619384765625,"y":95.53887939453125},"b2":{"x":1277.3619384765625,"y":90.28887939453125}},"946":{"from_node_id":"985","to_node_id":"988","b1":{"x":1259.3619384765625,"y":227.53887939453125},"b2":{"x":1277.3619384765625,"y":232.78887939453125}},"947":{"from_node_id":"985","to_node_id":"960","b1":{"x":1259.3619384765625,"y":223.53887939453125},"b2":{"x":1259.3619384765625,"y":277.78887939453125}},"948":{"from_node_id":"983","to_node_id":"989","b1":{"x":1259.3619384765625,"y":99.53887939453125},"b2":{"x":1259.3619384765625,"y":45.28887939453125}}}},"148":{"name":"Xylitol_NAD_plus__2_oxidoreductase_D_xylulose_forming_c0","bigg_id":"XYLTD_D","reversibility":false,"label_x":1274.3619384765625,"label_y":-178.46112060546875,"gene_reaction_rule":"CLO1313_RS00395 and U","genes":[{"name":"CLO1313_RS00395_CDS_1","bigg_id":"CLO1313_RS00395"},{"name":"Unknown","bigg_id":"U"}],"metabolites":[{"bigg_id":"h_c","coefficient":-1},{"bigg_id":"nad_c","coefficient":1},{"bigg_id":"nadh_c","coefficient":-1},{"bigg_id":"xylt_c","coefficient":1},{"bigg_id":"xylu__D_c","coefficient":-1}],"segments":{"949":{"from_node_id":"990","to_node_id":"991","b1":null,"b2":null},"950":{"from_node_id":"992","to_node_id":"991","b1":null,"b2":null},"951":{"from_node_id":"990","to_node_id":"993","b1":{"x":1259.3619384765625,"y":-122.46112060546875},"b2":{"x":1241.3619384765625,"y":-117.21112060546875}},"952":{"from_node_id":"992","to_node_id":"994","b1":{"x":1259.3619384765625,"y":-254.46112060546875},"b2":{"x":1277.3619384765625,"y":-259.71112060546875}},"953":{"from_node_id":"990","to_node_id":"995","b1":{"x":1259.3619384765625,"y":-122.46112060546875},"b2":{"x":1277.3619384765625,"y":-117.21112060546875}},"954":{"from_node_id":"992","to_node_id":"996","b1":{"x":1259.3619384765625,"y":-250.46112060546875},"b2":{"x":1259.3619384765625,"y":-304.71112060546875}},"955":{"from_node_id":"990","to_node_id":"989","b1":{"x":1259.3619384765625,"y":-126.46112060546875},"b2":{"x":1259.3619384765625,"y":-72.21112060546875}}}},"149":{"name":"TRANS_RXNAVI_26433cebrachyexpXYLITOL_c0","bigg_id":"XYLTt","reversibility":true,"label_x":1274.3619384765625,"label_y":-528.4611206054688,"gene_reaction_rule":"U","genes":[{"name":"Unknown","bigg_id":"U"}],"metabolites":[{"bigg_id":"xylt_c","coefficient":1},{"bigg_id":"xylt_e","coefficient":-1}],"segments":{"956":{"from_node_id":"997","to_node_id":"998","b1":null,"b2":null},"957":{"from_node_id":"999","to_node_id":"998","b1":null,"b2":null},"958":{"from_node_id":"999","to_node_id":"996","b1":{"x":1259.3619384765625,"y":-476.46112060546875},"b2":{"x":1259.3619384765625,"y":-422.21112060546875}},"959":{"from_node_id":"997","to_node_id":"1000","b1":{"x":1259.3619384765625,"y":-600.4611206054688},"b2":{"x":1259.3619384765625,"y":-654.7111206054688}}}},"160":{"name":"Sedoheptulose_7_phosphate_D_glyceraldehyde_3_phosphate_glycolaldehyde_transferase_c0","bigg_id":"TKT1","reversibility":true,"label_x":1119.696044921875,"label_y":1107.5630493164062,"gene_reaction_rule":"CLO1313_RS00385 or CLO1313_RS00390 or CLO1313_RS01525 or CLO1313_RS01530","genes":[{"name":"CLO1313_RS00385_CDS_1","bigg_id":"CLO1313_RS00385"},{"name":"CLO1313_RS00390_CDS_1","bigg_id":"CLO1313_RS00390"},{"name":"CLO1313_RS01525_CDS_1","bigg_id":"CLO1313_RS01525"},{"name":"CLO1313_RS01530_CDS_1","bigg_id":"CLO1313_RS01530"}],"metabolites":[{"bigg_id":"g3p_c","coefficient":-1},{"bigg_id":"r5p_c","coefficient":1},{"bigg_id":"s7p_c","coefficient":-1},{"bigg_id":"xu5p__D_c","coefficient":1}],"segments":{"1013":{"from_node_id":"1057","to_node_id":"1058","b1":null,"b2":null},"1014":{"from_node_id":"1059","to_node_id":"1058","b1":null,"b2":null},"1015":{"from_node_id":"1057","to_node_id":"262","b1":{"x":673.1588745117188,"y":1128.5940551757812},"b2":{"x":907.2930603027344,"y":764.2605590820312}},"1016":{"from_node_id":"1059","to_node_id":"968","b1":{"x":1465.6068115234375,"y":1121.3871459960938},"b2":{"x":1564.525146484375,"y":1138.9934692382812}},"1017":{"from_node_id":"1057","to_node_id":"1061","b1":{"x":1043.922119140625,"y":1133.9993286132812},"b2":{"x":970.2816162109375,"y":1065.5204467773438}},"1018":{"from_node_id":"1059","to_node_id":"960","b1":{"x":1320.0618896484375,"y":1130.3958129882812},"b2":{"x":1271.700439453125,"y":1030.2925109863281}}}},"162":{"name":"CustomReaction_c0","bigg_id":"PFK_3_ppi_c0","reversibility":false,"label_x":965.945556640625,"label_y":872.4332885742188,"gene_reaction_rule":"CLO1313_RS05090","genes":[{"name":"CLO1313_RS05090_CDS_1","bigg_id":"CLO1313_RS05090"}],"metabolites":[{"bigg_id":"pi_c","coefficient":1},{"bigg_id":"ppi_c","coefficient":-1},{"bigg_id":"s17bp_c","coefficient":1},{"bigg_id":"s7p_c","coefficient":-1}],"segments":{"1025":{"from_node_id":"1069","to_node_id":"1070","b1":null,"b2":null},"1026":{"from_node_id":"1071","to_node_id":"1070","b1":null,"b2":null},"1027":{"from_node_id":"1071","to_node_id":"1072","b1":{"x":950.945556640625,"y":796.4332885742188},"b2":{"x":968.945556640625,"y":791.1832885742188}},"1028":{"from_node_id":"1069","to_node_id":"1073","b1":{"x":950.945556640625,"y":928.4332885742188},"b2":{"x":972.549072265625,"y":917.4677124023438}},"1029":{"from_node_id":"1071","to_node_id":"1074","b1":{"x":950.945556640625,"y":800.4332885742188},"b2":{"x":950.945556640625,"y":746.1832885742188}},"1030":{"from_node_id":"1069","to_node_id":"1061","b1":{"x":950.945556640625,"y":924.4332885742188},"b2":{"x":949.143798828125,"y":949.8552856445312}}}},"163":{"name":"Sedoheptulose_1_7_bisphosphate_D_glyceraldehyde_3_phosphate_lyase_c0","bigg_id":"FBA3","reversibility":true,"label_x":965.945556640625,"label_y":522.4332885742188,"gene_reaction_rule":"CLO1313_RS09480","genes":[{"name":"CLO1313_RS09480_CDS_1","bigg_id":"CLO1313_RS09480"}],"metabolites":[{"bigg_id":"dhap_c","coefficient":1},{"bigg_id":"e4p_c","coefficient":1},{"bigg_id":"s17bp_c","coefficient":-1}],"segments":{"1031":{"from_node_id":"1075","to_node_id":"1076","b1":null,"b2":null},"1032":{"from_node_id":"1077","to_node_id":"1076","b1":null,"b2":null},"1033":{"from_node_id":"1077","to_node_id":"1055","b1":{"x":950.945556640625,"y":446.43328857421875},"b2":{"x":901.35546875,"y":452.2093505859375}},"1034":{"from_node_id":"1077","to_node_id":"1079","b1":{"x":950.945556640625,"y":450.43328857421875},"b2":{"x":1081.51806640625,"y":469.15228271484375}},"1035":{"from_node_id":"1075","to_node_id":"1074","b1":{"x":950.945556640625,"y":574.4332885742188},"b2":{"x":950.945556640625,"y":628.6832885742188}}}},"164":{"name":"D_Fructose_6_phosphate_D_glyceraldehyde_3_phosphate_glycolaldehyde_transferase_c0","bigg_id":"TKT2","reversibility":true,"label_x":940.8410949707031,"label_y":300.3699951171875,"gene_reaction_rule":"CLO1313_RS00385 or CLO1313_RS00390 or CLO1313_RS01525 or CLO1313_RS01530","genes":[{"name":"CLO1313_RS00385_CDS_1","bigg_id":"CLO1313_RS00385"},{"name":"CLO1313_RS00390_CDS_1","bigg_id":"CLO1313_RS00390"},{"name":"CLO1313_RS01525_CDS_1","bigg_id":"CLO1313_RS01525"},{"name":"CLO1313_RS01530_CDS_1","bigg_id":"CLO1313_RS01530"}],"metabolites":[{"bigg_id":"e4p_c","coefficient":1},{"bigg_id":"f6p_B_c","coefficient":-1},{"bigg_id":"g3p_c","coefficient":-1},{"bigg_id":"xu5p__D_c","coefficient":1}],"segments":{"1036":{"from_node_id":"1081","to_node_id":"1082","b1":null,"b2":null},"1037":{"from_node_id":"1083","to_node_id":"1082","b1":null,"b2":null},"1038":{"from_node_id":"1083","to_node_id":"1079","b1":{"x":1056.8410949707031,"y":340.3699951171875},"b2":{"x":1120.6036071777344,"y":382.68011474609375}},"1039":{"from_node_id":"1081","to_node_id":"489","b1":{"x":782.9725646972656,"y":333.986083984375},"b2":{"x":875.4913940429688,"y":-322.34149169921875}},"1040":{"from_node_id":"1081","to_node_id":"262","b1":{"x":795.4267272949219,"y":338.4893798828125},"b2":{"x":648.3183898925781,"y":318.4686279296875}},"1041":{"from_node_id":"1083","to_node_id":"960","b1":{"x":1052.8410949707031,"y":340.3699951171875},"b2":{"x":1184.4895324707031,"y":343.968994140625}}}},"165":{"name":"EX_Acetate_e0","bigg_id":"EX_ac_e","reversibility":false,"label_x":324.12933349609375,"label_y":4151.559173583984,"gene_reaction_rule":"","genes":[],"metabolites":[{"bigg_id":"ac_e","coefficient":-1}],"segments":{"1042":{"from_node_id":"1087","to_node_id":"1088","b1":null,"b2":null},"1043":{"from_node_id":"1089","to_node_id":"1088","b1":null,"b2":null},"1044":{"from_node_id":"1087","to_node_id":"938","b1":{"x":309.12933349609375,"y":4079.5591735839844},"b2":{"x":309.12933349609375,"y":4025.3091735839844}}}},"166":{"name":"EX_Ethanol_e0","bigg_id":"EX_etoh_e","reversibility":false,"label_x":696.9900512695312,"label_y":4151.559173583984,"gene_reaction_rule":"","genes":[],"metabolites":[{"bigg_id":"etoh_e","coefficient":-1}],"segments":{"1045":{"from_node_id":"1090","to_node_id":"1091","b1":null,"b2":null},"1046":{"from_node_id":"1092","to_node_id":"1091","b1":null,"b2":null},"1047":{"from_node_id":"1090","to_node_id":"427","b1":{"x":681.9900512695312,"y":4079.5591735839844},"b2":{"x":681.9900512695312,"y":4025.3091735839844}}}},"167":{"name":"EX_Formate_e0","bigg_id":"EX_for_e","reversibility":false,"label_x":-948.4996948242188,"label_y":2576.5319213867188,"gene_reaction_rule":"","genes":[],"metabolites":[{"bigg_id":"for_e","coefficient":-1}],"segments":{"1048":{"from_node_id":"1093","to_node_id":"1094","b1":null,"b2":null},"1049":{"from_node_id":"1095","to_node_id":"1094","b1":null,"b2":null},"1050":{"from_node_id":"1093","to_node_id":"877","b1":{"x":-836.4996948242188,"y":2616.5319213867188},"b2":{"x":-782.2496948242188,"y":2616.5319213867188}}}},"168":{"name":"EX_L_Lactate_e0","bigg_id":"EX_lac__L_e","reversibility":false,"label_x":-948.4996948242188,"label_y":2032.8939208984375,"gene_reaction_rule":"","genes":[],"metabolites":[{"bigg_id":"lac__L_e","coefficient":-1}],"segments":{"1051":{"from_node_id":"1096","to_node_id":"1097","b1":null,"b2":null},"1052":{"from_node_id":"1098","to_node_id":"1097","b1":null,"b2":null},"1053":{"from_node_id":"1096","to_node_id":"893","b1":{"x":-836.4996948242188,"y":2072.8939208984375},"b2":{"x":-782.2496948242188,"y":2072.8939208984375}}}},"169":{"name":"EX_L_Valine_e0","bigg_id":"EX_val__L_e","reversibility":false,"label_x":3043.43017578125,"label_y":2907.35595703125,"gene_reaction_rule":"","genes":[],"metabolites":[{"bigg_id":"val__L_e","coefficient":-1}],"segments":{"1054":{"from_node_id":"1099","to_node_id":"1100","b1":null,"b2":null},"1055":{"from_node_id":"1101","to_node_id":"1100","b1":null,"b2":null},"1056":{"from_node_id":"1099","to_node_id":"701","b1":{"x":3031.43017578125,"y":2947.35595703125},"b2":{"x":2977.18017578125,"y":2947.35595703125}}}},"170":{"name":"EX_Urea_e0","bigg_id":"EX_urea_e","reversibility":false,"label_x":3433.795166015625,"label_y":1156.327392578125,"gene_reaction_rule":"","genes":[],"metabolites":[{"bigg_id":"urea_e","coefficient":-1}],"segments":{"1057":{"from_node_id":"1102","to_node_id":"1103","b1":null,"b2":null},"1058":{"from_node_id":"1104","to_node_id":"1103","b1":null,"b2":null},"1059":{"from_node_id":"1102","to_node_id":"604","b1":{"x":3421.795166015625,"y":1196.327392578125},"b2":{"x":3367.545166015625,"y":1196.327392578125}}}},"171":{"name":"EX_NH3_e0","bigg_id":"EX_nh4_e","reversibility":true,"label_x":3451.163330078125,"label_y":1508.7374267578125,"gene_reaction_rule":"","genes":[],"metabolites":[{"bigg_id":"nh4_e","coefficient":-1}],"segments":{"1060":{"from_node_id":"1105","to_node_id":"1106","b1":null,"b2":null},"1061":{"from_node_id":"1107","to_node_id":"1106","b1":null,"b2":null},"1062":{"from_node_id":"1105","to_node_id":"578","b1":{"x":3439.163330078125,"y":1548.7374267578125},"b2":{"x":3384.913330078125,"y":1548.7374267578125}}}},"172":{"name":"EX_H2_e0","bigg_id":"EX_h2_e","reversibility":false,"label_x":4502.27294921875,"label_y":-75.81060791015625,"gene_reaction_rule":"","genes":[],"metabolites":[{"bigg_id":"h2_e","coefficient":-1}],"segments":{"1063":{"from_node_id":"1108","to_node_id":"1109","b1":null,"b2":null},"1064":{"from_node_id":"1110","to_node_id":"1109","b1":null,"b2":null},"1065":{"from_node_id":"1108","to_node_id":"47","b1":{"x":4490.27294921875,"y":-35.81060791015625},"b2":{"x":4436.02294921875,"y":-35.81060791015625}}}},"186":{"name":"CustomReaction_c0","bigg_id":"CEPA5","reversibility":false,"label_x":-1680.879150390625,"label_y":-975.5018310546875,"gene_reaction_rule":"CLO1313_RS09440","genes":[{"name":"CLO1313_RS09440_CDS_1","bigg_id":"CLO1313_RS09440"}],"metabolites":[{"bigg_id":"cell5_c","coefficient":1},{"bigg_id":"cell6_c","coefficient":-1},{"bigg_id":"g1p_c","coefficient":1},{"bigg_id":"pi_c","coefficient":-1}],"segments":{"1134":{"from_node_id":"1180","to_node_id":"1181","b1":null,"b2":null},"1135":{"from_node_id":"1182","to_node_id":"1181","b1":null,"b2":null},"1136":{"from_node_id":"1182","to_node_id":"1183","b1":{"x":-1568.879150390625,"y":-935.5018310546875},"b2":{"x":-1514.629150390625,"y":-935.5018310546875}},"1137":{"from_node_id":"1180","to_node_id":"1179","b1":{"x":-1692.879150390625,"y":-935.5018310546875},"b2":{"x":-1747.129150390625,"y":-935.5018310546875}},"1138":{"from_node_id":"1182","to_node_id":"1318","b1":{"x":-1564.879150390625,"y":-935.5018310546875},"b2":{"x":-1398.164306640625,"y":-660.1116943359375}},"1139":{"from_node_id":"1180","to_node_id":"1185","b1":{"x":-1696.879150390625,"y":-935.5018310546875},"b2":{"x":-1702.129150390625,"y":-917.5018310546875}}}},"187":{"name":"CustomReaction_c0","bigg_id":"CEPA4","reversibility":false,"label_x":-1330.879150390625,"label_y":-975.5018310546875,"gene_reaction_rule":"CLO1313_RS09440","genes":[{"name":"CLO1313_RS09440_CDS_1","bigg_id":"CLO1313_RS09440"}],"metabolites":[{"bigg_id":"cell4_c","coefficient":1},{"bigg_id":"cell5_c","coefficient":-1},{"bigg_id":"g1p_c","coefficient":1},{"bigg_id":"pi_c","coefficient":-1}],"segments":{"1140":{"from_node_id":"1186","to_node_id":"1187","b1":null,"b2":null},"1141":{"from_node_id":"1188","to_node_id":"1187","b1":null,"b2":null},"1142":{"from_node_id":"1188","to_node_id":"1189","b1":{"x":-1218.879150390625,"y":-935.5018310546875},"b2":{"x":-1164.629150390625,"y":-935.5018310546875}},"1143":{"from_node_id":"1186","to_node_id":"1183","b1":{"x":-1342.879150390625,"y":-935.5018310546875},"b2":{"x":-1397.129150390625,"y":-935.5018310546875}},"1144":{"from_node_id":"1188","to_node_id":"1318","b1":{"x":-1214.879150390625,"y":-935.5018310546875},"b2":{"x":-1146.4730224609375,"y":-758.4203491210938}},"1145":{"from_node_id":"1186","to_node_id":"1191","b1":{"x":-1346.879150390625,"y":-935.5018310546875},"b2":{"x":-1352.129150390625,"y":-917.5018310546875}}}},"188":{"name":"CustomReaction_c0","bigg_id":"CEPA3","reversibility":false,"label_x":-980.879150390625,"label_y":-975.5018310546875,"gene_reaction_rule":"CLO1313_RS09440","genes":[{"name":"CLO1313_RS09440_CDS_1","bigg_id":"CLO1313_RS09440"}],"metabolites":[{"bigg_id":"cell3_c","coefficient":1},{"bigg_id":"cell4_c","coefficient":-1},{"bigg_id":"g1p_c","coefficient":1},{"bigg_id":"pi_c","coefficient":-1}],"segments":{"1146":{"from_node_id":"1192","to_node_id":"1193","b1":null,"b2":null},"1147":{"from_node_id":"1194","to_node_id":"1193","b1":null,"b2":null},"1148":{"from_node_id":"1194","to_node_id":"1195","b1":{"x":-868.879150390625,"y":-935.5018310546875},"b2":{"x":-814.629150390625,"y":-935.5018310546875}},"1149":{"from_node_id":"1192","to_node_id":"1189","b1":{"x":-992.879150390625,"y":-935.5018310546875},"b2":{"x":-1047.129150390625,"y":-935.5018310546875}},"1150":{"from_node_id":"1194","to_node_id":"1318","b1":{"x":-864.879150390625,"y":-935.5018310546875},"b2":{"x":-691.0148315429688,"y":-729.8215942382812}},"1151":{"from_node_id":"1192","to_node_id":"1197","b1":{"x":-996.879150390625,"y":-935.5018310546875},"b2":{"x":-1002.129150390625,"y":-917.5018310546875}}}},"189":{"name":"CustomReaction_c0","bigg_id":"CEPA2","reversibility":false,"label_x":-630.879150390625,"label_y":-975.5018310546875,"gene_reaction_rule":"CLO1313_RS09440","genes":[{"name":"CLO1313_RS09440_CDS_1","bigg_id":"CLO1313_RS09440"}],"metabolites":[{"bigg_id":"cell3_c","coefficient":-1},{"bigg_id":"cellb_c","coefficient":1},{"bigg_id":"g1p_c","coefficient":1},{"bigg_id":"pi_c","coefficient":-1}],"segments":{"1152":{"from_node_id":"1198","to_node_id":"1199","b1":null,"b2":null},"1153":{"from_node_id":"1200","to_node_id":"1199","b1":null,"b2":null},"1154":{"from_node_id":"1198","to_node_id":"1195","b1":{"x":-642.879150390625,"y":-935.5018310546875},"b2":{"x":-697.129150390625,"y":-935.5018310546875}},"1155":{"from_node_id":"1200","to_node_id":"1201","b1":{"x":-518.879150390625,"y":-935.5018310546875},"b2":{"x":-464.629150390625,"y":-935.5018310546875}},"1156":{"from_node_id":"1200","to_node_id":"1318","b1":{"x":-514.879150390625,"y":-935.5018310546875},"b2":{"x":-446.47314453125,"y":-717.3094482421875}},"1157":{"from_node_id":"1198","to_node_id":"1203","b1":{"x":-646.879150390625,"y":-935.5018310546875},"b2":{"x":-652.129150390625,"y":-917.5018310546875}}}},"191":{"name":"CustomReaction_c0","bigg_id":"CEL6abc","reversibility":false,"label_x":-1790.879150390625,"label_y":-1100.5018310546875,"gene_reaction_rule":"CLO1313_RS06085 or CLO1313_RS00400 or CLO1313_RS14155 or CLO1313_RS06075","genes":[{"name":"CLO1313_RS06085_CDS_1","bigg_id":"CLO1313_RS06085"},{"name":"CLO1313_RS00400_CDS_1","bigg_id":"CLO1313_RS00400"},{"name":"CLO1313_RS14155_CDS_1","bigg_id":"CLO1313_RS14155"},{"name":"CLO1313_RS06075_CDS_1","bigg_id":"CLO1313_RS06075"}],"metabolites":[{"bigg_id":"adp_c","coefficient":1},{"bigg_id":"atp_c","coefficient":-1},{"bigg_id":"cell6_c","coefficient":1},{"bigg_id":"cell6_e","coefficient":-1},{"bigg_id":"h2o_c","coefficient":-1},{"bigg_id":"h_c","coefficient":1},{"bigg_id":"pi_c","coefficient":1}],"segments":{"1164":{"from_node_id":"1210","to_node_id":"1211","b1":null,"b2":null},"1165":{"from_node_id":"1212","to_node_id":"1211","b1":null,"b2":null},"1166":{"from_node_id":"1212","to_node_id":"1213","b1":{"x":-1805.879150390625,"y":-1044.5018310546875},"b2":{"x":-1823.879150390625,"y":-1039.2518310546875}},"1167":{"from_node_id":"1210","to_node_id":"1214","b1":{"x":-1805.879150390625,"y":-1176.5018310546875},"b2":{"x":-1823.879150390625,"y":-1181.7518310546875}},"1168":{"from_node_id":"1212","to_node_id":"1179","b1":{"x":-1805.879150390625,"y":-1048.5018310546875},"b2":{"x":-1805.879150390625,"y":-994.2518310546875}},"1169":{"from_node_id":"1210","to_node_id":"1215","b1":{"x":-1805.879150390625,"y":-1172.5018310546875},"b2":{"x":-1805.879150390625,"y":-1226.7518310546875}},"1170":{"from_node_id":"1210","to_node_id":"1216","b1":{"x":-1805.879150390625,"y":-1176.5018310546875},"b2":{"x":-1787.879150390625,"y":-1181.7518310546875}},"1171":{"from_node_id":"1212","to_node_id":"1217","b1":{"x":-1805.879150390625,"y":-1044.5018310546875},"b2":{"x":-1787.879150390625,"y":-1039.2518310546875}},"1172":{"from_node_id":"1212","to_node_id":"1218","b1":{"x":-1805.879150390625,"y":-1044.5018310546875},"b2":{"x":-1769.879150390625,"y":-1054.2518310546875}}}},"192":{"name":"CustomReaction_c0","bigg_id":"CEL5abc","reversibility":false,"label_x":-1440.879150390625,"label_y":-1100.5018310546875,"gene_reaction_rule":"CLO1313_RS06085 or CLO1313_RS00400 or CLO1313_RS14155 or CLO1313_RS06075","genes":[{"name":"CLO1313_RS06085_CDS_1","bigg_id":"CLO1313_RS06085"},{"name":"CLO1313_RS00400_CDS_1","bigg_id":"CLO1313_RS00400"},{"name":"CLO1313_RS14155_CDS_1","bigg_id":"CLO1313_RS14155"},{"name":"CLO1313_RS06075_CDS_1","bigg_id":"CLO1313_RS06075"}],"metabolites":[{"bigg_id":"adp_c","coefficient":1},{"bigg_id":"atp_c","coefficient":-1},{"bigg_id":"cell5_c","coefficient":1},{"bigg_id":"cell5_e","coefficient":-1},{"bigg_id":"h2o_c","coefficient":-1},{"bigg_id":"h_c","coefficient":1},{"bigg_id":"pi_c","coefficient":1}],"segments":{"1173":{"from_node_id":"1219","to_node_id":"1220","b1":null,"b2":null},"1174":{"from_node_id":"1221","to_node_id":"1220","b1":null,"b2":null},"1175":{"from_node_id":"1221","to_node_id":"1222","b1":{"x":-1455.879150390625,"y":-1044.5018310546875},"b2":{"x":-1473.879150390625,"y":-1039.2518310546875}},"1176":{"from_node_id":"1219","to_node_id":"1223","b1":{"x":-1455.879150390625,"y":-1176.5018310546875},"b2":{"x":-1473.879150390625,"y":-1181.7518310546875}},"1177":{"from_node_id":"1221","to_node_id":"1183","b1":{"x":-1455.879150390625,"y":-1048.5018310546875},"b2":{"x":-1455.879150390625,"y":-994.2518310546875}},"1178":{"from_node_id":"1219","to_node_id":"1224","b1":{"x":-1455.879150390625,"y":-1172.5018310546875},"b2":{"x":-1455.879150390625,"y":-1226.7518310546875}},"1179":{"from_node_id":"1219","to_node_id":"1225","b1":{"x":-1455.879150390625,"y":-1176.5018310546875},"b2":{"x":-1437.879150390625,"y":-1181.7518310546875}},"1180":{"from_node_id":"1221","to_node_id":"1226","b1":{"x":-1455.879150390625,"y":-1044.5018310546875},"b2":{"x":-1437.879150390625,"y":-1039.2518310546875}},"1181":{"from_node_id":"1221","to_node_id":"1227","b1":{"x":-1455.879150390625,"y":-1044.5018310546875},"b2":{"x":-1419.879150390625,"y":-1054.2518310546875}}}},"193":{"name":"CustomReaction_c0","bigg_id":"CEL4abc","reversibility":false,"label_x":-1090.879150390625,"label_y":-1100.5018310546875,"gene_reaction_rule":"CLO1313_RS06085 or CLO1313_RS00400 or CLO1313_RS14155 or CLO1313_RS06075","genes":[{"name":"CLO1313_RS06085_CDS_1","bigg_id":"CLO1313_RS06085"},{"name":"CLO1313_RS00400_CDS_1","bigg_id":"CLO1313_RS00400"},{"name":"CLO1313_RS14155_CDS_1","bigg_id":"CLO1313_RS14155"},{"name":"CLO1313_RS06075_CDS_1","bigg_id":"CLO1313_RS06075"}],"metabolites":[{"bigg_id":"adp_c","coefficient":1},{"bigg_id":"atp_c","coefficient":-1},{"bigg_id":"cell4_c","coefficient":1},{"bigg_id":"cell4_e","coefficient":-1},{"bigg_id":"h2o_c","coefficient":-1},{"bigg_id":"h_c","coefficient":1},{"bigg_id":"pi_c","coefficient":1}],"segments":{"1182":{"from_node_id":"1228","to_node_id":"1229","b1":null,"b2":null},"1183":{"from_node_id":"1230","to_node_id":"1229","b1":null,"b2":null},"1184":{"from_node_id":"1230","to_node_id":"1231","b1":{"x":-1105.879150390625,"y":-1044.5018310546875},"b2":{"x":-1123.879150390625,"y":-1039.2518310546875}},"1185":{"from_node_id":"1228","to_node_id":"1232","b1":{"x":-1105.879150390625,"y":-1176.5018310546875},"b2":{"x":-1123.879150390625,"y":-1181.7518310546875}},"1186":{"from_node_id":"1230","to_node_id":"1189","b1":{"x":-1105.879150390625,"y":-1048.5018310546875},"b2":{"x":-1105.879150390625,"y":-994.2518310546875}},"1187":{"from_node_id":"1228","to_node_id":"1233","b1":{"x":-1105.879150390625,"y":-1172.5018310546875},"b2":{"x":-1105.879150390625,"y":-1226.7518310546875}},"1188":{"from_node_id":"1228","to_node_id":"1234","b1":{"x":-1105.879150390625,"y":-1176.5018310546875},"b2":{"x":-1087.879150390625,"y":-1181.7518310546875}},"1189":{"from_node_id":"1230","to_node_id":"1235","b1":{"x":-1105.879150390625,"y":-1044.5018310546875},"b2":{"x":-1087.879150390625,"y":-1039.2518310546875}},"1190":{"from_node_id":"1230","to_node_id":"1236","b1":{"x":-1105.879150390625,"y":-1044.5018310546875},"b2":{"x":-1069.879150390625,"y":-1054.2518310546875}}}},"194":{"name":"CustomReaction_c0","bigg_id":"CEL3abc","reversibility":false,"label_x":-740.879150390625,"label_y":-1100.5018310546875,"gene_reaction_rule":"CLO1313_RS06085 or CLO1313_RS09245 or CLO1313_RS00400 or CLO1313_RS14155 or CLO1313_RS06075","genes":[{"name":"CLO1313_RS06085_CDS_1","bigg_id":"CLO1313_RS06085"},{"name":"CLO1313_RS09245_CDS_1","bigg_id":"CLO1313_RS09245"},{"name":"CLO1313_RS00400_CDS_1","bigg_id":"CLO1313_RS00400"},{"name":"CLO1313_RS14155_CDS_1","bigg_id":"CLO1313_RS14155"},{"name":"CLO1313_RS06075_CDS_1","bigg_id":"CLO1313_RS06075"}],"metabolites":[{"bigg_id":"adp_c","coefficient":1},{"bigg_id":"atp_c","coefficient":-1},{"bigg_id":"cell3_c","coefficient":1},{"bigg_id":"cell3_e","coefficient":-1},{"bigg_id":"h2o_c","coefficient":-1},{"bigg_id":"h_c","coefficient":1},{"bigg_id":"pi_c","coefficient":1}],"segments":{"1191":{"from_node_id":"1237","to_node_id":"1238","b1":null,"b2":null},"1192":{"from_node_id":"1239","to_node_id":"1238","b1":null,"b2":null},"1193":{"from_node_id":"1239","to_node_id":"1240","b1":{"x":-755.879150390625,"y":-1044.5018310546875},"b2":{"x":-773.879150390625,"y":-1039.2518310546875}},"1194":{"from_node_id":"1237","to_node_id":"1241","b1":{"x":-755.879150390625,"y":-1176.5018310546875},"b2":{"x":-773.879150390625,"y":-1181.7518310546875}},"1195":{"from_node_id":"1239","to_node_id":"1195","b1":{"x":-755.879150390625,"y":-1048.5018310546875},"b2":{"x":-755.879150390625,"y":-994.2518310546875}},"1196":{"from_node_id":"1237","to_node_id":"1242","b1":{"x":-755.879150390625,"y":-1172.5018310546875},"b2":{"x":-755.879150390625,"y":-1226.7518310546875}},"1197":{"from_node_id":"1237","to_node_id":"1243","b1":{"x":-755.879150390625,"y":-1176.5018310546875},"b2":{"x":-737.879150390625,"y":-1181.7518310546875}},"1198":{"from_node_id":"1239","to_node_id":"1244","b1":{"x":-755.879150390625,"y":-1044.5018310546875},"b2":{"x":-737.879150390625,"y":-1039.2518310546875}},"1199":{"from_node_id":"1239","to_node_id":"1245","b1":{"x":-755.879150390625,"y":-1044.5018310546875},"b2":{"x":-719.879150390625,"y":-1054.2518310546875}}}},"195":{"name":"CustomReaction_c0","bigg_id":"CEL2abc","reversibility":false,"label_x":-390.879150390625,"label_y":-1100.5018310546875,"gene_reaction_rule":"CLO1313_RS06085 or CLO1313_RS14155 or CLO1313_RS12970 or CLO1313_RS00400 or CLO1313_RS09245","genes":[{"name":"CLO1313_RS06085_CDS_1","bigg_id":"CLO1313_RS06085"},{"name":"CLO1313_RS14155_CDS_1","bigg_id":"CLO1313_RS14155"},{"name":"CLO1313_RS12970_CDS_1","bigg_id":"CLO1313_RS12970"},{"name":"CLO1313_RS00400_CDS_1","bigg_id":"CLO1313_RS00400"},{"name":"CLO1313_RS09245_CDS_1","bigg_id":"CLO1313_RS09245"}],"metabolites":[{"bigg_id":"adp_c","coefficient":1},{"bigg_id":"atp_c","coefficient":-1},{"bigg_id":"cellb_c","coefficient":1},{"bigg_id":"cellb_e","coefficient":-1},{"bigg_id":"h2o_c","coefficient":-1},{"bigg_id":"h_c","coefficient":1},{"bigg_id":"pi_c","coefficient":1}],"segments":{"1200":{"from_node_id":"1246","to_node_id":"1247","b1":null,"b2":null},"1201":{"from_node_id":"1248","to_node_id":"1247","b1":null,"b2":null},"1202":{"from_node_id":"1248","to_node_id":"1249","b1":{"x":-405.879150390625,"y":-1044.5018310546875},"b2":{"x":-423.879150390625,"y":-1039.2518310546875}},"1203":{"from_node_id":"1246","to_node_id":"1250","b1":{"x":-405.879150390625,"y":-1176.5018310546875},"b2":{"x":-423.879150390625,"y":-1181.7518310546875}},"1204":{"from_node_id":"1248","to_node_id":"1201","b1":{"x":-405.879150390625,"y":-1048.5018310546875},"b2":{"x":-405.879150390625,"y":-994.2518310546875}},"1205":{"from_node_id":"1246","to_node_id":"1251","b1":{"x":-405.879150390625,"y":-1172.5018310546875},"b2":{"x":-405.879150390625,"y":-1226.7518310546875}},"1206":{"from_node_id":"1246","to_node_id":"1252","b1":{"x":-405.879150390625,"y":-1176.5018310546875},"b2":{"x":-387.879150390625,"y":-1181.7518310546875}},"1207":{"from_node_id":"1248","to_node_id":"1253","b1":{"x":-405.879150390625,"y":-1044.5018310546875},"b2":{"x":-387.879150390625,"y":-1039.2518310546875}},"1208":{"from_node_id":"1248","to_node_id":"1254","b1":{"x":-405.879150390625,"y":-1044.5018310546875},"b2":{"x":-369.879150390625,"y":-1054.2518310546875}}}},"200":{"name":"ATP_D_glucose_6_phosphotransferase_c0","bigg_id":"HEX1","reversibility":false,"label_x":188.3013916015625,"label_y":-975.0174560546875,"gene_reaction_rule":"CLO1313_RS02480 or CLO1313_RS09260","genes":[{"name":"CLO1313_RS02480_CDS_1","bigg_id":"CLO1313_RS02480"},{"name":"CLO1313_RS09260_CDS_1","bigg_id":"CLO1313_RS09260"}],"metabolites":[{"bigg_id":"adp_c","coefficient":1},{"bigg_id":"atp_c","coefficient":-1},{"bigg_id":"g6p_c","coefficient":1},{"bigg_id":"glc__D_c","coefficient":-1},{"bigg_id":"h_c","coefficient":1}],"segments":{"1227":{"from_node_id":"1274","to_node_id":"1275","b1":null,"b2":null},"1228":{"from_node_id":"1276","to_node_id":"1275","b1":null,"b2":null},"1229":{"from_node_id":"1276","to_node_id":"1277","b1":{"x":304.3013916015625,"y":-935.0174560546875},"b2":{"x":309.5513916015625,"y":-953.0174560546875}},"1230":{"from_node_id":"1274","to_node_id":"1278","b1":{"x":172.3013916015625,"y":-935.0174560546875},"b2":{"x":167.0513916015625,"y":-917.0174560546875}},"1231":{"from_node_id":"1276","to_node_id":"496","b1":{"x":300.3013916015625,"y":-935.0174560546875},"b2":{"x":427.799560546875,"y":-943.9501342773438}},"1232":{"from_node_id":"1274","to_node_id":"1272","b1":{"x":176.3013916015625,"y":-935.0174560546875},"b2":{"x":133.0091552734375,"y":-931.03173828125}},"1233":{"from_node_id":"1276","to_node_id":"1280","b1":{"x":304.3013916015625,"y":-935.0174560546875},"b2":{"x":309.5513916015625,"y":-917.0174560546875}}}},"208":{"name":"cellobiose_phosphate_alpha_D_glucosyltransferase_c0","bigg_id":"CEPA","reversibility":false,"label_x":-390.879150390625,"label_y":-750.5018310546875,"gene_reaction_rule":"CLO1313_RS09885","genes":[{"name":"CLO1313_RS09885_CDS_1","bigg_id":"CLO1313_RS09885"}],"metabolites":[{"bigg_id":"cellb_c","coefficient":-1},{"bigg_id":"g1p_c","coefficient":1},{"bigg_id":"glc__D_c","coefficient":1},{"bigg_id":"pi_c","coefficient":-1}],"segments":{"1268":{"from_node_id":"1315","to_node_id":"1316","b1":null,"b2":null},"1269":{"from_node_id":"1317","to_node_id":"1316","b1":null,"b2":null},"1270":{"from_node_id":"1315","to_node_id":"1201","b1":{"x":-405.879150390625,"y":-822.5018310546875},"b2":{"x":-405.879150390625,"y":-876.7518310546875}},"1271":{"from_node_id":"1317","to_node_id":"1318","b1":{"x":-405.879150390625,"y":-698.5018310546875},"b2":{"x":-405.2833251953125,"y":-647.82666015625}},"1272":{"from_node_id":"1317","to_node_id":"1272","b1":{"x":-329.05804443359375,"y":-446.173095703125},"b2":{"x":-22.6917724609375,"y":-834.8234252929688}},"1273":{"from_node_id":"1315","to_node_id":"1320","b1":{"x":-405.879150390625,"y":-826.5018310546875},"b2":{"x":-395.280029296875,"y":-817.452392578125}}}},"209":{"name":"cellobiose_glucohydrolase_c0","bigg_id":"CLBH","reversibility":false,"label_x":-232.64263916015625,"label_y":-975.5018310546875,"gene_reaction_rule":"CLO1313_RS05115 or CLO1313_RS10225 or CLO1313_RS04225","genes":[{"name":"CLO1313_RS05115_CDS_1","bigg_id":"CLO1313_RS05115"},{"name":"CLO1313_RS10225_CDS_1","bigg_id":"CLO1313_RS10225"},{"name":"CLO1313_RS04225_CDS_1","bigg_id":"CLO1313_RS04225"}],"metabolites":[{"bigg_id":"cellb_c","coefficient":-1},{"bigg_id":"glc__D_c","coefficient":2},{"bigg_id":"h2o_c","coefficient":-1}],"segments":{"1274":{"from_node_id":"1321","to_node_id":"1322","b1":null,"b2":null},"1275":{"from_node_id":"1323","to_node_id":"1322","b1":null,"b2":null},"1276":{"from_node_id":"1321","to_node_id":"1201","b1":{"x":-244.64263916015625,"y":-935.5018310546875},"b2":{"x":-347.129150390625,"y":-935.5018310546875}},"1277":{"from_node_id":"1323","to_node_id":"1272","b1":{"x":-120.64263916015625,"y":-935.5018310546875},"b2":{"x":5.96466064453125,"y":-931.0274658203125}},"1278":{"from_node_id":"1321","to_node_id":"1325","b1":{"x":-248.64263916015625,"y":-935.5018310546875},"b2":{"x":-253.89263916015625,"y":-917.5018310546875}}}},"210":{"name":"alpha_D_Glucose_1_phosphate_1_6_phosphomutase_c0","bigg_id":"PGMT","reversibility":true,"label_x":-40.88720703125,"label_y":-627.2900390625,"gene_reaction_rule":"CLO1313_RS05070","genes":[{"name":"CLO1313_RS05070_CDS_1","bigg_id":"CLO1313_RS05070"}],"metabolites":[{"bigg_id":"g1p_c","coefficient":-1},{"bigg_id":"g6p_c","coefficient":1}],"segments":{"1279":{"from_node_id":"1326","to_node_id":"1327","b1":null,"b2":null},"1280":{"from_node_id":"1328","to_node_id":"1327","b1":null,"b2":null},"1281":{"from_node_id":"1326","to_node_id":"1318","b1":{"x":-52.88720703125,"y":-587.2900390625},"b2":{"x":-346.5333251953125,"y":-589.07666015625}},"1282":{"from_node_id":"1328","to_node_id":"496","b1":{"x":71.11279296875,"y":-587.2900390625},"b2":{"x":190.3355712890625,"y":-588.587890625}}}},"211":{"name":"CustomReaction_c0","bigg_id":"GLCP","reversibility":false,"label_x":-575.0133056640625,"label_y":-291.9588623046875,"gene_reaction_rule":"CLO1313_RS10720","genes":[{"name":"CLO1313_RS10720_CDS_1","bigg_id":"CLO1313_RS10720"}],"metabolites":[{"bigg_id":"g1p_c","coefficient":1},{"bigg_id":"glycogen_c","coefficient":-1},{"bigg_id":"pi_c","coefficient":-1}],"segments":{"1283":{"from_node_id":"1330","to_node_id":"1331","b1":null,"b2":null},"1284":{"from_node_id":"1332","to_node_id":"1331","b1":null,"b2":null},"1285":{"from_node_id":"1332","to_node_id":"1318","b1":{"x":-590.0133056640625,"y":-363.9588623046875},"b2":{"x":-486.192138671875,"y":-500.58074951171875}},"1286":{"from_node_id":"1330","to_node_id":"1333","b1":{"x":-590.0133056640625,"y":-239.9588623046875},"b2":{"x":-590.0133056640625,"y":-185.7088623046875}},"1287":{"from_node_id":"1330","to_node_id":"1334","b1":{"x":-590.0133056640625,"y":-235.9588623046875},"b2":{"x":-608.0133056640625,"y":-230.7088623046875}}}},"212":{"name":"CustomReaction_c0","bigg_id":"GLCS1","reversibility":false,"label_x":-465.0133056640625,"label_y":-166.9588623046875,"gene_reaction_rule":"CLO1313_RS04975 or CLO1313_RS09855","genes":[{"name":"CLO1313_RS04975_CDS_1","bigg_id":"CLO1313_RS04975"},{"name":"CLO1313_RS09855_CDS_1","bigg_id":"CLO1313_RS09855"}],"metabolites":[{"bigg_id":"adp_c","coefficient":1},{"bigg_id":"adpglc_c","coefficient":-1},{"bigg_id":"glycogen_c","coefficient":1}],"segments":{"1288":{"from_node_id":"1335","to_node_id":"1336","b1":null,"b2":null},"1289":{"from_node_id":"1337","to_node_id":"1336","b1":null,"b2":null},"1290":{"from_node_id":"1337","to_node_id":"1338","b1":{"x":-481.0133056640625,"y":-126.9588623046875},"b2":{"x":-486.2633056640625,"y":-108.9588623046875}},"1291":{"from_node_id":"1335","to_node_id":"1339","b1":{"x":-353.0133056640625,"y":-126.9588623046875},"b2":{"x":-298.7633056640625,"y":-126.9588623046875}},"1292":{"from_node_id":"1337","to_node_id":"1333","b1":{"x":-477.0133056640625,"y":-126.9588623046875},"b2":{"x":-531.2633056640625,"y":-126.9588623046875}}}},"213":{"name":"ATP_alpha_D_glucose_1_phosphate_adenylyltransferase_c0","bigg_id":"GLGC","reversibility":false,"label_x":-225.0133056640625,"label_y":-291.9588623046875,"gene_reaction_rule":"CLO1313_RS03710 or CLO1313_RS03715 or CLO1313_RS00770","genes":[{"name":"CLO1313_RS03710_CDS_1","bigg_id":"CLO1313_RS03710"},{"name":"CLO1313_RS03715_CDS_1","bigg_id":"CLO1313_RS03715"},{"name":"CLO1313_RS00770_CDS_1","bigg_id":"CLO1313_RS00770"}],"metabolites":[{"bigg_id":"adpglc_c","coefficient":1},{"bigg_id":"atp_c","coefficient":-1},{"bigg_id":"g1p_c","coefficient":-1},{"bigg_id":"ppi_c","coefficient":1}],"segments":{"1293":{"from_node_id":"1340","to_node_id":"1341","b1":null,"b2":null},"1294":{"from_node_id":"1342","to_node_id":"1341","b1":null,"b2":null},"1295":{"from_node_id":"1342","to_node_id":"1339","b1":{"x":-240.0133056640625,"y":-239.9588623046875},"b2":{"x":-240.0133056640625,"y":-185.7088623046875}},"1296":{"from_node_id":"1340","to_node_id":"1343","b1":{"x":-240.0133056640625,"y":-367.9588623046875},"b2":{"x":-222.0133056640625,"y":-373.2088623046875}},"1297":{"from_node_id":"1340","to_node_id":"1318","b1":{"x":-240.0133056640625,"y":-363.9588623046875},"b2":{"x":-363.45062255859375,"y":-502.96044921875}},"1298":{"from_node_id":"1342","to_node_id":"1345","b1":{"x":-240.0133056640625,"y":-235.9588623046875},"b2":{"x":-222.0133056640625,"y":-230.7088623046875}}}},"215":{"name":"D_fructose_1_6_bisphosphate_D_glyceraldehyde_3_phosphate_lyase_glycerone_phosphate_forming_c0","bigg_id":"FBA","reversibility":true,"label_x":461.3575439453125,"label_y":153.819580078125,"gene_reaction_rule":"CLO1313_RS09480 or CLO1313_RS01210","genes":[{"name":"CLO1313_RS09480_CDS_1","bigg_id":"CLO1313_RS09480"},{"name":"CLO1313_RS01210_CDS_1","bigg_id":"CLO1313_RS01210"}],"metabolites":[{"bigg_id":"dhap_c","coefficient":1},{"bigg_id":"fdp_c","coefficient":-1},{"bigg_id":"g3p_c","coefficient":1}],"segments":{"1361":{"from_node_id":"1409","to_node_id":"1410","b1":null,"b2":null},"1362":{"from_node_id":"1411","to_node_id":"1410","b1":null,"b2":null},"1363":{"from_node_id":"1411","to_node_id":"1417","b1":{"x":446.3575439453125,"y":209.819580078125},"b2":{"x":342.06829833984375,"y":273.5556640625}},"1364":{"from_node_id":"1409","to_node_id":"485","b1":{"x":446.3575439453125,"y":81.819580078125},"b2":{"x":442.796875,"y":36.4710693359375}},"1365":{"from_node_id":"1411","to_node_id":"262","b1":{"x":446.3575439453125,"y":205.819580078125},"b2":{"x":446.3575439453125,"y":260.069580078125}}}},"216":{"name":"D_glyceraldehyde_3_phosphate_aldose_ketose_isomerase_c0","bigg_id":"TPI","reversibility":true,"label_x":171.7330322265625,"label_y":363.8902587890625,"gene_reaction_rule":"CLO1313_RS10605","genes":[{"name":"CLO1313_RS10605_CDS_1","bigg_id":"CLO1313_RS10605"}],"metabolites":[{"bigg_id":"dhap_c","coefficient":1},{"bigg_id":"g3p_c","coefficient":-1}],"segments":{"1366":{"from_node_id":"1414","to_node_id":"1415","b1":null,"b2":null},"1367":{"from_node_id":"1416","to_node_id":"1415","b1":null,"b2":null},"1368":{"from_node_id":"1416","to_node_id":"1417","b1":{"x":209.3575439453125,"y":318.81958007812506},"b2":{"x":155.1075439453125,"y":318.81958007812506}},"1369":{"from_node_id":"1414","to_node_id":"262","b1":{"x":333.3575439453125,"y":318.819580078125},"b2":{"x":387.6075439453125,"y":318.819580078125}}}},"217":{"name":"CustomReaction_c0","bigg_id":"ABGPT","reversibility":false,"label_x":163.630126953125,"label_y":-1225.9612426757812,"gene_reaction_rule":"CLO1313_RS02480 or CLO1313_RS09260","genes":[{"name":"CLO1313_RS02480_CDS_1","bigg_id":"CLO1313_RS02480"},{"name":"CLO1313_RS09260_CDS_1","bigg_id":"CLO1313_RS09260"}],"metabolites":[{"bigg_id":"g6p_c","coefficient":1},{"bigg_id":"gdp_c","coefficient":1},{"bigg_id":"glc__D_c","coefficient":-1},{"bigg_id":"gtp_c","coefficient":-1},{"bigg_id":"h_c","coefficient":1}],"segments":{"1370":{"from_node_id":"1419","to_node_id":"1420","b1":null,"b2":null},"1371":{"from_node_id":"1421","to_node_id":"1420","b1":null,"b2":null},"1372":{"from_node_id":"1421","to_node_id":"496","b1":{"x":435.5367431640625,"y":-1184.1846313476562},"b2":{"x":454.2518310546875,"y":-882.1387329101562}},"1373":{"from_node_id":"1421","to_node_id":"1423","b1":{"x":324.048583984375,"y":-1191.2915649414062},"b2":{"x":329.298583984375,"y":-1209.2915649414062}},"1374":{"from_node_id":"1419","to_node_id":"1272","b1":{"x":85.890625,"y":-1196.6218872070312},"b2":{"x":102.7103271484375,"y":-988.7431640625}},"1375":{"from_node_id":"1419","to_node_id":"1424","b1":{"x":165.3974609375,"y":-1182.4078979492188},"b2":{"x":186.798583984375,"y":-1173.2915649414062}},"1376":{"from_node_id":"1421","to_node_id":"1425","b1":{"x":329.3787841796875,"y":-1193.0681762695312},"b2":{"x":329.298583984375,"y":-1173.2915649414062}}}},"223":{"name":"ATP_GDP_phosphotransferase_c0","bigg_id":"NDPK1","reversibility":true,"label_x":3186.10595703125,"label_y":640.3538208007812,"gene_reaction_rule":"CLO1313_RS07615","genes":[{"name":"CLO1313_RS07615_CDS_1","bigg_id":"CLO1313_RS07615"}],"metabolites":[{"bigg_id":"adp_c","coefficient":1},{"bigg_id":"atp_c","coefficient":-1},{"bigg_id":"gdp_c","coefficient":-1},{"bigg_id":"gtp_c","coefficient":1}],"segments":{"1401":{"from_node_id":"1455","to_node_id":"1456","b1":null,"b2":null},"1402":{"from_node_id":"1457","to_node_id":"1456","b1":null,"b2":null},"1403":{"from_node_id":"1457","to_node_id":"1458","b1":{"x":3171.10595703125,"y":692.3538208007812},"b2":{"x":3171.10595703125,"y":746.6038208007812}},"1404":{"from_node_id":"1455","to_node_id":"1454","b1":{"x":3171.10595703125,"y":568.3538208007812},"b2":{"x":3171.10595703125,"y":514.1038208007812}},"1405":{"from_node_id":"1455","to_node_id":"1459","b1":{"x":3171.10595703125,"y":564.3538208007812},"b2":{"x":3153.10595703125,"y":559.1038208007812}},"1406":{"from_node_id":"1457","to_node_id":"1460","b1":{"x":3171.10595703125,"y":696.3538208007812},"b2":{"x":3153.10595703125,"y":701.6038208007812}}}}},"nodes":{"1":{"node_type":"multimarker","x":2186.640869140625,"y":-487.0794677734375},"2":{"node_type":"midmarker","x":2186.640869140625,"y":-467.0794677734375},"3":{"node_type":"multimarker","x":2186.640869140625,"y":-447.0794677734375},"5":{"node_type":"metabolite","x":2266.640869140625,"y":-362.0794677734375,"bigg_id":"h_c","name":"H_plus__c0","label_x":2281.640869140625,"label_y":-362.0794677734375,"node_is_primary":false},"6":{"node_type":"metabolite","x":2106.640869140625,"y":-572.0794677734375,"bigg_id":"nad_c","name":"NAD_c0","label_x":2061.640869140625,"label_y":-542.0794677734375,"node_is_primary":false},"7":{"node_type":"metabolite","x":2106.640869140625,"y":-362.0794677734375,"bigg_id":"nadh_c","name":"NADH_c0","label_x":2052.640869140625,"label_y":-332.0794677734375,"node_is_primary":false},"9":{"node_type":"multimarker","x":2776.6669921875,"y":-467.55609130859375},"10":{"node_type":"midmarker","x":2776.6669921875,"y":-447.55609130859375},"11":{"node_type":"multimarker","x":2776.6669921875,"y":-427.55609130859375},"12":{"node_type":"metabolite","x":2787.85205078125,"y":-89.11767578125,"bigg_id":"fdxox_c","name":"Oxidizedferredoxin_c0","label_x":2768.11083984375,"label_y":-30.954345703125,"node_is_primary":true},"13":{"node_type":"metabolite","x":4110.80322265625,"y":-35.81060791015625,"bigg_id":"h2_c","name":"H2_c0","label_x":4125.80322265625,"label_y":-50.38092041015625,"node_is_primary":false},"14":{"node_type":"metabolite","x":2856.6669921875,"y":-552.5560913085938,"bigg_id":"h_c","name":"H_plus__c0","label_x":2871.6669921875,"label_y":-552.5560913085938,"node_is_primary":false},"15":{"node_type":"metabolite","x":2696.6669921875,"y":-342.55609130859375,"bigg_id":"nad_c","name":"NAD_c0","label_x":2651.6669921875,"label_y":-312.55609130859375,"node_is_primary":false},"16":{"node_type":"metabolite","x":2696.6669921875,"y":-552.5560913085938,"bigg_id":"nadh_c","name":"NADH_c0","label_x":2631.43701171875,"label_y":-571.220458984375,"node_is_primary":false},"18":{"node_type":"multimarker","x":3002.019775390625,"y":-472.00152587890625},"19":{"node_type":"midmarker","x":3002.019775390625,"y":-452.00152587890625},"20":{"node_type":"multimarker","x":3002.019775390625,"y":-432.00152587890625},"24":{"node_type":"multimarker","x":3313.16259765625,"y":-472.3604736328125},"25":{"node_type":"midmarker","x":3313.16259765625,"y":-452.3604736328125},"26":{"node_type":"multimarker","x":3313.16259765625,"y":-432.3604736328125},"29":{"node_type":"metabolite","x":3233.16259765625,"y":-557.3604736328125,"bigg_id":"h_c","name":"H_plus__c0","label_x":3206.16259765625,"label_y":-527.3604736328125,"node_is_primary":false},"30":{"node_type":"metabolite","x":3233.16259765625,"y":-347.3604736328125,"bigg_id":"h_e","name":"H_plus__e0","label_x":3206.16259765625,"label_y":-317.3604736328125,"node_is_primary":false},"31":{"node_type":"metabolite","x":3643.248046875,"y":-538.4256591796875,"bigg_id":"atp_c","name":"ATP_c0","label_x":3607.248046875,"label_y":-508.4256591796875,"node_is_primary":false},"32":{"node_type":"multimarker","x":3803.248046875,"y":-473.4256591796875},"33":{"node_type":"midmarker","x":3803.248046875,"y":-453.4256591796875},"34":{"node_type":"multimarker","x":3803.248046875,"y":-433.4256591796875},"35":{"node_type":"metabolite","x":3563.248046875,"y":-388.4256591796875,"bigg_id":"adp_c","name":"ADP_c0","label_x":3501.0439453125,"label_y":-358.4256591796875,"node_is_primary":false},"39":{"node_type":"metabolite","x":3883.248046875,"y":-558.4256591796875,"bigg_id":"h2o_c","name":"H2O_c0","label_x":3898.248046875,"label_y":-558.4256591796875,"node_is_primary":false},"40":{"node_type":"metabolite","x":3883.248046875,"y":-348.4256591796875,"bigg_id":"h_c","name":"H_plus__c0","label_x":3898.248046875,"label_y":-348.4256591796875,"node_is_primary":false},"41":{"node_type":"metabolite","x":3723.248046875,"y":-558.4256591796875,"bigg_id":"n2_c","name":"N2_c0","label_x":3667.017578125,"label_y":-588.3202819824219,"node_is_primary":false},"42":{"node_type":"metabolite","x":3723.248046875,"y":-348.4256591796875,"bigg_id":"nh4_c","name":"NH3_c0","label_x":3696.248046875,"label_y":-318.4256591796875,"node_is_primary":false},"43":{"node_type":"metabolite","x":3643.248046875,"y":-368.4256591796875,"bigg_id":"pi_c","name":"Phosphate_c0","label_x":3598.248046875,"label_y":-338.4256591796875,"node_is_primary":false},"44":{"node_type":"multimarker","x":4265.80322265625,"y":-35.81060791015625},"45":{"node_type":"midmarker","x":4285.80322265625,"y":-35.81060791015625},"46":{"node_type":"multimarker","x":4305.80322265625,"y":-35.81060791015625},"47":{"node_type":"metabolite","x":4377.27294921875,"y":-35.81060791015625,"bigg_id":"h2_e","name":"H2_e0","label_x":4355.67294921875,"label_y":4.18939208984375,"node_is_primary":true},"48":{"node_type":"metabolite","x":2776.6051025390625,"y":-797.6473693847656,"bigg_id":"fdxrd_c","name":"Reducedferredoxin_c0","label_x":2739.1322021484375,"label_y":-827.5257873535156,"node_is_primary":true},"49":{"node_type":"multimarker","x":1830.33154296875,"y":-488.2906494140625},"50":{"node_type":"midmarker","x":1830.33154296875,"y":-468.2906494140625},"51":{"node_type":"multimarker","x":1830.33154296875,"y":-448.2906494140625},"53":{"node_type":"metabolite","x":1910.33154296875,"y":-363.2906494140625,"bigg_id":"h_c","name":"H_plus__c0","label_x":1925.33154296875,"label_y":-363.2906494140625,"node_is_primary":false},"54":{"node_type":"metabolite","x":1750.33154296875,"y":-363.2906494140625,"bigg_id":"nad_c","name":"NAD_c0","label_x":1705.33154296875,"label_y":-333.2906494140625,"node_is_primary":false},"55":{"node_type":"metabolite","x":1753.7353515625,"y":-610.5753173828125,"bigg_id":"nadh_c","name":"NADH_c0","label_x":1768.7353515625,"label_y":-610.5753173828125,"node_is_primary":false},"56":{"node_type":"metabolite","x":1720.50390625,"y":-560.8624267578125,"bigg_id":"nadp_c","name":"NADP_c0","label_x":1629.21923828125,"label_y":-528.376708984375,"node_is_primary":false},"57":{"node_type":"metabolite","x":1670.33154296875,"y":-383.2906494140625,"bigg_id":"nadph_c","name":"NADPH_c0","label_x":1592.41748046875,"label_y":-350.804931640625,"node_is_primary":false},"74":{"node_type":"metabolite","x":4019.97412109375,"y":2648.70361328125,"bigg_id":"h_c","name":"H_plus__c0","label_x":4034.97412109375,"label_y":2648.70361328125,"node_is_primary":false},"75":{"node_type":"multimarker","x":4116.5283203125,"y":2714.690185546875},"76":{"node_type":"midmarker","x":4116.5283203125,"y":2734.690185546875},"77":{"node_type":"multimarker","x":4116.5283203125,"y":2754.690185546875},"78":{"node_type":"metabolite","x":4018.872802734375,"y":2826.109130859375,"bigg_id":"h2o_c","name":"H2O_c0","label_x":3964.872802734375,"label_y":2856.109130859375,"node_is_primary":false},"80":{"node_type":"metabolite","x":4196.5283203125,"y":2839.690185546875,"bigg_id":"nadp_c","name":"NADP_c0","label_x":4211.5283203125,"label_y":2839.690185546875,"node_is_primary":false},"81":{"node_type":"metabolite","x":4194.0693359375,"y":2643.271240234375,"bigg_id":"nadph_c","name":"NADPH_c0","label_x":4210.184326171875,"label_y":2635.244140625,"node_is_primary":false},"83":{"node_type":"metabolite","x":3682.19091796875,"y":2626.3237915039062,"bigg_id":"fdxrd_c","name":"Reducedferredoxin_c0","label_x":3574.7177734375,"label_y":2646.8170776367188,"node_is_primary":false},"84":{"node_type":"multimarker","x":3762.19091796875,"y":2711.3237915039062},"85":{"node_type":"midmarker","x":3762.19091796875,"y":2731.3237915039062},"86":{"node_type":"multimarker","x":3762.19091796875,"y":2751.3237915039062},"87":{"node_type":"metabolite","x":3684.650146484375,"y":2830.8914184570312,"bigg_id":"fdxox_c","name":"Oxidizedferredoxin_c0","label_x":3646.683837890625,"label_y":2856.6956176757812,"node_is_primary":false},"88":{"node_type":"metabolite","x":3885.907470703125,"y":2833.6074829101562,"bigg_id":"h2o_c","name":"H2O_c0","label_x":3840.907470703125,"label_y":2863.6074829101562,"node_is_primary":false},"89":{"node_type":"metabolite","x":3931.95458984375,"y":2989.1683959960938,"bigg_id":"h2s_c","name":"H2S_c0","label_x":3955.596435546875,"label_y":3013.6144409179688,"node_is_primary":true},"91":{"node_type":"metabolite","x":4010.14892578125,"y":1160.8114624023438,"bigg_id":"atp_c","name":"ATP_c0","label_x":4025.14892578125,"label_y":1160.8114624023438,"node_is_primary":false},"92":{"node_type":"multimarker","x":3930.14892578125,"y":1245.8114624023438},"93":{"node_type":"midmarker","x":3930.14892578125,"y":1265.8114624023438},"94":{"node_type":"multimarker","x":3930.14892578125,"y":1285.8114624023438},"95":{"node_type":"metabolite","x":3850.14892578125,"y":1370.8114624023438,"bigg_id":"adp_c","name":"ADP_c0","label_x":3814.14892578125,"label_y":1400.8114624023438,"node_is_primary":false},"96":{"node_type":"metabolite","x":3850.14892578125,"y":1160.8114624023438,"bigg_id":"h2o_c","name":"H2O_c0","label_x":3805.14892578125,"label_y":1190.8114624023438,"node_is_primary":false},"97":{"node_type":"metabolite","x":4010.14892578125,"y":1370.8114624023438,"bigg_id":"h_c","name":"H_plus__c0","label_x":4025.14892578125,"label_y":1370.8114624023438,"node_is_primary":false},"98":{"node_type":"metabolite","x":3770.14892578125,"y":1350.8114624023438,"bigg_id":"pi_c","name":"Phosphate_c0","label_x":3725.14892578125,"label_y":1380.8114624023438,"node_is_primary":false},"99":{"node_type":"metabolite","x":3930.14892578125,"y":1440.8114624023438,"bigg_id":"so4_c","name":"Sulfate_c0","label_x":3955.14892578125,"label_y":1440.8114624023438,"node_is_primary":true},"100":{"node_type":"metabolite","x":3930.14892578125,"y":1090.8114624023438,"bigg_id":"so4_e","name":"Sulfate_e0","label_x":3910.20556640625,"label_y":1060.84912109375,"node_is_primary":true},"101":{"node_type":"multimarker","x":3930.14892578125,"y":1595.8114624023438},"102":{"node_type":"midmarker","x":3930.14892578125,"y":1615.8114624023438},"103":{"node_type":"multimarker","x":3930.14892578125,"y":1635.8114624023438},"104":{"node_type":"metabolite","x":3930.14892578125,"y":1790.8114624023438,"bigg_id":"aps_c","name":"APS_c0","label_x":3955.14892578125,"label_y":1790.8114624023438,"node_is_primary":true},"105":{"node_type":"metabolite","x":3850.14892578125,"y":1510.8114624023438,"bigg_id":"atp_c","name":"ATP_c0","label_x":3805.14892578125,"label_y":1540.8114624023438,"node_is_primary":false},"106":{"node_type":"metabolite","x":3850.14892578125,"y":1720.8114624023438,"bigg_id":"ppi_c","name":"PPi_c0","label_x":3805.14892578125,"label_y":1750.8114624023438,"node_is_primary":false},"167":{"node_type":"metabolite","x":474.74847412109375,"y":2403.2488403320312,"bigg_id":"coa_c","name":"CoA_c0","label_x":444.4127197265625,"label_y":2384.8796997070312,"node_is_primary":false},"168":{"node_type":"multimarker","x":554.7484741210938,"y":2488.2488403320312},"169":{"node_type":"midmarker","x":554.7484741210938,"y":2508.2488403320312},"170":{"node_type":"multimarker","x":554.7484741210938,"y":2528.2488403320312},"172":{"node_type":"metabolite","x":628.0768432617188,"y":2613.2488403320312,"bigg_id":"co2_c","name":"CO2_c0","label_x":397.8950500488281,"label_y":2608.2451782226562,"node_is_primary":false},"173":{"node_type":"metabolite","x":633.0805053710938,"y":2403.2488403320312,"bigg_id":"fdxox_c","name":"Oxidizedferredoxin_c0","label_x":573.6227416992188,"label_y":2381.7388305664062,"node_is_primary":false},"174":{"node_type":"metabolite","x":474.74847412109375,"y":2613.2488403320312,"bigg_id":"fdxrd_c","name":"Reducedferredoxin_c0","label_x":564.2318420410156,"label_y":2643.1294555664062,"node_is_primary":false},"175":{"node_type":"metabolite","x":394.74847412109375,"y":2423.2488403320312,"bigg_id":"h_c","name":"H_plus__c0","label_x":371.43121337890625,"label_y":2408.2153930664062,"node_is_primary":false},"176":{"node_type":"metabolite","x":446.3575439453125,"y":2068.819580078125,"bigg_id":"pyr_c","name":"Pyruvate_c0","label_x":476.36370849609375,"label_y":2048.7947998046875,"node_is_primary":true},"177":{"node_type":"metabolite","x":208.38519287109375,"y":2402.8920288085938,"bigg_id":"coa_c","name":"CoA_c0","label_x":163.38519287109375,"label_y":2432.8920288085938,"node_is_primary":false},"178":{"node_type":"multimarker","x":288.38519287109375,"y":2487.8920288085938},"179":{"node_type":"midmarker","x":288.38519287109375,"y":2507.8920288085938},"180":{"node_type":"multimarker","x":288.38519287109375,"y":2527.8920288085938},"181":{"node_type":"metabolite","x":414.47222900390625,"y":2787.8952026367188,"bigg_id":"accoa_c","name":"Acetyl_CoA_c0","label_x":439.47222900390625,"label_y":2787.8952026367188,"node_is_primary":true},"182":{"node_type":"metabolite","x":208.38519287109375,"y":2612.8920288085938,"bigg_id":"for_c","name":"Formate_c0","label_x":163.38519287109375,"label_y":2642.8920288085938,"node_is_primary":false},"184":{"node_type":"multimarker","x":-190.77142333984375,"y":2072.8939208984375},"185":{"node_type":"midmarker","x":-210.77142333984375,"y":2072.8939208984375},"186":{"node_type":"multimarker","x":-230.77142333984375,"y":2072.8939208984375},"187":{"node_type":"metabolite","x":-105.77142333984375,"y":2152.8939208984375,"bigg_id":"h_c","name":"H_plus__c0","label_x":-121.97142333984374,"label_y":2192.8939208984375,"node_is_primary":false},"188":{"node_type":"metabolite","x":-385.77142333984375,"y":2072.8939208984375,"bigg_id":"lac__L_c","name":"L_Lactate_c0","label_x":-428.9714233398438,"label_y":2112.8939208984375,"node_is_primary":true},"189":{"node_type":"metabolite","x":-315.77142333984375,"y":1992.8939208984375,"bigg_id":"nad_c","name":"NAD_c0","label_x":-342.77142333984375,"label_y":1972.8939208984375,"node_is_primary":false},"190":{"node_type":"metabolite","x":-105.77142333984375,"y":1992.8939208984375,"bigg_id":"nadh_c","name":"NADH_c0","label_x":-138.17142333984373,"label_y":1972.8939208984375,"node_is_primary":false},"201":{"node_type":"metabolite","x":785.848388671875,"y":2150.4716796875,"bigg_id":"atp_c","name":"ATP_c0","label_x":758.848388671875,"label_y":2190.4716796875,"node_is_primary":false},"202":{"node_type":"multimarker","x":870.848388671875,"y":2070.4716796875},"203":{"node_type":"midmarker","x":890.848388671875,"y":2070.4716796875},"204":{"node_type":"multimarker","x":910.848388671875,"y":2070.4716796875},"205":{"node_type":"metabolite","x":975.848388671875,"y":2230.4716796875,"bigg_id":"adp_c","name":"ADP_c0","label_x":954.2483886718751,"label_y":2270.4716796875,"node_is_primary":false},"206":{"node_type":"metabolite","x":785.848388671875,"y":1990.4716796875,"bigg_id":"co2_c","name":"CO2_c0","label_x":758.848388671875,"label_y":1970.4716796875,"node_is_primary":false},"207":{"node_type":"metabolite","x":805.848388671875,"y":2230.4716796875,"bigg_id":"h2o_c","name":"H2O_c0","label_x":778.848388671875,"label_y":2270.4716796875,"node_is_primary":false},"208":{"node_type":"metabolite","x":995.848388671875,"y":2150.4716796875,"bigg_id":"h_c","name":"H_plus__c0","label_x":968.848388671875,"label_y":2190.4716796875,"node_is_primary":false},"209":{"node_type":"metabolite","x":1246.072021484375,"y":2073.80908203125,"bigg_id":"oaa_c","name":"Oxaloacetate_c0","label_x":1153.991455078125,"label_y":2043.72216796875,"node_is_primary":true},"210":{"node_type":"metabolite","x":995.848388671875,"y":1990.4716796875,"bigg_id":"pi_c","name":"Phosphate_c0","label_x":979.648388671875,"label_y":1970.4716796875,"node_is_primary":false},"220":{"node_type":"multimarker","x":991.7630615234375,"y":2430.306640625},"221":{"node_type":"midmarker","x":971.7630615234375,"y":2430.306640625},"222":{"node_type":"multimarker","x":951.7630615234375,"y":2430.306640625},"223":{"node_type":"metabolite","x":860.1445922851562,"y":2497.06982421875,"bigg_id":"co2_c","name":"CO2_c0","label_x":876.9469482421875,"label_y":2508.94140625,"node_is_primary":false},"224":{"node_type":"metabolite","x":1076.7630615234375,"y":2350.306640625,"bigg_id":"nadp_c","name":"NADP_c0","label_x":1044.3630615234374,"label_y":2330.306640625,"node_is_primary":false},"225":{"node_type":"metabolite","x":866.7630615234375,"y":2350.306640625,"bigg_id":"nadph_c","name":"NADPH_c0","label_x":839.7630615234375,"label_y":2330.306640625,"node_is_primary":false},"227":{"node_type":"multimarker","x":446.3575439453125,"y":1873.819580078125},"228":{"node_type":"midmarker","x":446.3575439453125,"y":1893.819580078125},"229":{"node_type":"multimarker","x":446.3575439453125,"y":1913.819580078125},"230":{"node_type":"metabolite","x":606.3575439453125,"y":1808.819580078125,"bigg_id":"amp_c","name":"AMP_c0","label_x":621.3575439453125,"label_y":1808.819580078125,"node_is_primary":false},"231":{"node_type":"metabolite","x":366.3575439453125,"y":1998.819580078125,"bigg_id":"atp_c","name":"ATP_c0","label_x":321.3575439453125,"label_y":2028.819580078125,"node_is_primary":false},"232":{"node_type":"metabolite","x":526.3575439453125,"y":1788.819580078125,"bigg_id":"h_c","name":"H_plus__c0","label_x":541.3575439453125,"label_y":1788.819580078125,"node_is_primary":false},"233":{"node_type":"metabolite","x":446.3575439453125,"y":1718.819580078125,"bigg_id":"pep_c","name":"Phosphoenolpyruvate_c0","label_x":467.283203125,"label_y":1703.88037109375,"node_is_primary":true},"234":{"node_type":"metabolite","x":526.3575439453125,"y":1998.819580078125,"bigg_id":"pi_c","name":"Phosphate_c0","label_x":541.3575439453125,"label_y":1998.819580078125,"node_is_primary":false},"235":{"node_type":"metabolite","x":366.3575439453125,"y":1788.819580078125,"bigg_id":"ppi_c","name":"PPi_c0","label_x":339.3575439453125,"label_y":1818.819580078125,"node_is_primary":false},"236":{"node_type":"multimarker","x":446.3575439453125,"y":1523.819580078125},"237":{"node_type":"midmarker","x":446.3575439453125,"y":1543.819580078125},"238":{"node_type":"multimarker","x":446.3575439453125,"y":1563.819580078125},"239":{"node_type":"metabolite","x":446.3575439453125,"y":1368.819580078125,"bigg_id":"2pg_c","name":"2_Phospho_D_glycerate_c0","label_x":471.3575439453125,"label_y":1368.819580078125,"node_is_primary":true},"240":{"node_type":"metabolite","x":526.3575439453125,"y":1648.819580078125,"bigg_id":"h2o_c","name":"H2O_c0","label_x":541.3575439453125,"label_y":1648.819580078125,"node_is_primary":false},"241":{"node_type":"metabolite","x":794.7716064453125,"y":1633.5640258789062,"bigg_id":"co2_c","name":"CO2_c0","label_x":767.7716064453125,"label_y":1613.5640258789062,"node_is_primary":false},"242":{"node_type":"multimarker","x":879.7716064453125,"y":1713.5640258789062},"243":{"node_type":"midmarker","x":899.7716064453125,"y":1713.5640258789062},"244":{"node_type":"multimarker","x":919.7716064453125,"y":1713.5640258789062},"245":{"node_type":"metabolite","x":794.7716064453125,"y":1793.5640258789062,"bigg_id":"gdp_c","name":"GDP_c0","label_x":767.7716064453125,"label_y":1833.5640258789062,"node_is_primary":false},"246":{"node_type":"metabolite","x":1004.7716064453125,"y":1793.5640258789062,"bigg_id":"gtp_c","name":"GTP_c0","label_x":977.7716064453125,"label_y":1833.5640258789062,"node_is_primary":false},"249":{"node_type":"multimarker","x":446.3575439453125,"y":1213.819580078125},"250":{"node_type":"midmarker","x":446.3575439453125,"y":1193.819580078125},"251":{"node_type":"multimarker","x":446.3575439453125,"y":1173.819580078125},"252":{"node_type":"metabolite","x":446.3575439453125,"y":1018.819580078125,"bigg_id":"3pg_c","name":"3_Phosphoglycerate_c0","label_x":471.3575439453125,"label_y":1018.819580078125,"node_is_primary":true},"253":{"node_type":"multimarker","x":504.4473876953125,"y":823.819580078125},"254":{"node_type":"midmarker","x":504.4473876953125,"y":843.819580078125},"255":{"node_type":"multimarker","x":504.4473876953125,"y":863.819580078125},"256":{"node_type":"metabolite","x":446.3575439453125,"y":668.819580078125,"bigg_id":"13dpg_c","name":"1_3_Bisphospho_D_glycerate_c0","label_x":471.3575439453125,"label_y":668.819580078125,"node_is_primary":true},"257":{"node_type":"metabolite","x":584.4473876953125,"y":738.819580078125,"bigg_id":"adp_c","name":"ADP_c0","label_x":599.4473876953125,"label_y":738.819580078125,"node_is_primary":false},"258":{"node_type":"metabolite","x":584.4473876953125,"y":948.819580078125,"bigg_id":"atp_c","name":"ATP_c0","label_x":599.4473876953125,"label_y":948.819580078125,"node_is_primary":false},"259":{"node_type":"multimarker","x":446.3575439453125,"y":473.819580078125},"260":{"node_type":"midmarker","x":446.3575439453125,"y":493.819580078125},"261":{"node_type":"multimarker","x":446.3575439453125,"y":513.819580078125},"262":{"node_type":"metabolite","x":446.3575439453125,"y":318.819580078125,"bigg_id":"g3p_c","name":"Glyceraldehyde3_phosphate_c0","label_x":476.20318603515625,"label_y":300.6483459472656,"node_is_primary":true},"263":{"node_type":"metabolite","x":366.3575439453125,"y":598.819580078125,"bigg_id":"h_c","name":"H_plus__c0","label_x":339.3575439453125,"label_y":628.819580078125,"node_is_primary":false},"264":{"node_type":"metabolite","x":362.7540283203125,"y":349.18115234375,"bigg_id":"nad_c","name":"NAD_c0","label_x":317.7540283203125,"label_y":379.18115234375,"node_is_primary":false},"265":{"node_type":"metabolite","x":497.54400634765625,"y":609.6246337890625,"bigg_id":"nadh_c","name":"NADH_c0","label_x":512.5440063476562,"label_y":609.6246337890625,"node_is_primary":false},"266":{"node_type":"metabolite","x":342.4981689453125,"y":423.10968017578125,"bigg_id":"pi_c","name":"Phosphate_c0","label_x":333.35260009765625,"label_y":451.45947265625,"node_is_primary":false},"331":{"node_type":"multimarker","x":1246.072021484375,"y":2268.80908203125},"332":{"node_type":"midmarker","x":1246.072021484375,"y":2248.80908203125},"333":{"node_type":"multimarker","x":1246.072021484375,"y":2228.80908203125},"334":{"node_type":"metabolite","x":1353.400634765625,"y":2136.355712890625,"bigg_id":"h_c","name":"H_plus__c0","label_x":1368.400634765625,"label_y":2136.355712890625,"node_is_primary":false},"335":{"node_type":"metabolite","x":1246.072021484375,"y":2430.4840087890625,"bigg_id":"mal__L_c","name":"L_Malate_c0","label_x":1236.1510009765625,"label_y":2472.8883056640625,"node_is_primary":true},"336":{"node_type":"metabolite","x":1166.072021484375,"y":2353.80908203125,"bigg_id":"nad_c","name":"NAD_c0","label_x":1121.072021484375,"label_y":2383.80908203125,"node_is_primary":false},"337":{"node_type":"metabolite","x":1166.072021484375,"y":2143.80908203125,"bigg_id":"nadh_c","name":"NADH_c0","label_x":1112.072021484375,"label_y":2173.80908203125,"node_is_primary":false},"338":{"node_type":"multimarker","x":3930.14892578125,"y":1945.8114624023438},"339":{"node_type":"midmarker","x":3930.14892578125,"y":1965.8114624023438},"340":{"node_type":"multimarker","x":3930.14892578125,"y":1985.8114624023438},"341":{"node_type":"metabolite","x":4010.14892578125,"y":2070.8114624023438,"bigg_id":"adp_c","name":"ADP_c0","label_x":4025.14892578125,"label_y":2070.8114624023438,"node_is_primary":false},"342":{"node_type":"metabolite","x":3850.14892578125,"y":1860.8114624023438,"bigg_id":"atp_c","name":"ATP_c0","label_x":3805.14892578125,"label_y":1890.8114624023438,"node_is_primary":false},"343":{"node_type":"metabolite","x":3850.14892578125,"y":2070.8114624023438,"bigg_id":"h_c","name":"H_plus__c0","label_x":3796.14892578125,"label_y":2100.8114624023438,"node_is_primary":false},"344":{"node_type":"metabolite","x":3930.14892578125,"y":2140.8114624023438,"bigg_id":"paps_c","name":"3_phosphoadenylylsulfate_c0","label_x":3955.14892578125,"label_y":2140.8114624023438,"node_is_primary":true},"345":{"node_type":"multimarker","x":3930.14892578125,"y":2295.8114624023438},"346":{"node_type":"midmarker","x":3930.14892578125,"y":2315.8114624023438},"347":{"node_type":"multimarker","x":3930.14892578125,"y":2335.8114624023438},"348":{"node_type":"metabolite","x":3770.14892578125,"y":2400.8114624023438,"bigg_id":"h_c","name":"H_plus__c0","label_x":3707.14892578125,"label_y":2430.8114624023438,"node_is_primary":false},"349":{"node_type":"metabolite","x":3850.14892578125,"y":2420.8114624023438,"bigg_id":"pap_c","name":"Adenosine_3_5_bisphosphate_c0","label_x":3805.14892578125,"label_y":2450.8114624023438,"node_is_primary":false},"350":{"node_type":"metabolite","x":3930.14892578125,"y":2490.8114624023438,"bigg_id":"so3_c","name":"Sulfite_c0","label_x":3955.14892578125,"label_y":2490.8114624023438,"node_is_primary":true},"351":{"node_type":"metabolite","x":4010.14892578125,"y":2420.8114624023438,"bigg_id":"trdox_c","name":"trdox_c0","label_x":4025.14892578125,"label_y":2420.8114624023438,"node_is_primary":false},"352":{"node_type":"metabolite","x":3850.14892578125,"y":2210.8114624023438,"bigg_id":"trdrd_c","name":"trdrd_c0","label_x":3787.14892578125,"label_y":2240.8114624023438,"node_is_primary":false},"353":{"node_type":"multimarker","x":4086.95458984375,"y":2989.1683959960938},"354":{"node_type":"midmarker","x":4106.95458984375,"y":2989.1683959960938},"355":{"node_type":"multimarker","x":4126.95458984375,"y":2989.1683959960938},"356":{"node_type":"metabolite","x":4281.95458984375,"y":2989.1683959960938,"bigg_id":"h2s_e","name":"H2S_e0","label_x":4254.95458984375,"label_y":3029.1683959960938,"node_is_primary":true},"357":{"node_type":"multimarker","x":4085.14892578125,"y":1090.8114624023438},"358":{"node_type":"midmarker","x":4105.14892578125,"y":1090.8114624023438},"359":{"node_type":"multimarker","x":4125.14892578125,"y":1090.8114624023438},"360":{"node_type":"multimarker","x":4436.95458984375,"y":2989.1683959960938},"361":{"node_type":"midmarker","x":4456.95458984375,"y":2989.1683959960938},"362":{"node_type":"multimarker","x":4476.95458984375,"y":2989.1683959960938},"375":{"node_type":"multimarker","x":1401.072021484375,"y":2430.4840087890625},"376":{"node_type":"midmarker","x":1421.072021484375,"y":2430.4840087890625},"377":{"node_type":"multimarker","x":1441.072021484375,"y":2430.4840087890625},"378":{"node_type":"metabolite","x":1596.072021484375,"y":2430.4840087890625,"bigg_id":"fum_c","name":"Fumarate_c0","label_x":1569.072021484375,"label_y":2470.4840087890625,"node_is_primary":true},"379":{"node_type":"metabolite","x":1526.072021484375,"y":2510.4840087890625,"bigg_id":"h2o_c","name":"H2O_c0","label_x":1499.072021484375,"label_y":2550.4840087890625,"node_is_primary":false},"392":{"node_type":"multimarker","x":1751.072021484375,"y":2430.4840087890625},"393":{"node_type":"midmarker","x":1771.072021484375,"y":2430.4840087890625},"394":{"node_type":"multimarker","x":1791.072021484375,"y":2430.4840087890625},"395":{"node_type":"metabolite","x":1666.072021484375,"y":2350.4840087890625,"bigg_id":"h_c","name":"H_plus__c0","label_x":1649.872021484375,"label_y":2330.4840087890625,"node_is_primary":false},"396":{"node_type":"metabolite","x":1876.072021484375,"y":2510.4840087890625,"bigg_id":"nad_c","name":"NAD_c0","label_x":1843.672021484375,"label_y":2550.4840087890625,"node_is_primary":false},"397":{"node_type":"metabolite","x":1666.072021484375,"y":2510.4840087890625,"bigg_id":"nadh_c","name":"NADH_c0","label_x":1633.672021484375,"label_y":2550.4840087890625,"node_is_primary":false},"398":{"node_type":"metabolite","x":1946.072021484375,"y":2430.4840087890625,"bigg_id":"succ_c","name":"Succinate_c0","label_x":1919.072021484375,"label_y":2470.4840087890625,"node_is_primary":true},"409":{"node_type":"multimarker","x":681.9900512695312,"y":3060.4745483398438},"410":{"node_type":"midmarker","x":681.9900512695312,"y":3080.4745483398438},"411":{"node_type":"multimarker","x":681.9900512695312,"y":3100.4745483398438},"412":{"node_type":"metabolite","x":681.9900512695312,"y":3255.4745483398438,"bigg_id":"acald_c","name":"Acetaldehyde_c0","label_x":706.9900512695312,"label_y":3255.4745483398438,"node_is_primary":true},"413":{"node_type":"metabolite","x":761.9900512695312,"y":3185.4745483398438,"bigg_id":"coa_c","name":"CoA_c0","label_x":776.9900512695312,"label_y":3185.4745483398438,"node_is_primary":false},"414":{"node_type":"metabolite","x":761.9900512695312,"y":2975.4745483398438,"bigg_id":"h_c","name":"H_plus__c0","label_x":776.9900512695312,"label_y":2975.4745483398438,"node_is_primary":false},"415":{"node_type":"metabolite","x":601.9900512695312,"y":3185.4745483398438,"bigg_id":"nad_c","name":"NAD_c0","label_x":556.9900512695312,"label_y":3215.4745483398438,"node_is_primary":false},"416":{"node_type":"metabolite","x":601.9900512695312,"y":2975.4745483398438,"bigg_id":"nadh_c","name":"NADH_c0","label_x":547.9900512695312,"label_y":3005.4745483398438,"node_is_primary":false},"417":{"node_type":"multimarker","x":681.9900512695312,"y":3410.4745483398438},"418":{"node_type":"midmarker","x":681.9900512695312,"y":3430.4745483398438},"419":{"node_type":"multimarker","x":681.9900512695312,"y":3450.4745483398438},"420":{"node_type":"metabolite","x":681.9900512695312,"y":3605.4745483398438,"bigg_id":"etoh_c","name":"Ethanol_c0","label_x":706.9900512695312,"label_y":3605.4745483398438,"node_is_primary":true},"421":{"node_type":"metabolite","x":761.9900512695312,"y":3325.4745483398438,"bigg_id":"h_c","name":"H_plus__c0","label_x":776.9900512695312,"label_y":3325.4745483398438,"node_is_primary":false},"422":{"node_type":"metabolite","x":601.9900512695312,"y":3535.4745483398438,"bigg_id":"nad_c","name":"NAD_c0","label_x":556.9900512695312,"label_y":3565.4745483398438,"node_is_primary":false},"423":{"node_type":"metabolite","x":601.9900512695312,"y":3325.4745483398438,"bigg_id":"nadh_c","name":"NADH_c0","label_x":547.9900512695312,"label_y":3355.4745483398438,"node_is_primary":false},"424":{"node_type":"multimarker","x":681.9900512695312,"y":3760.4745483398438},"425":{"node_type":"midmarker","x":681.9900512695312,"y":3780.4745483398438},"426":{"node_type":"multimarker","x":681.9900512695312,"y":3800.4745483398438},"427":{"node_type":"metabolite","x":681.9900512695312,"y":3966.5591735839844,"bigg_id":"etoh_e","name":"Ethanol_e0","label_x":706.9900512695312,"label_y":3966.5591735839844,"node_is_primary":true},"485":{"node_type":"metabolite","x":446.3575439453125,"y":-31.180419921875,"bigg_id":"fdp_c","name":"D_fructose_1_6_bisphosphate_c0","label_x":471.3575439453125,"label_y":-31.180419921875,"node_is_primary":true},"486":{"node_type":"multimarker","x":446.3575439453125,"y":-226.180419921875},"487":{"node_type":"midmarker","x":446.3575439453125,"y":-206.180419921875},"488":{"node_type":"multimarker","x":446.3575439453125,"y":-186.180419921875},"489":{"node_type":"metabolite","x":446.3575439453125,"y":-381.180419921875,"bigg_id":"f6p_B_c","name":"D_fructose_6_phosphate_c0","label_x":483.42938232421875,"label_y":-389.6307067871094,"node_is_primary":true},"490":{"node_type":"metabolite","x":366.3575439453125,"y":-101.180419921875,"bigg_id":"h_c","name":"H_plus__c0","label_x":339.3575439453125,"label_y":-71.180419921875,"node_is_primary":false},"491":{"node_type":"metabolite","x":526.3575439453125,"y":-101.180419921875,"bigg_id":"pi_c","name":"Phosphate_c0","label_x":541.3575439453125,"label_y":-101.180419921875,"node_is_primary":false},"492":{"node_type":"metabolite","x":526.3575439453125,"y":-311.180419921875,"bigg_id":"ppi_c","name":"PPi_c0","label_x":541.3575439453125,"label_y":-311.180419921875,"node_is_primary":false},"493":{"node_type":"multimarker","x":446.3575439453125,"y":-576.180419921875},"494":{"node_type":"midmarker","x":446.3575439453125,"y":-556.180419921875},"495":{"node_type":"multimarker","x":446.3575439453125,"y":-536.180419921875},"496":{"node_type":"metabolite","x":446.3575439453125,"y":-731.180419921875,"bigg_id":"g6p_c","name":"D_glucose_6_phosphate_c0","label_x":471.3575439453125,"label_y":-731.180419921875,"node_is_primary":true},"531":{"node_type":"multimarker","x":1828.39013671875,"y":2056.418212890625},"532":{"node_type":"midmarker","x":1848.39013671875,"y":2056.418212890625},"533":{"node_type":"multimarker","x":1868.39013671875,"y":2056.418212890625},"534":{"node_type":"metabolite","x":1743.39013671875,"y":1976.418212890625,"bigg_id":"accoa_c","name":"Acetyl_CoA_c0","label_x":1705.59013671875,"label_y":1956.418212890625,"node_is_primary":false},"535":{"node_type":"metabolite","x":2023.39013671875,"y":2056.418212890625,"bigg_id":"cit_c","name":"Citrate_c0","label_x":1996.39013671875,"label_y":2096.418212890625,"node_is_primary":true},"536":{"node_type":"metabolite","x":1953.39013671875,"y":1976.418212890625,"bigg_id":"coa_c","name":"CoA_c0","label_x":1926.39013671875,"label_y":1956.418212890625,"node_is_primary":false},"537":{"node_type":"metabolite","x":1663.888916015625,"y":2121.51171875,"bigg_id":"h2o_c","name":"H2O_c0","label_x":1636.888916015625,"label_y":2161.51171875,"node_is_primary":false},"538":{"node_type":"metabolite","x":1953.39013671875,"y":2136.418212890625,"bigg_id":"h_c","name":"H_plus__c0","label_x":1937.19013671875,"label_y":2176.418212890625,"node_is_primary":false},"539":{"node_type":"multimarker","x":2178.39013671875,"y":2056.418212890625},"540":{"node_type":"midmarker","x":2198.39013671875,"y":2056.418212890625},"541":{"node_type":"multimarker","x":2218.39013671875,"y":2056.418212890625},"542":{"node_type":"metabolite","x":2373.39013671875,"y":2056.418212890625,"bigg_id":"icit_c","name":"Isocitrate_c0","label_x":2340.99013671875,"label_y":2096.418212890625,"node_is_primary":true},"543":{"node_type":"multimarker","x":2528.39013671875,"y":2056.418212890625},"544":{"node_type":"midmarker","x":2548.39013671875,"y":2056.418212890625},"545":{"node_type":"multimarker","x":2568.39013671875,"y":2056.418212890625},"546":{"node_type":"metabolite","x":2723.39013671875,"y":2056.418212890625,"bigg_id":"akg_c","name":"2_Oxoglutarate_c0","label_x":2696.39013671875,"label_y":2096.418212890625,"node_is_primary":true},"547":{"node_type":"metabolite","x":2653.39013671875,"y":1976.418212890625,"bigg_id":"co2_c","name":"CO2_c0","label_x":2626.39013671875,"label_y":1956.418212890625,"node_is_primary":false},"548":{"node_type":"metabolite","x":2443.39013671875,"y":2136.418212890625,"bigg_id":"nadp_c","name":"NADP_c0","label_x":2410.99013671875,"label_y":2176.418212890625,"node_is_primary":false},"549":{"node_type":"metabolite","x":2653.39013671875,"y":2136.418212890625,"bigg_id":"nadph_c","name":"NADPH_c0","label_x":2615.59013671875,"label_y":2176.418212890625,"node_is_primary":false},"562":{"node_type":"multimarker","x":2918.39013671875,"y":2056.418212890625},"563":{"node_type":"midmarker","x":2898.39013671875,"y":2056.418212890625},"564":{"node_type":"multimarker","x":2878.39013671875,"y":2056.418212890625},"565":{"node_type":"metabolite","x":3073.39013671875,"y":2056.418212890625,"bigg_id":"glu__L_c","name":"L_Glutamate_c0","label_x":3030.19013671875,"label_y":2096.418212890625,"node_is_primary":true},"566":{"node_type":"metabolite","x":3003.39013671875,"y":1976.418212890625,"bigg_id":"h2o_c","name":"H2O_c0","label_x":2976.39013671875,"label_y":1956.418212890625,"node_is_primary":false},"567":{"node_type":"metabolite","x":2793.39013671875,"y":1976.418212890625,"bigg_id":"h_c","name":"H_plus__c0","label_x":2777.19013671875,"label_y":1956.418212890625,"node_is_primary":false},"568":{"node_type":"metabolite","x":3003.39013671875,"y":2136.418212890625,"bigg_id":"nadp_c","name":"NADP_c0","label_x":2970.99013671875,"label_y":2176.418212890625,"node_is_primary":false},"569":{"node_type":"metabolite","x":2793.39013671875,"y":2136.418212890625,"bigg_id":"nadph_c","name":"NADPH_c0","label_x":2755.59013671875,"label_y":2176.418212890625,"node_is_primary":false},"570":{"node_type":"metabolite","x":2764.96630859375,"y":1547.595703125,"bigg_id":"nh4_c","name":"NH3_c0","label_x":2685.97607421875,"label_y":1567.7899169921875,"node_is_primary":false},"571":{"node_type":"multimarker","x":3171.163330078125,"y":1548.7374267578125},"572":{"node_type":"midmarker","x":3151.163330078125,"y":1548.7374267578125},"573":{"node_type":"multimarker","x":3131.163330078125,"y":1548.7374267578125},"574":{"node_type":"metabolite","x":3021.319091796875,"y":1503.51904296875,"bigg_id":"adp_c","name":"ADP_c0","label_x":2994.319091796875,"label_y":1483.51904296875,"node_is_primary":false},"575":{"node_type":"metabolite","x":3256.163330078125,"y":1468.7374267578125,"bigg_id":"atp_c","name":"ATP_c0","label_x":3229.163330078125,"label_y":1448.7374267578125,"node_is_primary":false},"576":{"node_type":"metabolite","x":3256.163330078125,"y":1628.7374267578125,"bigg_id":"h2o_c","name":"H2O_c0","label_x":3229.163330078125,"label_y":1668.7374267578125,"node_is_primary":false},"577":{"node_type":"metabolite","x":3016.469482421875,"y":1621.31396484375,"bigg_id":"h_c","name":"H_plus__c0","label_x":3000.269482421875,"label_y":1661.31396484375,"node_is_primary":false},"578":{"node_type":"metabolite","x":3326.163330078125,"y":1548.7374267578125,"bigg_id":"nh4_e","name":"NH3_e0","label_x":3299.163330078125,"label_y":1588.7374267578125,"node_is_primary":true},"579":{"node_type":"metabolite","x":3073.5869140625,"y":1671.619873046875,"bigg_id":"pi_c","name":"Phosphate_c0","label_x":3051.9869140625,"label_y":1711.619873046875,"node_is_primary":false},"589":{"node_type":"multimarker","x":2764.96630859375,"y":1352.595703125},"590":{"node_type":"midmarker","x":2764.96630859375,"y":1372.595703125},"591":{"node_type":"multimarker","x":2764.96630859375,"y":1392.595703125},"592":{"node_type":"metabolite","x":2844.96630859375,"y":1477.595703125,"bigg_id":"co2_c","name":"CO2_c0","label_x":2859.96630859375,"label_y":1477.595703125,"node_is_primary":false},"593":{"node_type":"metabolite","x":2684.96630859375,"y":1267.595703125,"bigg_id":"h2o_c","name":"H2O_c0","label_x":2657.96630859375,"label_y":1297.595703125,"node_is_primary":false},"594":{"node_type":"metabolite","x":2820.1220703125,"y":1280.0177001953125,"bigg_id":"h_c","name":"H_plus__c0","label_x":2835.1220703125,"label_y":1280.0177001953125,"node_is_primary":false},"595":{"node_type":"metabolite","x":2764.96630859375,"y":1197.595703125,"bigg_id":"urea_c","name":"Urea_c0","label_x":2789.96630859375,"label_y":1197.595703125,"node_is_primary":true},"596":{"node_type":"multimarker","x":3158.763916015625,"y":1196.327392578125},"597":{"node_type":"midmarker","x":3138.763916015625,"y":1196.327392578125},"598":{"node_type":"multimarker","x":3118.763916015625,"y":1196.327392578125},"599":{"node_type":"metabolite","x":3033.763916015625,"y":1116.327392578125,"bigg_id":"adp_c","name":"ADP_c0","label_x":3006.763916015625,"label_y":1096.327392578125,"node_is_primary":false},"600":{"node_type":"metabolite","x":3243.763916015625,"y":1116.327392578125,"bigg_id":"atp_c","name":"ATP_c0","label_x":3216.763916015625,"label_y":1096.327392578125,"node_is_primary":false},"601":{"node_type":"metabolite","x":3243.763916015625,"y":1276.327392578125,"bigg_id":"h2o_c","name":"H2O_c0","label_x":3211.363916015625,"label_y":1316.327392578125,"node_is_primary":false},"602":{"node_type":"metabolite","x":3013.888671875,"y":1278.811767578125,"bigg_id":"h_c","name":"H_plus__c0","label_x":2997.688671875,"label_y":1318.811767578125,"node_is_primary":false},"603":{"node_type":"metabolite","x":3053.763916015625,"y":1356.327392578125,"bigg_id":"pi_c","name":"Phosphate_c0","label_x":3032.163916015625,"label_y":1396.327392578125,"node_is_primary":false},"604":{"node_type":"metabolite","x":3308.795166015625,"y":1196.327392578125,"bigg_id":"urea_e","name":"Urea_e0","label_x":3281.795166015625,"label_y":1236.327392578125,"node_is_primary":true},"618":{"node_type":"multimarker","x":2900.8115234375,"y":2288.870361328125},"619":{"node_type":"midmarker","x":2920.8115234375,"y":2288.870361328125},"620":{"node_type":"multimarker","x":2940.8115234375,"y":2288.870361328125},"621":{"node_type":"metabolite","x":2815.8115234375,"y":2368.870361328125,"bigg_id":"asp__L_c","name":"L_Aspartate_c0","label_x":2772.6115234375,"label_y":2408.870361328125,"node_is_primary":false},"623":{"node_type":"metabolite","x":3025.8115234375,"y":2368.870361328125,"bigg_id":"oaa_c","name":"Oxaloacetate_c0","label_x":2998.8115234375,"label_y":2408.870361328125,"node_is_primary":false},"645":{"node_type":"metabolite","x":1308.43017578125,"y":2947.35595703125,"bigg_id":"h_c","name":"H_plus__c0","label_x":1281.43017578125,"label_y":2987.35595703125,"node_is_primary":false},"646":{"node_type":"multimarker","x":1393.43017578125,"y":2867.35595703125},"647":{"node_type":"midmarker","x":1413.43017578125,"y":2867.35595703125},"648":{"node_type":"multimarker","x":1433.43017578125,"y":2867.35595703125},"649":{"node_type":"metabolite","x":1588.43017578125,"y":2867.35595703125,"bigg_id":"alac__S_c","name":"ALCTT_c0","label_x":1539.83017578125,"label_y":2907.35595703125,"node_is_primary":true},"650":{"node_type":"metabolite","x":1518.43017578125,"y":2947.35595703125,"bigg_id":"co2_c","name":"CO2_c0","label_x":1491.43017578125,"label_y":2987.35595703125,"node_is_primary":false},"652":{"node_type":"multimarker","x":1743.43017578125,"y":2867.35595703125},"653":{"node_type":"midmarker","x":1763.43017578125,"y":2867.35595703125},"654":{"node_type":"multimarker","x":1783.43017578125,"y":2867.35595703125},"655":{"node_type":"metabolite","x":1938.43017578125,"y":2867.35595703125,"bigg_id":"23dhmb_c","name":"2_3_Dihydroxy_isovalerate_c0","label_x":1895.2301757812502,"label_y":2907.35595703125,"node_is_primary":true},"656":{"node_type":"metabolite","x":1658.43017578125,"y":2787.35595703125,"bigg_id":"h_c","name":"H_plus__c0","label_x":1642.23017578125,"label_y":2767.35595703125,"node_is_primary":false},"657":{"node_type":"metabolite","x":1868.43017578125,"y":2947.35595703125,"bigg_id":"nadp_c","name":"NADP_c0","label_x":1836.03017578125,"label_y":2987.35595703125,"node_is_primary":false},"658":{"node_type":"metabolite","x":1658.43017578125,"y":2947.35595703125,"bigg_id":"nadph_c","name":"NADPH_c0","label_x":1620.63017578125,"label_y":2987.35595703125,"node_is_primary":false},"659":{"node_type":"multimarker","x":2093.43017578125,"y":2867.35595703125},"660":{"node_type":"midmarker","x":2113.43017578125,"y":2867.35595703125},"661":{"node_type":"multimarker","x":2133.43017578125,"y":2867.35595703125},"662":{"node_type":"metabolite","x":2288.43017578125,"y":2867.35595703125,"bigg_id":"3mob_c","name":"3_Methyl_2_oxobutanoate_c0","label_x":2256.03017578125,"label_y":2907.35595703125,"node_is_primary":true},"663":{"node_type":"metabolite","x":2218.43017578125,"y":2947.35595703125,"bigg_id":"h2o_c","name":"H2O_c0","label_x":2191.43017578125,"label_y":2987.35595703125,"node_is_primary":false},"672":{"node_type":"multimarker","x":2483.43017578125,"y":2867.35595703125},"673":{"node_type":"midmarker","x":2463.43017578125,"y":2867.35595703125},"674":{"node_type":"multimarker","x":2443.43017578125,"y":2867.35595703125},"676":{"node_type":"metabolite","x":2358.43017578125,"y":2947.35595703125,"bigg_id":"glu__L_c","name":"L_Glutamate_c0","label_x":2315.23017578125,"label_y":2987.35595703125,"node_is_primary":false},"677":{"node_type":"metabolite","x":2568.43017578125,"y":2947.35595703125,"bigg_id":"val__L_c","name":"L_Valine_c0","label_x":2525.23017578125,"label_y":2987.35595703125,"node_is_primary":false},"684":{"node_type":"multimarker","x":2141.072021484375,"y":2430.4840087890625},"685":{"node_type":"midmarker","x":2121.072021484375,"y":2430.4840087890625},"686":{"node_type":"multimarker","x":2101.072021484375,"y":2430.4840087890625},"687":{"node_type":"metabolite","x":2016.072021484375,"y":2510.4840087890625,"bigg_id":"h_c","name":"H_plus__c0","label_x":1999.872021484375,"label_y":2550.4840087890625,"node_is_primary":false},"688":{"node_type":"metabolite","x":2226.072021484375,"y":2510.4840087890625,"bigg_id":"h_e","name":"H_plus__e0","label_x":2193.672021484375,"label_y":2550.4840087890625,"node_is_primary":false},"689":{"node_type":"metabolite","x":2294.41748046875,"y":2430.4840087890625,"bigg_id":"succ_e","name":"Succinate_e0","label_x":2278.21748046875,"label_y":2470.4840087890625,"node_is_primary":true},"696":{"node_type":"multimarker","x":2763.43017578125,"y":2947.35595703125},"697":{"node_type":"midmarker","x":2743.43017578125,"y":2947.35595703125},"698":{"node_type":"multimarker","x":2723.43017578125,"y":2947.35595703125},"699":{"node_type":"metabolite","x":2638.43017578125,"y":3027.35595703125,"bigg_id":"h_c","name":"H_plus__c0","label_x":2622.23017578125,"label_y":3067.35595703125,"node_is_primary":false},"700":{"node_type":"metabolite","x":2848.43017578125,"y":3027.35595703125,"bigg_id":"h_e","name":"H_plus__e0","label_x":2805.23017578125,"label_y":3067.35595703125,"node_is_primary":false},"701":{"node_type":"metabolite","x":2918.43017578125,"y":2947.35595703125,"bigg_id":"val__L_e","name":"L_Valine_e0","label_x":2902.23017578125,"label_y":2987.35595703125,"node_is_primary":true},"702":{"node_type":"multimarker","x":2449.41748046875,"y":2430.4840087890625},"703":{"node_type":"midmarker","x":2469.41748046875,"y":2430.4840087890625},"704":{"node_type":"multimarker","x":2489.41748046875,"y":2430.4840087890625},"720":{"node_type":"metabolite","x":2021.870361328125,"y":521.4345703125,"bigg_id":"h_e","name":"H_plus__e0","label_x":1985.870361328125,"label_y":551.4345703125,"node_is_primary":false},"721":{"node_type":"multimarker","x":2101.870361328125,"y":606.4345703125},"722":{"node_type":"midmarker","x":2101.870361328125,"y":626.4345703125},"723":{"node_type":"multimarker","x":2101.870361328125,"y":646.4345703125},"724":{"node_type":"metabolite","x":2181.870361328125,"y":731.4345703125,"bigg_id":"h2o_c","name":"H2O_c0","label_x":2196.870361328125,"label_y":731.4345703125,"node_is_primary":false},"725":{"node_type":"metabolite","x":2021.870361328125,"y":731.4345703125,"bigg_id":"h_c","name":"H_plus__c0","label_x":1976.870361328125,"label_y":761.4345703125,"node_is_primary":false},"726":{"node_type":"metabolite","x":2101.870361328125,"y":451.4345703125,"bigg_id":"pi_c","name":"Phosphate_c0","label_x":2126.870361328125,"label_y":451.4345703125,"node_is_primary":true},"727":{"node_type":"metabolite","x":2101.870361328125,"y":801.4345703125,"bigg_id":"ppi_c","name":"PPi_c0","label_x":2126.870361328125,"label_y":801.4345703125,"node_is_primary":true},"747":{"node_type":"metabolite","x":2448.19482421875,"y":453.90118408203125,"bigg_id":"atp_c","name":"ATP_c0","label_x":2473.19482421875,"label_y":453.90118408203125,"node_is_primary":true},"748":{"node_type":"multimarker","x":2448.19482421875,"y":608.9011840820312},"749":{"node_type":"midmarker","x":2448.19482421875,"y":628.9011840820312},"750":{"node_type":"multimarker","x":2448.19482421875,"y":648.9011840820312},"751":{"node_type":"metabolite","x":2448.19482421875,"y":803.9011840820312,"bigg_id":"adp_c","name":"ADP_c0","label_x":2473.19482421875,"label_y":803.9011840820312,"node_is_primary":true},"752":{"node_type":"metabolite","x":2368.19482421875,"y":523.9011840820312,"bigg_id":"h2o_c","name":"H2O_c0","label_x":2323.19482421875,"label_y":553.9011840820312,"node_is_primary":false},"753":{"node_type":"metabolite","x":2528.19482421875,"y":733.9011840820312,"bigg_id":"h_c","name":"H_plus__c0","label_x":2543.19482421875,"label_y":733.9011840820312,"node_is_primary":false},"754":{"node_type":"metabolite","x":2368.19482421875,"y":733.9011840820312,"bigg_id":"pi_c","name":"Phosphate_c0","label_x":2332.19482421875,"label_y":763.9011840820312,"node_is_primary":false},"755":{"node_type":"metabolite","x":2767.883544921875,"y":443.9884033203125,"bigg_id":"atp_c","name":"ATP_c0","label_x":2792.883544921875,"label_y":443.9884033203125,"node_is_primary":true},"756":{"node_type":"multimarker","x":2767.883544921875,"y":598.9884033203125},"757":{"node_type":"midmarker","x":2767.883544921875,"y":618.9884033203125},"758":{"node_type":"multimarker","x":2767.883544921875,"y":638.9884033203125},"759":{"node_type":"metabolite","x":2767.883544921875,"y":793.9884033203125,"bigg_id":"adp_c","name":"ADP_c0","label_x":2792.883544921875,"label_y":793.9884033203125,"node_is_primary":true},"760":{"node_type":"metabolite","x":2847.883544921875,"y":513.9884033203125,"bigg_id":"h2o_c","name":"H2O_c0","label_x":2862.883544921875,"label_y":513.9884033203125,"node_is_primary":false},"761":{"node_type":"metabolite","x":2687.883544921875,"y":513.9884033203125,"bigg_id":"h_c","name":"H_plus__c0","label_x":2660.883544921875,"label_y":543.9884033203125,"node_is_primary":false},"762":{"node_type":"metabolite","x":2847.883544921875,"y":723.9884033203125,"bigg_id":"h_e","name":"H_plus__e0","label_x":2862.883544921875,"label_y":723.9884033203125,"node_is_primary":false},"763":{"node_type":"metabolite","x":2687.883544921875,"y":723.9884033203125,"bigg_id":"pi_c","name":"Phosphate_c0","label_x":2651.883544921875,"label_y":753.9884033203125,"node_is_primary":false},"809":{"node_type":"metabolite","x":3222.32568359375,"y":2131.1495361328125,"bigg_id":"atp_c","name":"ATP_c0","label_x":3195.32568359375,"label_y":2171.1495361328125,"node_is_primary":false},"810":{"node_type":"multimarker","x":3307.32568359375,"y":2051.1495361328125},"811":{"node_type":"midmarker","x":3327.32568359375,"y":2051.1495361328125},"812":{"node_type":"multimarker","x":3347.32568359375,"y":2051.1495361328125},"813":{"node_type":"metabolite","x":3412.32568359375,"y":2211.1495361328125,"bigg_id":"adp_c","name":"ADP_c0","label_x":3390.72568359375,"label_y":2251.1495361328125,"node_is_primary":false},"814":{"node_type":"metabolite","x":3502.32568359375,"y":2051.1495361328125,"bigg_id":"gln__L_c","name":"L_Glutamine_c0","label_x":3475.32568359375,"label_y":2091.1495361328125,"node_is_primary":true},"816":{"node_type":"metabolite","x":3432.32568359375,"y":1971.1495361328125,"bigg_id":"h_c","name":"H_plus__c0","label_x":3389.12568359375,"label_y":1951.1495361328125,"node_is_primary":false},"818":{"node_type":"metabolite","x":3432.32568359375,"y":2131.1495361328125,"bigg_id":"pi_c","name":"Phosphate_c0","label_x":3416.12568359375,"label_y":2171.1495361328125,"node_is_primary":false},"820":{"node_type":"multimarker","x":2899.756591796875,"y":2520.24267578125},"821":{"node_type":"midmarker","x":2919.756591796875,"y":2520.24267578125},"822":{"node_type":"multimarker","x":2939.756591796875,"y":2520.24267578125},"824":{"node_type":"metabolite","x":2814.756591796875,"y":2600.24267578125,"bigg_id":"phe__L_c","name":"L_Phenylalanine_c0","label_x":2771.556591796875,"label_y":2640.24267578125,"node_is_primary":false},"825":{"node_type":"metabolite","x":3024.756591796875,"y":2600.24267578125,"bigg_id":"phpyr_c","name":"Phenylpyruvate_c0","label_x":2986.956591796875,"label_y":2640.24267578125,"node_is_primary":false},"849":{"node_type":"multimarker","x":2373.39013671875,"y":1901.418212890625},"850":{"node_type":"midmarker","x":2373.39013671875,"y":1881.418212890625},"851":{"node_type":"multimarker","x":2373.39013671875,"y":1861.418212890625},"852":{"node_type":"metabolite","x":2293.39013671875,"y":1776.418212890625,"bigg_id":"h_c","name":"H_plus__c0","label_x":2230.39013671875,"label_y":1806.418212890625,"node_is_primary":false},"853":{"node_type":"metabolite","x":2453.39013671875,"y":1986.418212890625,"bigg_id":"nadp_c","name":"NADP_c0","label_x":2468.39013671875,"label_y":1986.418212890625,"node_is_primary":false},"854":{"node_type":"metabolite","x":2453.39013671875,"y":1776.418212890625,"bigg_id":"nadph_c","name":"NADPH_c0","label_x":2468.39013671875,"label_y":1776.418212890625,"node_is_primary":false},"855":{"node_type":"metabolite","x":2373.39013671875,"y":1706.418212890625,"bigg_id":"oxasucc_c","name":"Oxalosuccinate_c0","label_x":2273.07861328125,"label_y":1671.7926025390625,"node_is_primary":true},"868":{"node_type":"multimarker","x":2528.39013671875,"y":1706.418212890625},"869":{"node_type":"midmarker","x":2548.39013671875,"y":1706.418212890625},"870":{"node_type":"multimarker","x":2568.39013671875,"y":1706.418212890625},"872":{"node_type":"metabolite","x":2653.39013671875,"y":1786.418212890625,"bigg_id":"co2_c","name":"CO2_c0","label_x":2626.39013671875,"label_y":1826.418212890625,"node_is_primary":false},"873":{"node_type":"metabolite","x":2451.63427734375,"y":1662.7554931640625,"bigg_id":"h_c","name":"H_plus__c0","label_x":2440.38056640625,"label_y":1641.7484130859375,"node_is_primary":false},"874":{"node_type":"multimarker","x":-526.2003784179688,"y":2613.8021850585938},"875":{"node_type":"midmarker","x":-506.20037841796875,"y":2613.8021850585938},"876":{"node_type":"multimarker","x":-486.20037841796875,"y":2613.8021850585938},"877":{"node_type":"metabolite","x":-723.4996948242188,"y":2616.5319213867188,"bigg_id":"for_e","name":"Formate_e0","label_x":-750.4996948242188,"label_y":2656.5319213867188,"node_is_primary":true},"878":{"node_type":"metabolite","x":-401.20037841796875,"y":2533.8021850585938,"bigg_id":"h_c","name":"H_plus__c0","label_x":-417.40037841796874,"label_y":2513.8021850585938,"node_is_primary":false},"879":{"node_type":"metabolite","x":-641.2279663085938,"y":2536.5319213867188,"bigg_id":"h_e","name":"H_plus__e0","label_x":-657.4279663085938,"label_y":2516.5319213867188,"node_is_primary":false},"888":{"node_type":"multimarker","x":-580.7714233398438,"y":2072.8939208984375},"889":{"node_type":"midmarker","x":-560.7714233398438,"y":2072.8939208984375},"890":{"node_type":"multimarker","x":-540.7714233398438,"y":2072.8939208984375},"891":{"node_type":"metabolite","x":-455.77142333984375,"y":1992.8939208984375,"bigg_id":"h_c","name":"H_plus__c0","label_x":-471.97142333984374,"label_y":1972.8939208984375,"node_is_primary":false},"892":{"node_type":"metabolite","x":-665.7714233398438,"y":1992.8939208984375,"bigg_id":"h_e","name":"H_plus__e0","label_x":-681.9714233398438,"label_y":1972.8939208984375,"node_is_primary":false},"893":{"node_type":"metabolite","x":-723.4996948242188,"y":2072.8939208984375,"bigg_id":"lac__L_e","name":"L_Lactate_e0","label_x":-766.6996948242188,"label_y":2112.8939208984375,"node_is_primary":true},"907":{"node_type":"multimarker","x":2020.66015625,"y":1778.578369140625},"908":{"node_type":"midmarker","x":2020.66015625,"y":1758.578369140625},"909":{"node_type":"multimarker","x":2020.66015625,"y":1738.578369140625},"910":{"node_type":"metabolite","x":2020.66015625,"y":1583.578369140625,"bigg_id":"cit_e","name":"Citrate_c0","label_x":2045.66015625,"label_y":1583.578369140625,"node_is_primary":true},"911":{"node_type":"metabolite","x":2100.66015625,"y":1863.578369140625,"bigg_id":"h_c","name":"H_plus__c0","label_x":2115.66015625,"label_y":1863.578369140625,"node_is_primary":false},"912":{"node_type":"metabolite","x":2100.66015625,"y":1653.578369140625,"bigg_id":"h_e","name":"H_plus__e0","label_x":2115.66015625,"label_y":1653.578369140625,"node_is_primary":false},"913":{"node_type":"multimarker","x":-7.12628173828125,"y":3326.8463745117188},"914":{"node_type":"midmarker","x":-7.12628173828125,"y":3306.8463745117188},"915":{"node_type":"multimarker","x":-7.12628173828125,"y":3286.8463745117188},"917":{"node_type":"metabolite","x":72.87371826171875,"y":3201.8463745117188,"bigg_id":"amp_c","name":"AMP_c0","label_x":87.87371826171875,"label_y":3201.8463745117188,"node_is_primary":false},"918":{"node_type":"metabolite","x":72.87371826171875,"y":3411.8463745117188,"bigg_id":"atp_c","name":"ATP_c0","label_x":87.87371826171875,"label_y":3411.8463745117188,"node_is_primary":false},"919":{"node_type":"metabolite","x":-87.12628173828125,"y":3411.8463745117188,"bigg_id":"coa_c","name":"CoA_c0","label_x":-132.12628173828125,"label_y":3441.8463745117188,"node_is_primary":false},"920":{"node_type":"metabolite","x":-87.12628173828125,"y":3201.8463745117188,"bigg_id":"h_c","name":"H_plus__c0","label_x":-114.12628173828125,"label_y":3231.8463745117188,"node_is_primary":false},"921":{"node_type":"metabolite","x":-167.12628173828125,"y":3221.8463745117188,"bigg_id":"ppi_c","name":"PPi_c0","label_x":-212.12628173828125,"label_y":3251.8463745117188,"node_is_primary":false},"923":{"node_type":"multimarker","x":309.12933349609375,"y":3082.643798828125},"924":{"node_type":"midmarker","x":309.12933349609375,"y":3102.643798828125},"925":{"node_type":"multimarker","x":309.12933349609375,"y":3122.643798828125},"926":{"node_type":"metabolite","x":309.12933349609375,"y":3277.643798828125,"bigg_id":"actp_c","name":"Acetylphosphate_c0","label_x":334.12933349609375,"label_y":3277.643798828125,"node_is_primary":true},"927":{"node_type":"metabolite","x":229.12933349609375,"y":3207.643798828125,"bigg_id":"coa_c","name":"CoA_c0","label_x":184.12933349609375,"label_y":3237.643798828125,"node_is_primary":false},"928":{"node_type":"metabolite","x":229.12933349609375,"y":2997.643798828125,"bigg_id":"pi_c","name":"Phosphate_c0","label_x":193.12933349609375,"label_y":3027.643798828125,"node_is_primary":false},"929":{"node_type":"multimarker","x":309.12933349609375,"y":3432.643798828125},"930":{"node_type":"midmarker","x":309.12933349609375,"y":3452.643798828125},"931":{"node_type":"multimarker","x":309.12933349609375,"y":3472.643798828125},"932":{"node_type":"metabolite","x":309.12933349609375,"y":3627.643798828125,"bigg_id":"ac_c","name":"Acetate_c0","label_x":334.12933349609375,"label_y":3627.643798828125,"node_is_primary":true},"933":{"node_type":"metabolite","x":229.12933349609375,"y":3347.643798828125,"bigg_id":"adp_c","name":"ADP_c0","label_x":184.12933349609375,"label_y":3377.643798828125,"node_is_primary":false},"934":{"node_type":"metabolite","x":229.12933349609375,"y":3557.643798828125,"bigg_id":"atp_c","name":"ATP_c0","label_x":184.12933349609375,"label_y":3587.643798828125,"node_is_primary":false},"935":{"node_type":"multimarker","x":309.12933349609375,"y":3822.643798828125},"936":{"node_type":"midmarker","x":309.12933349609375,"y":3802.643798828125},"937":{"node_type":"multimarker","x":309.12933349609375,"y":3782.643798828125},"938":{"node_type":"metabolite","x":309.12933349609375,"y":3966.5591735839844,"bigg_id":"ac_e","name":"Acetate_e0","label_x":334.12933349609375,"label_y":3966.5591735839844,"node_is_primary":true},"939":{"node_type":"metabolite","x":229.12933349609375,"y":3697.643798828125,"bigg_id":"h_c","name":"H_plus__c0","label_x":202.12933349609375,"label_y":3727.643798828125,"node_is_primary":false},"940":{"node_type":"metabolite","x":229.12933349609375,"y":3907.643798828125,"bigg_id":"h_e","name":"H_plus__e0","label_x":202.12933349609375,"label_y":3937.643798828125,"node_is_primary":false},"942":{"node_type":"multimarker","x":359.50927734375,"y":823.11083984375},"943":{"node_type":"midmarker","x":359.50927734375,"y":843.11083984375},"944":{"node_type":"multimarker","x":359.50927734375,"y":863.11083984375},"946":{"node_type":"metabolite","x":279.50927734375,"y":738.11083984375,"bigg_id":"gdp_c","name":"GDP_c0","label_x":234.50927734375,"label_y":768.11083984375,"node_is_primary":false},"947":{"node_type":"metabolite","x":279.50927734375,"y":948.11083984375,"bigg_id":"gtp_c","name":"GTP_c0","label_x":234.50927734375,"label_y":978.11083984375,"node_is_primary":false},"960":{"node_type":"metabolite","x":1259.3619384765625,"y":336.53887939453125,"bigg_id":"xu5p__D_c","name":"D_Xylulose5_phosphate_c0","label_x":1278.67294921875,"label_y":391.56927490234375,"node_is_primary":true},"961":{"node_type":"multimarker","x":1454.3619384765625,"y":336.53887939453125},"962":{"node_type":"midmarker","x":1434.3619384765625,"y":336.53887939453125},"963":{"node_type":"multimarker","x":1414.3619384765625,"y":336.53887939453125},"964":{"node_type":"metabolite","x":1609.3619384765625,"y":336.53887939453125,"bigg_id":"ru5p__D_c","name":"D_Ribulose5_phosphate_c0","label_x":1547.2555908203126,"label_y":303.60467529296875,"node_is_primary":true},"965":{"node_type":"multimarker","x":1609.3619384765625,"y":531.5388793945312},"966":{"node_type":"midmarker","x":1609.3619384765625,"y":511.53887939453125},"967":{"node_type":"multimarker","x":1609.3619384765625,"y":491.53887939453125},"968":{"node_type":"metabolite","x":1609.3619384765625,"y":686.5388793945312,"bigg_id":"r5p_c","name":"ribose_5_phosphate_c0","label_x":1634.3619384765625,"label_y":686.5388793945312,"node_is_primary":true},"983":{"node_type":"multimarker","x":1259.3619384765625,"y":141.53887939453125},"984":{"node_type":"midmarker","x":1259.3619384765625,"y":161.53887939453125},"985":{"node_type":"multimarker","x":1259.3619384765625,"y":181.53887939453125},"986":{"node_type":"metabolite","x":1179.3619384765625,"y":266.53887939453125,"bigg_id":"adp_c","name":"ADP_c0","label_x":1134.3619384765625,"label_y":296.53887939453125,"node_is_primary":false},"987":{"node_type":"metabolite","x":1339.3619384765625,"y":56.53887939453125,"bigg_id":"atp_c","name":"ATP_c0","label_x":1354.3619384765625,"label_y":56.53887939453125,"node_is_primary":false},"988":{"node_type":"metabolite","x":1339.3619384765625,"y":266.53887939453125,"bigg_id":"h_c","name":"H_plus__c0","label_x":1354.3619384765625,"label_y":266.53887939453125,"node_is_primary":false},"989":{"node_type":"metabolite","x":1259.3619384765625,"y":-13.46112060546875,"bigg_id":"xylu__D_c","name":"D_Lyxulose_c0","label_x":1284.3619384765625,"label_y":-13.46112060546875,"node_is_primary":true},"990":{"node_type":"multimarker","x":1259.3619384765625,"y":-168.46112060546875},"991":{"node_type":"midmarker","x":1259.3619384765625,"y":-188.46112060546875},"992":{"node_type":"multimarker","x":1259.3619384765625,"y":-208.46112060546875},"993":{"node_type":"metabolite","x":1179.3619384765625,"y":-83.46112060546875,"bigg_id":"h_c","name":"H_plus__c0","label_x":1152.3619384765625,"label_y":-53.46112060546875,"node_is_primary":false},"994":{"node_type":"metabolite","x":1339.3619384765625,"y":-293.46112060546875,"bigg_id":"nad_c","name":"NAD_c0","label_x":1354.3619384765625,"label_y":-293.46112060546875,"node_is_primary":false},"995":{"node_type":"metabolite","x":1339.3619384765625,"y":-83.46112060546875,"bigg_id":"nadh_c","name":"NADH_c0","label_x":1354.3619384765625,"label_y":-83.46112060546875,"node_is_primary":false},"996":{"node_type":"metabolite","x":1259.3619384765625,"y":-363.46112060546875,"bigg_id":"xylt_c","name":"Xylitol_c0","label_x":1284.3619384765625,"label_y":-363.46112060546875,"node_is_primary":true},"997":{"node_type":"multimarker","x":1259.3619384765625,"y":-558.4611206054688},"998":{"node_type":"midmarker","x":1259.3619384765625,"y":-538.4611206054688},"999":{"node_type":"multimarker","x":1259.3619384765625,"y":-518.4611206054688},"1000":{"node_type":"metabolite","x":1259.3619384765625,"y":-713.4611206054688,"bigg_id":"xylt_e","name":"Xylitol_e0","label_x":1284.3619384765625,"label_y":-713.4611206054688,"node_is_primary":true},"1055":{"node_type":"metabolite","x":788.2791748046875,"y":445.24664306640625,"bigg_id":"dhap_c","name":"Glycerone_phosphate_c0","label_x":763.0825439453125,"label_y":415.013671875,"node_is_primary":true},"1057":{"node_type":"multimarker","x":1176.406005859375,"y":1133.9993286132812},"1058":{"node_type":"midmarker","x":1196.406005859375,"y":1133.9993286132812},"1059":{"node_type":"multimarker","x":1216.406005859375,"y":1133.9993286132812},"1061":{"node_type":"metabolite","x":949.143798828125,"y":1008.6052856445312,"bigg_id":"s7p_c","name":"Sedoheptulose7_phosphate_c0","label_x":880.7036743164062,"label_y":1012.5614624023438,"node_is_primary":false},"1069":{"node_type":"multimarker","x":950.945556640625,"y":882.4332885742188},"1070":{"node_type":"midmarker","x":950.945556640625,"y":862.4332885742188},"1071":{"node_type":"multimarker","x":950.945556640625,"y":842.4332885742188},"1072":{"node_type":"metabolite","x":1030.945556640625,"y":757.4332885742188,"bigg_id":"pi_c","name":"Phosphate_c0","label_x":1045.945556640625,"label_y":757.4332885742188,"node_is_primary":false},"1073":{"node_type":"metabolite","x":1034.549072265625,"y":951.2177124023438,"bigg_id":"ppi_c","name":"PPi_c0","label_x":1049.549072265625,"label_y":951.2177124023438,"node_is_primary":false},"1074":{"node_type":"metabolite","x":950.945556640625,"y":687.4332885742188,"bigg_id":"s17bp_c","name":"Sedoheptulose_1_7_bisphosphate_c0","label_x":975.945556640625,"label_y":687.4332885742188,"node_is_primary":true},"1075":{"node_type":"multimarker","x":950.945556640625,"y":532.4332885742188},"1076":{"node_type":"midmarker","x":950.945556640625,"y":512.4332885742188},"1077":{"node_type":"multimarker","x":950.945556640625,"y":492.43328857421875},"1079":{"node_type":"metabolite","x":1162.63720703125,"y":460.86737060546875,"bigg_id":"e4p_c","name":"D_Erythrose4_phosphate_c0","label_x":1142.6160888671875,"label_y":509.49029541015625,"node_is_primary":true},"1081":{"node_type":"multimarker","x":970.8410949707031,"y":340.3699951171875},"1082":{"node_type":"midmarker","x":990.8410949707031,"y":340.3699951171875},"1083":{"node_type":"multimarker","x":1010.8410949707031,"y":340.3699951171875},"1087":{"node_type":"multimarker","x":309.12933349609375,"y":4121.559173583984},"1088":{"node_type":"midmarker","x":309.12933349609375,"y":4141.559173583984},"1089":{"node_type":"multimarker","x":309.12933349609375,"y":4161.559173583984},"1090":{"node_type":"multimarker","x":681.9900512695312,"y":4121.559173583984},"1091":{"node_type":"midmarker","x":681.9900512695312,"y":4141.559173583984},"1092":{"node_type":"multimarker","x":681.9900512695312,"y":4161.559173583984},"1093":{"node_type":"multimarker","x":-878.4996948242188,"y":2616.5319213867188},"1094":{"node_type":"midmarker","x":-898.4996948242188,"y":2616.5319213867188},"1095":{"node_type":"multimarker","x":-918.4996948242188,"y":2616.5319213867188},"1096":{"node_type":"multimarker","x":-878.4996948242188,"y":2072.8939208984375},"1097":{"node_type":"midmarker","x":-898.4996948242188,"y":2072.8939208984375},"1098":{"node_type":"multimarker","x":-918.4996948242188,"y":2072.8939208984375},"1099":{"node_type":"multimarker","x":3073.43017578125,"y":2947.35595703125},"1100":{"node_type":"midmarker","x":3093.43017578125,"y":2947.35595703125},"1101":{"node_type":"multimarker","x":3113.43017578125,"y":2947.35595703125},"1102":{"node_type":"multimarker","x":3463.795166015625,"y":1196.327392578125},"1103":{"node_type":"midmarker","x":3483.795166015625,"y":1196.327392578125},"1104":{"node_type":"multimarker","x":3503.795166015625,"y":1196.327392578125},"1105":{"node_type":"multimarker","x":3481.163330078125,"y":1548.7374267578125},"1106":{"node_type":"midmarker","x":3501.163330078125,"y":1548.7374267578125},"1107":{"node_type":"multimarker","x":3521.163330078125,"y":1548.7374267578125},"1108":{"node_type":"multimarker","x":4532.27294921875,"y":-35.81060791015625},"1109":{"node_type":"midmarker","x":4552.27294921875,"y":-35.81060791015625},"1110":{"node_type":"multimarker","x":4572.27294921875,"y":-35.81060791015625},"1179":{"node_type":"metabolite","x":-1805.879150390625,"y":-935.5018310546875,"bigg_id":"cell6_c","name":"Cellohexaose_c0","label_x":-1843.6791503906252,"label_y":-895.5018310546875,"node_is_primary":true},"1180":{"node_type":"multimarker","x":-1650.879150390625,"y":-935.5018310546875},"1181":{"node_type":"midmarker","x":-1630.879150390625,"y":-935.5018310546875},"1182":{"node_type":"multimarker","x":-1610.879150390625,"y":-935.5018310546875},"1183":{"node_type":"metabolite","x":-1455.879150390625,"y":-935.5018310546875,"bigg_id":"cell5_c","name":"Cellopentaose_c0","label_x":-1493.6791503906252,"label_y":-895.5018310546875,"node_is_primary":true},"1185":{"node_type":"metabolite","x":-1735.879150390625,"y":-855.5018310546875,"bigg_id":"pi_c","name":"Phosphate_c0","label_x":-1757.479150390625,"label_y":-815.5018310546875,"node_is_primary":false},"1186":{"node_type":"multimarker","x":-1300.879150390625,"y":-935.5018310546875},"1187":{"node_type":"midmarker","x":-1280.879150390625,"y":-935.5018310546875},"1188":{"node_type":"multimarker","x":-1260.879150390625,"y":-935.5018310546875},"1189":{"node_type":"metabolite","x":-1105.879150390625,"y":-935.5018310546875,"bigg_id":"cell4_c","name":"Cellotetraose_c0","label_x":-1143.679150390625,"label_y":-895.5018310546875,"node_is_primary":true},"1191":{"node_type":"metabolite","x":-1385.879150390625,"y":-855.5018310546875,"bigg_id":"pi_c","name":"Phosphate_c0","label_x":-1407.479150390625,"label_y":-815.5018310546875,"node_is_primary":false},"1192":{"node_type":"multimarker","x":-950.879150390625,"y":-935.5018310546875},"1193":{"node_type":"midmarker","x":-930.879150390625,"y":-935.5018310546875},"1194":{"node_type":"multimarker","x":-910.879150390625,"y":-935.5018310546875},"1195":{"node_type":"metabolite","x":-755.879150390625,"y":-935.5018310546875,"bigg_id":"cell3_c","name":"Cellotriose_c0","label_x":-793.679150390625,"label_y":-895.5018310546875,"node_is_primary":true},"1197":{"node_type":"metabolite","x":-1035.879150390625,"y":-855.5018310546875,"bigg_id":"pi_c","name":"Phosphate_c0","label_x":-1057.479150390625,"label_y":-815.5018310546875,"node_is_primary":false},"1198":{"node_type":"multimarker","x":-600.879150390625,"y":-935.5018310546875},"1199":{"node_type":"midmarker","x":-580.879150390625,"y":-935.5018310546875},"1200":{"node_type":"multimarker","x":-560.879150390625,"y":-935.5018310546875},"1201":{"node_type":"metabolite","x":-405.879150390625,"y":-935.5018310546875,"bigg_id":"cellb_c","name":"CELB_c0","label_x":-390.05622558593745,"label_y":-891.927001953125,"node_is_primary":true},"1203":{"node_type":"metabolite","x":-685.879150390625,"y":-855.5018310546875,"bigg_id":"pi_c","name":"Phosphate_c0","label_x":-707.4791503906249,"label_y":-815.5018310546875,"node_is_primary":false},"1210":{"node_type":"multimarker","x":-1805.879150390625,"y":-1130.5018310546875},"1211":{"node_type":"midmarker","x":-1805.879150390625,"y":-1110.5018310546875},"1212":{"node_type":"multimarker","x":-1805.879150390625,"y":-1090.5018310546875},"1213":{"node_type":"metabolite","x":-1885.879150390625,"y":-1005.5018310546875,"bigg_id":"adp_c","name":"ADP_c0","label_x":-1930.879150390625,"label_y":-975.5018310546875,"node_is_primary":false},"1214":{"node_type":"metabolite","x":-1885.879150390625,"y":-1215.5018310546875,"bigg_id":"atp_c","name":"ATP_c0","label_x":-1930.879150390625,"label_y":-1185.5018310546875,"node_is_primary":false},"1215":{"node_type":"metabolite","x":-1805.879150390625,"y":-1285.5018310546875,"bigg_id":"cell6_e","name":"Cellohexaose_e0","label_x":-1780.879150390625,"label_y":-1285.5018310546875,"node_is_primary":true},"1216":{"node_type":"metabolite","x":-1725.879150390625,"y":-1215.5018310546875,"bigg_id":"h2o_c","name":"H2O_c0","label_x":-1710.879150390625,"label_y":-1215.5018310546875,"node_is_primary":false},"1217":{"node_type":"metabolite","x":-1725.879150390625,"y":-1005.5018310546875,"bigg_id":"h_c","name":"H_plus__c0","label_x":-1710.879150390625,"label_y":-1005.5018310546875,"node_is_primary":false},"1218":{"node_type":"metabolite","x":-1645.879150390625,"y":-1025.5018310546875,"bigg_id":"pi_c","name":"Phosphate_c0","label_x":-1630.879150390625,"label_y":-1025.5018310546875,"node_is_primary":false},"1219":{"node_type":"multimarker","x":-1455.879150390625,"y":-1130.5018310546875},"1220":{"node_type":"midmarker","x":-1455.879150390625,"y":-1110.5018310546875},"1221":{"node_type":"multimarker","x":-1455.879150390625,"y":-1090.5018310546875},"1222":{"node_type":"metabolite","x":-1535.879150390625,"y":-1005.5018310546875,"bigg_id":"adp_c","name":"ADP_c0","label_x":-1580.879150390625,"label_y":-975.5018310546875,"node_is_primary":false},"1223":{"node_type":"metabolite","x":-1535.879150390625,"y":-1215.5018310546875,"bigg_id":"atp_c","name":"ATP_c0","label_x":-1580.879150390625,"label_y":-1185.5018310546875,"node_is_primary":false},"1224":{"node_type":"metabolite","x":-1455.879150390625,"y":-1285.5018310546875,"bigg_id":"cell5_e","name":"Cellopentaose_e0","label_x":-1430.879150390625,"label_y":-1285.5018310546875,"node_is_primary":true},"1225":{"node_type":"metabolite","x":-1375.879150390625,"y":-1215.5018310546875,"bigg_id":"h2o_c","name":"H2O_c0","label_x":-1360.879150390625,"label_y":-1215.5018310546875,"node_is_primary":false},"1226":{"node_type":"metabolite","x":-1375.879150390625,"y":-1005.5018310546875,"bigg_id":"h_c","name":"H_plus__c0","label_x":-1360.879150390625,"label_y":-1005.5018310546875,"node_is_primary":false},"1227":{"node_type":"metabolite","x":-1295.879150390625,"y":-1025.5018310546875,"bigg_id":"pi_c","name":"Phosphate_c0","label_x":-1280.879150390625,"label_y":-1025.5018310546875,"node_is_primary":false},"1228":{"node_type":"multimarker","x":-1105.879150390625,"y":-1130.5018310546875},"1229":{"node_type":"midmarker","x":-1105.879150390625,"y":-1110.5018310546875},"1230":{"node_type":"multimarker","x":-1105.879150390625,"y":-1090.5018310546875},"1231":{"node_type":"metabolite","x":-1185.879150390625,"y":-1005.5018310546875,"bigg_id":"adp_c","name":"ADP_c0","label_x":-1230.879150390625,"label_y":-975.5018310546875,"node_is_primary":false},"1232":{"node_type":"metabolite","x":-1185.879150390625,"y":-1215.5018310546875,"bigg_id":"atp_c","name":"ATP_c0","label_x":-1230.879150390625,"label_y":-1185.5018310546875,"node_is_primary":false},"1233":{"node_type":"metabolite","x":-1105.879150390625,"y":-1285.5018310546875,"bigg_id":"cell4_e","name":"Cellotetraose_e0","label_x":-1080.879150390625,"label_y":-1285.5018310546875,"node_is_primary":true},"1234":{"node_type":"metabolite","x":-1025.879150390625,"y":-1215.5018310546875,"bigg_id":"h2o_c","name":"H2O_c0","label_x":-1010.879150390625,"label_y":-1215.5018310546875,"node_is_primary":false},"1235":{"node_type":"metabolite","x":-1025.879150390625,"y":-1005.5018310546875,"bigg_id":"h_c","name":"H_plus__c0","label_x":-1010.879150390625,"label_y":-1005.5018310546875,"node_is_primary":false},"1236":{"node_type":"metabolite","x":-945.879150390625,"y":-1025.5018310546875,"bigg_id":"pi_c","name":"Phosphate_c0","label_x":-930.879150390625,"label_y":-1025.5018310546875,"node_is_primary":false},"1237":{"node_type":"multimarker","x":-755.879150390625,"y":-1130.5018310546875},"1238":{"node_type":"midmarker","x":-755.879150390625,"y":-1110.5018310546875},"1239":{"node_type":"multimarker","x":-755.879150390625,"y":-1090.5018310546875},"1240":{"node_type":"metabolite","x":-835.879150390625,"y":-1005.5018310546875,"bigg_id":"adp_c","name":"ADP_c0","label_x":-880.879150390625,"label_y":-975.5018310546875,"node_is_primary":false},"1241":{"node_type":"metabolite","x":-835.879150390625,"y":-1215.5018310546875,"bigg_id":"atp_c","name":"ATP_c0","label_x":-880.879150390625,"label_y":-1185.5018310546875,"node_is_primary":false},"1242":{"node_type":"metabolite","x":-755.879150390625,"y":-1285.5018310546875,"bigg_id":"cell3_e","name":"Cellotriose_e0","label_x":-730.879150390625,"label_y":-1285.5018310546875,"node_is_primary":true},"1243":{"node_type":"metabolite","x":-675.879150390625,"y":-1215.5018310546875,"bigg_id":"h2o_c","name":"H2O_c0","label_x":-660.879150390625,"label_y":-1215.5018310546875,"node_is_primary":false},"1244":{"node_type":"metabolite","x":-675.879150390625,"y":-1005.5018310546875,"bigg_id":"h_c","name":"H_plus__c0","label_x":-660.879150390625,"label_y":-1005.5018310546875,"node_is_primary":false},"1245":{"node_type":"metabolite","x":-595.879150390625,"y":-1025.5018310546875,"bigg_id":"pi_c","name":"Phosphate_c0","label_x":-580.879150390625,"label_y":-1025.5018310546875,"node_is_primary":false},"1246":{"node_type":"multimarker","x":-405.879150390625,"y":-1130.5018310546875},"1247":{"node_type":"midmarker","x":-405.879150390625,"y":-1110.5018310546875},"1248":{"node_type":"multimarker","x":-405.879150390625,"y":-1090.5018310546875},"1249":{"node_type":"metabolite","x":-485.879150390625,"y":-1005.5018310546875,"bigg_id":"adp_c","name":"ADP_c0","label_x":-530.879150390625,"label_y":-975.5018310546875,"node_is_primary":false},"1250":{"node_type":"metabolite","x":-485.879150390625,"y":-1215.5018310546875,"bigg_id":"atp_c","name":"ATP_c0","label_x":-530.879150390625,"label_y":-1185.5018310546875,"node_is_primary":false},"1251":{"node_type":"metabolite","x":-405.879150390625,"y":-1285.5018310546875,"bigg_id":"cellb_e","name":"CELB_e0","label_x":-380.879150390625,"label_y":-1285.5018310546875,"node_is_primary":true},"1252":{"node_type":"metabolite","x":-325.879150390625,"y":-1215.5018310546875,"bigg_id":"h2o_c","name":"H2O_c0","label_x":-310.879150390625,"label_y":-1215.5018310546875,"node_is_primary":false},"1253":{"node_type":"metabolite","x":-325.879150390625,"y":-1005.5018310546875,"bigg_id":"h_c","name":"H_plus__c0","label_x":-310.879150390625,"label_y":-1005.5018310546875,"node_is_primary":false},"1254":{"node_type":"metabolite","x":-245.879150390625,"y":-1025.5018310546875,"bigg_id":"pi_c","name":"Phosphate_c0","label_x":-230.879150390625,"label_y":-1025.5018310546875,"node_is_primary":false},"1272":{"node_type":"metabolite","x":74.2591552734375,"y":-931.03173828125,"bigg_id":"glc__D_c","name":"D_Glucose_c0","label_x":4.4470947265624545,"label_y":-967.8528442382812,"node_is_primary":true},"1274":{"node_type":"multimarker","x":218.3013916015625,"y":-935.0174560546875},"1275":{"node_type":"midmarker","x":238.3013916015625,"y":-935.0174560546875},"1276":{"node_type":"multimarker","x":258.3013916015625,"y":-935.0174560546875},"1277":{"node_type":"metabolite","x":343.3013916015625,"y":-1015.0174560546875,"bigg_id":"adp_c","name":"ADP_c0","label_x":316.3013916015625,"label_y":-1035.0174560546875,"node_is_primary":false},"1278":{"node_type":"metabolite","x":133.3013916015625,"y":-855.0174560546875,"bigg_id":"atp_c","name":"ATP_c0","label_x":106.3013916015625,"label_y":-815.0174560546875,"node_is_primary":false},"1280":{"node_type":"metabolite","x":343.3013916015625,"y":-855.0174560546875,"bigg_id":"h_c","name":"H_plus__c0","label_x":327.1013916015625,"label_y":-815.0174560546875,"node_is_primary":false},"1315":{"node_type":"multimarker","x":-405.879150390625,"y":-780.5018310546875},"1316":{"node_type":"midmarker","x":-405.879150390625,"y":-760.5018310546875},"1317":{"node_type":"multimarker","x":-405.879150390625,"y":-740.5018310546875},"1318":{"node_type":"metabolite","x":-405.2833251953125,"y":-589.07666015625,"bigg_id":"g1p_c","name":"Glucose_1_phosphate_c0","label_x":-360.63134765625,"label_y":-549.772705078125,"node_is_primary":true},"1320":{"node_type":"metabolite","x":-353.609130859375,"y":-858.3521728515625,"bigg_id":"pi_c","name":"Phosphate_c0","label_x":-334.1988525390625,"label_y":-840.8641357421875,"node_is_primary":false},"1321":{"node_type":"multimarker","x":-202.64263916015625,"y":-935.5018310546875},"1322":{"node_type":"midmarker","x":-182.64263916015625,"y":-935.5018310546875},"1323":{"node_type":"multimarker","x":-162.64263916015625,"y":-935.5018310546875},"1325":{"node_type":"metabolite","x":-287.64263916015625,"y":-855.5018310546875,"bigg_id":"h2o_c","name":"H2O_c0","label_x":-314.64263916015625,"label_y":-815.5018310546875,"node_is_primary":false},"1326":{"node_type":"multimarker","x":-10.88720703125,"y":-587.2900390625},"1327":{"node_type":"midmarker","x":9.11279296875,"y":-587.2900390625},"1328":{"node_type":"multimarker","x":29.11279296875,"y":-587.2900390625},"1330":{"node_type":"multimarker","x":-590.0133056640625,"y":-281.9588623046875},"1331":{"node_type":"midmarker","x":-590.0133056640625,"y":-301.9588623046875},"1332":{"node_type":"multimarker","x":-590.0133056640625,"y":-321.9588623046875},"1333":{"node_type":"metabolite","x":-590.0133056640625,"y":-126.9588623046875,"bigg_id":"glycogen_c","name":"Glycogen_c0","label_x":-648.3017578125,"label_y":-76.98577880859375,"node_is_primary":true},"1334":{"node_type":"metabolite","x":-670.0133056640625,"y":-196.9588623046875,"bigg_id":"pi_c","name":"Phosphate_c0","label_x":-706.0133056640625,"label_y":-166.9588623046875,"node_is_primary":false},"1335":{"node_type":"multimarker","x":-395.0133056640625,"y":-126.9588623046875},"1336":{"node_type":"midmarker","x":-415.0133056640625,"y":-126.9588623046875},"1337":{"node_type":"multimarker","x":-435.0133056640625,"y":-126.9588623046875},"1338":{"node_type":"metabolite","x":-520.0133056640625,"y":-46.9588623046875,"bigg_id":"adp_c","name":"ADP_c0","label_x":-547.0133056640625,"label_y":-6.9588623046875,"node_is_primary":false},"1339":{"node_type":"metabolite","x":-240.0133056640625,"y":-126.9588623046875,"bigg_id":"adpglc_c","name":"ADPglucose_c0","label_x":-283.2133056640625,"label_y":-86.9588623046875,"node_is_primary":true},"1340":{"node_type":"multimarker","x":-240.0133056640625,"y":-321.9588623046875},"1341":{"node_type":"midmarker","x":-240.0133056640625,"y":-301.9588623046875},"1342":{"node_type":"multimarker","x":-240.0133056640625,"y":-281.9588623046875},"1343":{"node_type":"metabolite","x":-160.0133056640625,"y":-406.9588623046875,"bigg_id":"atp_c","name":"ATP_c0","label_x":-145.0133056640625,"label_y":-406.9588623046875,"node_is_primary":false},"1345":{"node_type":"metabolite","x":-160.0133056640625,"y":-196.9588623046875,"bigg_id":"ppi_c","name":"PPi_c0","label_x":-145.0133056640625,"label_y":-196.9588623046875,"node_is_primary":false},"1409":{"node_type":"multimarker","x":446.3575439453125,"y":123.819580078125},"1410":{"node_type":"midmarker","x":446.3575439453125,"y":143.819580078125},"1411":{"node_type":"multimarker","x":446.3575439453125,"y":163.819580078125},"1414":{"node_type":"multimarker","x":291.3575439453125,"y":318.819580078125},"1415":{"node_type":"midmarker","x":271.3575439453125,"y":318.819580078125},"1416":{"node_type":"multimarker","x":251.3575439453125,"y":318.819580078125},"1417":{"node_type":"metabolite","x":96.3575439453125,"y":318.81958007812506,"bigg_id":"dhap_c","name":"Glycerone_phosphate_c0","label_x":63.95754394531252,"label_y":358.81958007812506,"node_is_primary":true},"1419":{"node_type":"multimarker","x":238.048583984375,"y":-1191.2915649414062},"1420":{"node_type":"midmarker","x":258.048583984375,"y":-1191.2915649414062},"1421":{"node_type":"multimarker","x":278.048583984375,"y":-1191.2915649414062},"1423":{"node_type":"metabolite","x":363.048583984375,"y":-1271.2915649414062,"bigg_id":"gdp_c","name":"GDP_c0","label_x":336.048583984375,"label_y":-1291.2915649414062,"node_is_primary":false},"1424":{"node_type":"metabolite","x":153.048583984375,"y":-1111.2915649414062,"bigg_id":"gtp_c","name":"GTP_c0","label_x":126.048583984375,"label_y":-1071.2915649414062,"node_is_primary":false},"1425":{"node_type":"metabolite","x":363.048583984375,"y":-1111.2915649414062,"bigg_id":"h_c","name":"H_plus__c0","label_x":346.84858398437495,"label_y":-1071.2915649414062,"node_is_primary":false},"1454":{"node_type":"metabolite","x":3171.10595703125,"y":455.35382080078125,"bigg_id":"atp_c","name":"ATP_c0","label_x":3196.10595703125,"label_y":455.35382080078125,"node_is_primary":true},"1455":{"node_type":"multimarker","x":3171.10595703125,"y":610.3538208007812},"1456":{"node_type":"midmarker","x":3171.10595703125,"y":630.3538208007812},"1457":{"node_type":"multimarker","x":3171.10595703125,"y":650.3538208007812},"1458":{"node_type":"metabolite","x":3171.10595703125,"y":805.3538208007812,"bigg_id":"adp_c","name":"ADP_c0","label_x":3196.10595703125,"label_y":805.3538208007812,"node_is_primary":true},"1459":{"node_type":"metabolite","x":3091.10595703125,"y":525.3538208007812,"bigg_id":"gdp_c","name":"GDP_c0","label_x":3046.10595703125,"label_y":555.3538208007812,"node_is_primary":false},"1460":{"node_type":"metabolite","x":3091.10595703125,"y":735.3538208007812,"bigg_id":"gtp_c","name":"GTP_c0","label_x":3046.10595703125,"label_y":765.3538208007812,"node_is_primary":false}},"text_labels":{"0":{"x":2053.853271484375,"y":-832.1771850585938,"text":"Redox"},"3":{"x":3019.901611328125,"y":-844.9375610351562,"text":"Hygrogenases"},"4":{"x":3856.5068359375,"y":977.6537475585938,"text":"Sulfur"},"6":{"x":2907.030517578125,"y":992.943115234375,"text":"Amonia"},"8":{"x":-672.05712890625,"y":-1397.1947021484375,"text":"Carbohydrate uptake"},"11":{"x":598.9227142333984,"y":-488.14654541015625,"text":"EMP"},"16":{"x":2403.18310546875,"y":358.45947265625,"text":"Phosphate energetics"},"17":{"x":3003.7529296875,"y":1857.674560546875,"text":"Amino acids"},"18":{"x":606.5714111328125,"y":2761.888916015625,"text":""},"19":{"x":45.9217529296875,"y":2138.642333984375,"text":"Pyruvate node"},"20":{"x":950.0568237304688,"y":233.47100830078125,"text":"PPP"},"21":{"x":734.9168090820312,"y":-538.8912353515625,"text":""},"22":{"x":-603.2377624511719,"y":54.87109375,"text":"Glygocen cycling"}},"canvas":{"x":-2074.91015625,"y":-1590.95654296875,"width":6834.173828125,"height":5942.091064453125}}]
```
