## Supplementary Material SM1 for "Development of a genome-scale metabolic model of *Clostridium thermocellum* and its applications for integration of multi-omics datasets and strain design": README.md

```
This directory contains escher maps of the iCBI and iSG models

The script `update_ids.sh` is included to illustrate how changes in model ids can be easily applied to the map thanks to the fact that json is a plain text format.
```
