## Supplementary Material SM1 for "Development of a genome-scale metabolic model of *Clostridium thermocellum* and its applications for integration of multi-omics datasets and strain design": update_ids.sh

```
#!/bin/sh

sed -e 's/fdxrd_c/fdxr_42_c/g' -e 's/fdxox_c/fdxo_42_c/g' ./pre_update_icbi655_central.json > icbi655_central.json
```
