## Supplementary Material SM1 for "Development of a genome-scale metabolic model of *Clostridium thermocellum* and its applications for integration of multi-omics datasets and strain design": README.md

```
A key aspect of simulating mass balance models is setting up the feasible input and output fluxes. In the model these correspond to exchange reactions, and can be divided into two parts: Medium, to indicate substrates available for growth. And secretion profile, to indicate metabolites which may be secreted by the cell.

# Medium
## comp\_minimal
Computational minimal media. This medium includes the required components for growth, and it is based on defined formulations such as MTC. Unlike MTC, comp\_minimal avoids the use of cysteine and urea, since the uptake rate of these metabolites as a small effect in growth rate, and a experimental value is not known.
The following variations of comp\_minimal are included:

1. comp\_minimal\_cellululose for cellulose/avicell 
2. comp\_minmal\_cellobiose.csv for cellobiose.
3. comp\_minimal\_sulfate.csv. This is the same as comp\_minimal\_cellulose.csv medium, since sulfate is esential for growth.
4. comp\_minimal\_fumarate.csv. Contains fumarate instead of sulfate.
5. comp\_minimal\_kiv.csv. Contains 3mob (kiv) instead of sulfate.
6. MTC-cell<x>. In this cases a cellodextrin of length <x> is used as the main carbon source.

# Secretion product setup
## common_secretion
This allows the secretion of products which are consistently observed in _C. therm_ fermentaitons:
ethanol, acetate, formate, hydrogen, valine, lactate, pyruvate, and carbon dioxide. Currently phenylalanine secretion is also allowed to enable growth. Similarly, small amounts of glycine must be secreted to ensure correct prediction of gene lethality (e.g. PFL mutant, which is not lethal, becomes lethal if glycine cannot be secreted)

## all_secretion
The most general configuration where all possible secretable metabolites (they have been observed experimentally even in small amounts) are included. In general this configuration should not be used, as it is more likely to lead to incorrect predicitons.  
```
