## Supplementary Material SM1 for "Development of a genome-scale metabolic model of *Clostridium thermocellum* and its applications for integration of multi-omics datasets and strain design": README.md

```
# cthermgem-dev
This repository contains all code and data used to develop and analyze the
iCBI655 genome scale model of _C. thermocellum_ DSM1313.

## Directory description

Models:

- iAT601: Published data for the starting model iAT601.
- Steps: Captures the initial development from iAT601 to the intermediate model
  iSG676.
- iSG: Files associated with the development of iSG676
- iSG676: Final state of the iSG676 model.
- iCBI: Contains the development of iCBI655 starting from iSG676.

Data:

- genome: Files related to the most update genome annotation of C. therm.
  DSM1313.
- datasets: Curated datasets from published literature.
- media: Different medium compositions to adjust simulation conditions.

Other:

- maps: [Escher](https://escher.github.io/) metabolic maps.
- analysis: Analyses done to the final iCBI655 model.
- test: Tests to ensure software and model work as intended.
- tools: General functions to analyze and configure the model.

## Executing the code
The recomended approach is to use a python virtual environment:

~~~
# Install virtualenv in your system
virtualenv  ~/myenvs/cthermgem
source ~/myenvs/cthermgem/bin/activate
pip install -r requirements.txt
~~~

To run the environment in jupyter notebooks you must install the kernel. From within the
cthermgem environment run:

~~~
pip install ipykernel # Already included in the requirements.txt
ipython kernel install --user --name=cthermgem
~~~

To ensure that scripts can import modules from this project it needs to be
added to the PYTHONPATH environment variable, e.g. in unix-derived OSs; `export PYTHONPATH=$(pwd)`
from the project root directory. Alternatively, within python can can do `import sys`
then `sys.path.insert(0,'/path/to/project/root')`, relative paths can also be
used in that case , e.g. `'../..'` if the files is two directories below the root directory.

## Notes/troubleshooting
- Earlier versions of cobrapy allowed to obtain the objective value from
  `model.opimize().f` in the most recent version (see requirements.txt) this is
  no longer valid, and instead `model.optimize().objective_value` needs to be
  used. Some files may still contain the outdated call, leading to unexpected
  behavior or errors.
```
