## Supplementary Material SM1 for "Development of a genome-scale metabolic model of *Clostridium thermocellum* and its applications for integration of multi-omics datasets and strain design": requirements.txt

```
backcall==0.1.0
biopython==1.73
cobra==0.14.1
cycler==0.10.0
decorator==4.3.2
depinfo==1.4.0
future==0.17.1
ipykernel==5.1.0
ipython==7.3.0
ipython-genutils==0.2.0
jedi==0.13.3
jupyter-client==5.2.4
jupyter-core==4.4.0
kiwisolver==1.0.1
matplotlib==3.0.2
mpmath==1.1.0
networkx==2.3
numpy==1.16.0
optlang==1.4.4
pandas==0.23.4
parso==0.3.4
pexpect==4.6.0
pickleshare==0.7.5
pipdeptree==0.13.1
prompt-toolkit==2.0.9
ptyprocess==0.6.0
Pygments==2.3.1
pyparsing==2.3.1
python-dateutil==2.7.5
python-libsbml==5.17.0
pytz==2018.9
pyzmq==18.0.0
ruamel.yaml==0.15.86
scipy==1.2.0
seaborn==0.9.0
six==1.12.0
swiglpk==4.65.0
sympy==1.3
tabulate==0.8.2
tornado==5.1.1
traitlets==4.3.2
wcwidth==0.1.7
xlrd==1.2.0
```
