## Supplementary Material SM1 for "Development of a genome-scale metabolic model of *Clostridium thermocellum* and its applications for integration of multi-omics datasets and strain design": settings.py

```
"""
Paths and files which are accessed repeatedly throughout the project
"""

# Paths
import os
PROJECT_ROOT = os.path.abspath(os.path.dirname(__file__))
INTERMEDIATE_MODEL_ROOT = os.path.join(PROJECT_ROOT, 'iSG')
FINAL_MODEL_ROOT = os.path.join(PROJECT_ROOT, 'iSG676')
MEDIA_ROOT = os.path.join(PROJECT_ROOT, 'media')
EXTRACELLULAR_FLUX_DATA = os.path.join(PROJECT_ROOT, 'datasets', 'flux', 'ctherm_extracellular_flux.csv')
ESSENTIALITY_DATA = os.path.join(PROJECT_ROOT,'datasets', 'essentiality','ctherm-gene-essentiality.csv')
GENE_MAP = os.path.join(PROJECT_ROOT, 'genome', 'gene_update.csv')


# Other
import csv
def get_gene_map(order='old_to_new'):
    gene_map = {}
    with open(os.path.join(PROJECT_ROOT, 'genome', 'gene_update.csv'), 'r') as f:
        reader = csv.DictReader(f)
        for row in reader:
            if order == 'old_to_new':
                gene_map[row['old_locus_tag']] = row['locus_tag']
            elif order == 'new_to_old':
                gene_map[row['locus_tag']] = row['old_locus_tag']
    return gene_map
```
