## Supplementary Material SM1 for "Development of a genome-scale metabolic model of *Clostridium thermocellum* and its applications for integration of multi-omics datasets and strain design": 1_basic_cleanup.ipynb

```
# %% [markdown]
The purpose of this section is to convert the reaction IDs and metabolite IDs to the human readable BIGG format. For metabolites and reactions which do not appear in kegg, new bigg-like IDs will be created. In addition, the subsystems IDs in iAT601 are repeated but with small variations (e.g. captilization). Unfortunately at the time there is no standard for subsytem nomenclature. Certain metabolites appear in both isomeric forms, which leads to repeated reactions and pathway connectivity issues ( This may not be a nomenclature problem).

# %% [markdown]
## Import model

# %% [code]
import cobra as cb
import os

# %% [code]
cbmodel = cb.io.read_sbml_model(os.path.abspath("iAT601/iAT601_CB.xml"))
cbmodel = cb.io.read_sbml_model(os.path.abspath("iAT601/iAT601_CE.xml"))

# %% [markdown]
Like the warning gracefully indicates, the GPR is incorrect, we will replace those with an "or" for the sake of generality and later revisit them for accuracy. 

# %% [code]
badGPR = ['Clo1313_1355; Clo1313_1353; Clo1313_1356','Clo1313_2018; Clo1313_2017']
goodGPR = ['Clo1313_1355 or Clo1313_1353 or Clo1313_1356','Clo1313_2018 or Clo1313_2017']

def fixGPR(fin,fout):
    for line in fin:
        if badGPR[0] in line:
            fout.write(line.replace(badGPR[0],goodGPR[0]))
        elif badGPR[1] in line:
            fout.write(line.replace(badGPR[1],goodGPR[1]))
        else:
            fout.write(line)
    fin.close()
    fout.close()
    
fin_CB = open(os.path.abspath("iAT601/iAT601_CB.xml"), 'r')
fout_CB = open(os.path.abspath("iAT601/iAT601_CB_fixed_GPR.xml"), 'w')
fixGPR(fin_CB,fout_CB)

fin_CE = open(os.path.abspath("iAT601/iAT601_CE.xml"), 'r')
fout_CE = open(os.path.abspath("iAT601/iAT601_CE_fixed_GPR.xml"), 'w')
fixGPR(fin_CE,fout_CE)

# %% [code]
cbmodel = cb.io.read_sbml_model(os.path.abspath("iAT601/iAT601_CB_fixed_GPR.xml"))
cemodel = cb.io.read_sbml_model(os.path.abspath("iAT601/iAT601_CE_fixed_GPR.xml"))

# %% [markdown]
What is the actual difference between the two models?

# %% [code]
# Compare reaction and metabolite ids
print(set([reaction.id for reaction in cbmodel.reactions]) == set([reaction.id for reaction in cemodel.reactions]))
print(set([metabolite.id for metabolite in cbmodel.metabolites]) == set([metabolite.id for metabolite in cemodel.metabolites]))

# %% [code]
# Compare reaction bounds
with open(os.path.abspath(os.path.join('iAT601','cb_ce_diff.tsv')), 'w') as myfile:
    myfile.write('rxn_id\tcb_bounds\tce_bounds\n')
    for cb_reaction in cbmodel.reactions:
        for ce_reaction in cemodel.reactions:
            if cb_reaction.id == ce_reaction.id:
                if cb_reaction.bounds != ce_reaction.bounds:
                    print('Rxn:',cb_reaction.id,'cb_bounds:',cb_reaction.bounds,'ce_bounds',ce_reaction.bounds)
                    myfile.write('{0}\t{1}\t{2}\n'.format(cb_reaction.id,str(cb_reaction.bounds),str(ce_reaction.bounds)))

# %% [code]
# write out lb and ub for media
print(cbmodel.metabolites.m20.name)
print(cbmodel.metabolites.m97.name)
print(cbmodel.medium)
print(cemodel.medium)
with open(os.path.abspath(os.path.join('iAT601','media', 'iAT601_cb_medium.csv')), 'w') as myfile:
    myfile.write('rxn_id,rxn_lb,rxn_ub\n')
    for key, value in cbmodel.medium.items():
        rxn = getattr(cbmodel.reactions, key)
        myfile.write("{0},{1},{2}\n".format(key, rxn.lower_bound, rxn.upper_bound))
        
with open(os.path.abspath(os.path.join('iAT601','media', 'iAT601_ce_medium.csv')), 'w') as myfile:
    myfile.write('rxn_id,rxn_lb,rxn_ub\n')
    for key, value in cemodel.medium.items():
        rxn = getattr(cemodel.reactions, key)
        myfile.write("{0},{1},{2}\n".format(key, rxn.lower_bound, rxn.upper_bound))

# %% [markdown]
The difference is just in the media. We will continue with the cellulose model from now on, and when refering to specific simulation we will adjust to the appropriate media.

# %% [code]
model = cbmodel.copy()
model.id = 'iSG601_1'

# %% [markdown]
## Further model cleaning

# %% [markdown]
Remove metabolites that do not participate in any reaction, as well as reactions without assigned metabolites. ( Note cb.manipulation.delete.prune_unused_metabolites(model)) is not working correctly, it needs to be run several times)

# %% [code]
junk_met_id = []
for met in model.metabolites:
    if not met.reactions:
        junk_met_id.append(met.id)

print(len(junk_met_id))

with open(os.path.abspath(os.path.join('iAT601','unused_metabolites_in_iAT601.csv')), 'w') as myfile:
    for item in junk_met_id:
        myfile.write("%s\n" % item)


# %% [code]
# Check unused reactions
cb.manipulation.delete.prune_unused_reactions(model)

# %% [code]
#The reactions R02948_c R02948b_c are repeated..
print(model.reactions.R02948_c.metabolites)
print(model.reactions.R02948b_c.metabolites)

print(model.reactions.R02948_c.gene_reaction_rule)
print(model.reactions.R02948b_c.gene_reaction_rule)

#model.remove_reactions('R02948b_c')
 # Remove copy
model.remove_reactions(['R02948b_c'])

# %% [code]
cb.io.mat.save_matlab_model(model, os.path.abspath(os.path.join('iSG', 'iSG601_1.mat'))) 
cb.io.sbml.write_cobra_model_to_sbml_file(model,os.path.abspath(os.path.join('iSG','iSG601_1.xml'))) 

# %% [markdown]
For transport and exchange reactions we will replace the old metabolite ids:
```
