## Supplementary Material SM1 for "Development of a genome-scale metabolic model of *Clostridium thermocellum* and its applications for integration of multi-omics datasets and strain design": 2_upgrade_nomenclature.ipynb

```
# %% [markdown]
The main goal of the nomenclature update is to replace the metabolite and reaction ids from kegg ids into a human-readable form. Also some incosistencies may be fixed alogn the way. BiGG ids are currently the best option for metabolites and reactions. Unfortunately, this is not a trivial proccess, because bigg ids can match to several kegg ids, and also, not all kegg ids have a corresponding bigg id. This implies that some level of manual curation will have to be performed.
In the first part of the upgrade process (this notebook) a series of tables will be constructured with default new reaction/metabolite ids and names. In the second part (next notebook), the manually curated tables will be applied to the model. 


# %% [code]
import cobra as cb
import os
import re
import requests
import json
import pandas as pd

model = cb.io.read_sbml_model(os.path.abspath("iSG/iSG601_1.xml"))

# %% [markdown]
## Subsystems
There are not universal identifiers for subsytems yet. However, from visual inspection we find some obvious duplicates in the model subsystems due to name capitalization. While other subsystems overlap (e.g. Phenylalanine metabolism, and Phenylalanine, tyrosine and tryptophan biosynthesis,etc.), they still maintain specific information, so for now they will be left as they are. At this point we are still fixing trivial errors, in the future subsystems will be curated in more detail.

# %% [code]
all_subsystems= sorted(list(set([reaction.subsystem for reaction in model.reactions])))
for i in range(len(all_subsystems)):
    print(all_subsystems[i])

# %% [code]
# Manual corrections:
consolidate_subsys = {'Fatty acid biosynthesis': 'Fatty acid synthesis',
                      'Fatty Acid Metabolism': 'Fatty acid metabolism',
                      'Glycolysis / Gluconeogenesis': 'Glycolysis/Gluconeogenesis',
                      'Pyruvate Metabolism': 'Pyruvate metabolism'}

with open(os.path.abspath(os.path.join('iSG','subsystem_corrections.csv')), 'w') as myfile:
    myfile.write('Old-name,new-name\n')
    for key, value in consolidate_subsys.items():      
        myfile.write("{0},{1}\n".format(key,value))

# %% [markdown]
## BiGG IDs
First we will retreive the BiGG namespace mapping to kegg reactions. It should be noted that one kegg id is linked with several BiGG ids. 

# %% [code]
# Reactions
reaction_namespace = requests.get('http://bigg.ucsd.edu/static/namespace/bigg_models_reactions.txt').text.split('\n')
headers = reaction_namespace.pop(0)
kegg2bigg_reactions= {}
biggid2biggname_reactions ={}
for line in reaction_namespace:
    cols = line.split('\t')
    bigg_id = cols[0]
    bigg_name = cols[1]
    db_links = cols[4].split('; ')
    for link in db_links:
        if link.startswith('KEGG'):
            kegg_id = re.search('(R\d+)',link).group(1)
            kegg2bigg_reactions.setdefault(kegg_id, []).append(bigg_id)
    biggid2biggname_reactions[bigg_id] = bigg_name
 
"""           
# Metabolites
# The namespace has missing links for kegg, so will go through all metabolites in bigg
metabolite_namespace = requests.get('http://bigg.ucsd.edu/static/namespace/bigg_models_metabolites.txt').text.split('\n')
headers = metabolite_namespace.pop(0)
kegg2bigg_metabolites = {}
biggid2biggname_metabolites = {}
used_universal_ids = [] # Universal ids are repeated because keys correspond to bigg_ids. ASSUMING that datbase links are the same for all metabolites with the same universal id!
for line in metabolite_namespace:
    cols = line.split('\t')
    universal_bigg_id = cols[1]
    bigg_name = cols[2]
    if universal_bigg_id not in used_universal_ids:
        used_universal_ids.append(universal_bigg_id)
        db_links = cols[4].split('; ')
        for link in db_links:
            if link.startswith('KEGG Compound'):
                kegg_id = re.search('(C|G)\d+',link).group(0) # G are glycans, which often have an equivalent C
                kegg2bigg_metabolites.setdefault(kegg_id, []).append(universal_bigg_id)
    biggid2biggname_metabolites[universal_bigg_id] = bigg_name
"""

# %% [markdown]
### Reactions

# %% [code]
# Reaction nomenclature table
# The default name will avoid ids with lowercase letters or digits if possible
def rmCompartment(id_str,compartment):
    return re.sub('_'+ compartment +'$', '', id_str)
def get_elemnts_with_lowercase(lin):
    return [elem for elem in lin if any([c for c in elem if c.islower()])]
def get_elemnts_with_digit(lin):
    return [elem for elem in lin if any([c for c in elem if c.isdigit()])]
    
# Reaction table 
iat_id = [rxn.id for rxn in model.reactions]
iat_name = [rxn.name for rxn in model.reactions]
iat_KEGG = []
iat_BIGG = []
iat_core = []
bigg_id = []
bigg_name = []
isg_id = []
isg_name = []

for rxn in model.reactions:
    # iat data
    if 'KEGG' in rxn.notes:
        iat_KEGG.append(rxn.notes['KEGG'])
    else:
        iat_KEGG.append('')
    
    if 'BIGG' in rxn.notes:
        iat_BIGG.append(rxn.notes['BIGG'])
    else:
        iat_BIGG.append('')
    if 'IAT CORE' in rxn.notes:
        iat_core.append(rxn.notes['IAT CORE'])
    else:
        iat_core.append('')
        
    # match with bigg
    reaction_id_nc = rmCompartment(rxn.id,'c') # some reactions with kegg id have _c appended
    if reaction_id_nc in kegg2bigg_reactions:
        bigg_match_id = kegg2bigg_reactions[reaction_id_nc] 
        bigg_match_name = [biggid2biggname_reactions[bigg_id] for bigg_id in bigg_match_id]
        bigg_id.append(bigg_match_id)
        bigg_name.append(bigg_match_name)
        
    # default name for isg
        lc_ids = get_elemnts_with_lowercase(bigg_match_id)
        num_ids = get_elemnts_with_digit(bigg_match_id)
        cand_id = list((set(bigg_match_id) - set(lc_ids))-set(num_ids))
        
        if not cand_id:
            def_isg_id = bigg_match_id[0]
        else:
            def_isg_id = cand_id[0]
            
        isg_id.append(def_isg_id)
        isg_name.append(biggid2biggname_reactions[def_isg_id])
    else:
        bigg_id.append('')
        bigg_name.append('')
        isg_id.append('')
        isg_name.append('')

# %% [code]
#load reaction equations
req = pd.read_excel(os.path.abspath(os.path.join('iAT601','iAT601_reaction_equations.xlsx')))
req.set_index(['rxn_id'], inplace= True)
requation = req.to_dict()
req.head()
id2eq = requation['rxn_eq']
iat_formula = []
iat_formula = [id2eq[rxnid] for rxnid in iat_id]

# %% [code]
#write out table
# we will improve these defaults later
col_names = ['iat_id','iat_name','iat_formula','iat_kegg','iat_bigg','iat_core','bigg_id','bigg_name','isg_id','isg_name']
reaction_nom = pd.DataFrame(
    {'iat_id': iat_id,
     'iat_name': iat_name,
     'iat_formula': iat_formula,
     'iat_kegg': iat_KEGG,
     'iat_bigg': iat_BIGG,
     'iat_core': iat_core,
     'bigg_id': bigg_id,
     'bigg_name': bigg_name,
     'isg_id': isg_id,
     'isg_name': isg_name}, columns=col_names)
reaction_nom.to_csv(os.path.abspath(os.path.join('iSG', 'reaction_nomenclature.csv')),index=False)

# %% [markdown]
### Metabolites
This case is simpler, as metabolites rarely link to more than one bigg id. Also metabolite metadata is more limited
However, there are a couple of issues in iAT601: First, the metabolite formula is embedded in the name. Second, not all metabolites include a formula embedded in their name.

# %% [code]
# Gather information
# all universal metabolite ids
metabolite_namespace = requests.get('http://bigg.ucsd.edu/static/namespace/bigg_models_metabolites.txt').text.split('\n')
met_api = 'http://bigg.ucsd.edu/api/v2/universal/metabolites/'

headers = metabolite_namespace.pop(0)
bigg_universal_ids = list(set([row.split('\t')[1] for row in metabolite_namespace]))

biggid2biggname_metabolites = dict(zip([row.split('\t')[1] for row in metabolite_namespace],
                                   [row.split('\t')[2] for row in metabolite_namespace]))
allmetdict = {}
kegg2bigg_metabolites = {}

for bigg_id in bigg_universal_ids:
    metdict = json.loads(requests.get(met_api + bigg_id).text) #(This query is pretty slow)
    allmetdict[bigg_id] = metdict
    
    if 'KEGG Compound' in metdict['database_links']:
        for link in metdict['database_links']['KEGG Compound']:
            kegg_id = link['id']
            kegg2bigg_metabolites.setdefault(kegg_id, []).append(bigg_id)

# %% [code]
# table 
iat_id = [met.id for met in model.metabolites]
iat_name = [met.name for met in model.metabolites]
bigg_id = []
bigg_name = []
bigg_charge = []
isg_id = []
isg_name = []
isg_formula = []
isg_charge = []
isg_kegg = []
bigg_formula =[]

for met in model.metabolites:
    
    # match with bigg
    met_id_nc = rmCompartment(met.id, 'c') # some reactions with kegg id have _c appended
    isg_kegg.append(met_id_nc)
    
    if met_id_nc in kegg2bigg_metabolites:
        bigg_match_id = kegg2bigg_metabolites[met_id_nc] 
        bigg_match_name = [biggid2biggname_metabolites[bigg_id] for bigg_id in bigg_match_id]
        if len(bigg_match_id) > 1:
            bigg_id.append(bigg_match_id)
            bigg_name.append(bigg_match_name)
        else:   
            bigg_id.append('')
            bigg_name.append('')
        
        isg_id.append(bigg_match_id[0] + '_c')
        isg_name.append(bigg_match_name[0]) 
        
        # bigg metadata
        metdict = allmetdict[bigg_match_id[0]]
        
        isg_charge.append(metdict['charges'][0])
        isg_formula.append(metdict['formulae'][0])
        if len(metdict['charges']) > 1:
            bigg_charge.append(metdict['charges'])
        else:
            bigg_charge.append('')
            
        if len(metdict['formulae']) > 1:
            bigg_formula.append(metdict['formulae'])
        else:
            bigg_formula.append('')
            
    else:
        bigg_id.append('')
        bigg_name.append('')
        bigg_formula.append('')
        bigg_charge.append('')
        isg_charge.append('')
        isg_id.append('')
        isg_name.append(met.name.split('_')[0])
        
    # Formula, prioritize bigg (iAT has neutral formulas), use iAT if not possible:
    if bigg_formula[-1] != '':
        isg_formula.append(bigg_formula[-1])
    else:
            # Formula from iAT
        try:
            isg_formula.append(met.name.split('_')[1])
        except IndexError:
            isg_formula.append(met.name)

# %% [code]
# write out
col_names = ['iat_id','iat_name','bigg_id(>1)', 'bigg_name(>1)','bigg_charge(>1)','bigg_formula(>1)',
             'isg_id','isg_name','isg_formula','isg_charge','isg_kegg']
reaction_nom = pd.DataFrame(
    {'iat_id': iat_id,
     'iat_name': iat_name,
     'bigg_id(>1)': bigg_id,
     'bigg_name(>1)': bigg_name,
     'bigg_charge': bigg_charge,
     'bigg_formula': bigg_formula,
     'isg_id': isg_id,
     'isg_name': isg_name,
     'isg_formula': isg_formula,
     'isg_charge': isg_charge,
     'isg_kegg': isg_kegg},columns=col_names)
reaction_nom.to_csv(os.path.abspath(os.path.join('iSG', 'metabolite_nomenclature.csv')),index=False)

# %% [code]
```
