## Supplementary Material SM1 for "Development of a genome-scale metabolic model of *Clostridium thermocellum* and its applications for integration of multi-omics datasets and strain design": 3_calc_met_charge.py

```
"""
Adds two new columns to the metabolite curation table:

Charge distribution at pH 7.2 calculated by ChemAxon pKa plugin.

Charged metabolite formula.

Warnings:
    - Some compounds in kegg are ions, so the empirical formula may differ from the mol file. Such cases confuse the charge calculation.
"""

import csv
import requests
import subprocess
import re
import os
from settings import PROJECT_ROOT


def main():

    fileinpath = os.path.join(PROJECT_ROOT, 'iSG', 'metabolite_nomenclature_curated.csv')
    fileoutpath = os.path.join(PROJECT_ROOT, 'iSG', 'metabolite_nomenclature_charge_curated.csv')

    with open(fileinpath, 'r') as fin:
        reader = csv.reader(fin, delimiter=',')
        with open(fileoutpath, 'w') as fout:
            writer = csv.writer(fout, delimiter=',')
            # headers
            writer.writerow(next(reader) + ['is_charge_different','charge_(chemaxon)', 'charged_formula', 'average_charge', 'charge_fail_message'])

            for row in reader:
                keggid = row[-2]
                isg_charge = row[-3]
                charge, charged_formula, average_charge, failmessage = calc_major_ms(keggid)

                row.extend([compare_charges(charge, isg_charge), charge, charged_formula, average_charge, failmessage])
                writer.writerow(row)


def compare_charges(ch1, ch2):
    try:
        ch1 = int(ch1)
        ch2 = int(ch2)
    except (ValueError, TypeError) :
        return ''
    if ch1 != ch2:
        return 'T'
    else:
        return ''


def calc_major_ms(cpid):
    """
    Calculates major microspecies at pH = 7.2,

    Args:
        cpid(str): kegg compound id

    Returns
    -------
        charge : int
        formula : str
        failmessage : str

    """
    failmessage = []

    pH = 7.2

    # get molfile from kegg

    kegg_mol = 'http://www.genome.jp/dbget-bin/www_bget?-f+m+compound+'

    r = requests.get(kegg_mol + cpid)

    if r.text == '':
        failmessage = 'compound {} mol file not in kegg'.format(cpid)
        return None, None, None, failmessage
    else:
        with open('tempfile.mol','w') as tempfile:
            tempfile.write(r.text)

    # use chemaxon command line tool (REQUIRES LISENCE)

    # Determine major microspecies:

    proc = subprocess.Popen(['cxcalc','majormicrospecies','-H', str(pH), 'tempfile.mol'],
                            stdout=subprocess.PIPE, stderr=subprocess.PIPE)
    out, err = proc.communicate()
    if err:
        failmessage = 'ChemAxon Error: {}'.format(err.decode("utf-8").split('\n')[0][:50]) # only report the first 51 characters of the first line of the error
    else:
        outsmiles = out.decode("utf-8").split('\n')[1].split('\t')[1]

        with open('tempfile.smiles', 'w') as tempfile:
            tempfile.write(outsmiles)

    # Obtain charged formula:

    proc = subprocess.Popen(['cxcalc','formula', 'tempfile.smiles'],
                            stdout=subprocess.PIPE, stderr=subprocess.PIPE)
    out, err = proc.communicate()

    if err:
        failmessage = 'ChemAxon Error: {}'.format(err.decode("utf-8").split('\n')[0][:50]) # only report the first 51 characters of the first line of the error
        charged_formula = ''
    else:
        try:
            charged_formula = out.decode("utf-8").split('\n')[1].split('\t')[1]
        except IndexError: # if smiles is empty (e.g. happens with H+) then  cxcal formula will spit a different output
            charged_formula = ''
    # Obtain neutral formula to compute charge

    proc = subprocess.Popen(['cxcalc','formula', 'tempfile.mol'],
                            stdout=subprocess.PIPE, stderr=subprocess.PIPE)
    out, err = proc.communicate()

    if err:
        failmessage = 'ChemAxon Error: {}'.format(err.decode("utf-8").split('\n')[0][:50]) # only report the first 51 characters of the first line of the error
        neutral_formula = ''
    else:
        neutral_formula = out.decode("utf-8").split('\n')[1].split('\t')[1]

    # Calculate charge
    if charged_formula != '':
        nh_n = get_nh(charged_formula)
        nh_c = get_nh(neutral_formula)

        charge = nh_n - nh_c
    else:
        charge = ''

    # Also include average charge distribution in case one of the previous steps failed

    proc = subprocess.Popen(['cxcalc','chargedistribution','-H',str(pH),'tempfile.mol'],
                            stdout=subprocess.PIPE, stderr=subprocess.PIPE)
    out, err = proc.communicate()
    if err:
        average_charge = ''
    else:
        average_charge = float(out.decode("utf-8").split('\n')[1].split('\t')[2])

    # remove temporary files
    try:
        os.remove('tempfile.mol')
        os.remove('tempfile.smiles')
    except FileNotFoundError:
        pass

    return charge, charged_formula, average_charge, failmessage


def get_nh(formula):

    match = re.search('H((\d+)|\w)',formula) # Captures the number after H or letter after H

    if not match: # No hydrogen
        return 0
    else:
        g1 = match.group(1)

    try:
        return int(g1)
    except ValueError:
        return 1


main()

"""
Altenrative approach using average charge distribution (may not return major species)
"""

def get_charge(cpid):
    """
    Calculates charge distribution at pH = 7.2,
    the charge distribution is rounded to the nearest integer to obtain the charge of the dominant species
    """
    pH = 7.2

    # get molfile from kegg

    kegg_mol = 'http://www.genome.jp/dbget-bin/www_bget?-f+m+compound+'

    r = requests.get(kegg_mol + cpid)

    if r.text == '':
        charge = 'compound {} mol file not in kegg'.format(cpid)
    else:
        with open('tempfile.mol','w') as tempfile:
            tempfile.write(r.text)

    # use chemaxon command line tool (REQUIRES LISENCE)

    proc = subprocess.Popen(['cxcalc','chargedistribution','-H',str(pH),'tempfile.mol'],
                        stdout=subprocess.PIPE, stderr=subprocess.PIPE)
    out, err = proc.communicate()
    if err:
        return 'ChemAxon Error: {}'.format(err.decode("utf-8").split('\n')[0]) # only report the first line of the error
    else:
        return int(round(float(out.decode("utf-8").split('\n')[1].split('\t')[2])))


def get_charged_formula(cpid, charge):
   # check input
    try:
        chargeint = int(charge)
    except ValueError:
        return 'No charge available '

    # get neutral formula from kegg
    formula = ''
    r = requests.get('http://rest.kegg.jp/get/' + cpid)
    if r.status_code != 200:
        return 'Bad kegg request'

    for line in r.text.split('\n'):
        if re.match('^FORMULA', line):
            formula = line.split()[1]

    if formula =='':
        return 'Formula not found in kegg'
    # Determine charged formula

    match = re.search('H((\d+)|\w)',formula) # Captures the number after H or letter after H

    if not match: # No hydrogen
        return formula
    else:
        g1 = match.group(1)

    try:
        n_h = int(g1)
    except ValueError:
        n_h = 1

    final_n_h = n_h + charge
    # assert(final_n_h >= 0), 'Number of hydrogens in the molecule cannot be negative'
    if n_h == 1:
        splitfor = re.split('H', formula)
        return splitfor[0] + 'H' + str(final_n_h) + splitfor[1]

    else:
        splitfor = re.split('H(\d+)',formula)
        return splitfor[0] + 'H' + str(final_n_h) + splitfor[2]
```
