## Supplementary Material SM1 for "Development of a genome-scale metabolic model of *Clostridium thermocellum* and its applications for integration of multi-omics datasets and strain design": 4_upgrade_nomenclature_and_metadata.py

```
"""
This script receives iSG601_1 and outputs iSG_2. The new model features:

- Correct trivial error in subsystem assignment
- Upgraded metabolite ids
- Upgraded reaction ids

- Upgrade gene id
- Upgrade gpr (keep old gpr as reaction note)
- Add gene names from genbank file

- Add metabolite note to tag genric metabolites
- Add reaction note to tag reactions with generic metabolites
"""

import cobra as cb
import os
from settings import PROJECT_ROOT
import csv


def main():
    model = cb.io.read_sbml_model(os.path.join(PROJECT_ROOT, "iSG", "iSG601_1.xml"))
    update_reactions(model)
    update_metabolites(model)
    modelfinal = updates_on_file(model)
    add_gene_fields(modelfinal, model)
    remove_unused_met(modelfinal)
    # update_fractional_reactions(modelfinal)
    modelfinal.id = 'iSG'
    cb.io.json.save_json_model(modelfinal, os.path.join(PROJECT_ROOT, "iSG", "iSG_2.json"))


def update_reactions(model):
    with open(os.path.join(PROJECT_ROOT, 'iSG', 'reaction_nomenclature-curated.csv'), 'r') as f:
        reader = csv.DictReader(f)
        for row in reader:
            old_id = row['iat_id']
            reaction = model.reactions.get_by_id(old_id)
            reaction.id = row['isg_id'].replace(' ','') # remove accidental whitespace
            reaction.name = row['isg_name']


def update_metabolites(model):
    with open(os.path.join(PROJECT_ROOT,'iSG','final_metabolite_nomenclature_charge_curated.csv'), 'r') as f:
        reader = csv.DictReader(f)
        for row in reader:
            old_id = row['iat_id']
            metabolite = model.metabolites.get_by_id(old_id)
            new_id = row['isg_id'].replace(' ', '')
            assert new_id[-2:] == '_c' or new_id[-2:] == '_e' , 'missing compartment: {}'.format(new_id)
            metabolite.id = new_id
            metabolite.name = row['isg_name']
            metabolite.formula = row['isg_formula']
            try:
                metabolite.charge = float(row['isg_charge'])
            except ValueError: # missing charge
                assert row['notes'].startswith(('generic','review','pseudometabolite')),\
                    'charge for metabolite {} missing'.format(row['isg_id'])

            metabolite.notes['KEGG_ID'] = row['isg_kegg']
            note = row['notes']
            if note.startswith('generic'):
                type = note.split(':')
                if len(type) == 1:
                    metabolite.notes['IS_GENERIC'] = 'True'
                else:
                    metabolite.notes['IS_GENERIC'] = type[1]


def updates_on_file(model):
    """ Some field changes cannot be handeled well by cobrapy so we will do a direct text substitution on the xml file
    """

    repdict = {}

    # gene info
    with open(os.path.join(PROJECT_ROOT, 'genome', 'gene_update.csv'),'r') as f:
        reader = csv.DictReader(f)
        for row in reader:
            if row['old_locus_tag']: # avoid empty keys
                repdict[row['old_locus_tag']] = row['locus_tag']

    # subsystem info
    with open(os.path.join(PROJECT_ROOT, 'iSG', 'subsystem_corrections.csv'), 'r') as f:
        reader = csv.DictReader(f)
        for row in reader:
            repdict[row['old-name']] = row['new-name']

    # perform substitution

    tempfileid = os.path.join(PROJECT_ROOT, "iSG", "iSG_1_TEMP.json")
    tempfileid2 = os.path.join(PROJECT_ROOT, "iSG", "iSG_1_TEMP2.json")
    cb.io.json.save_json_model(model, tempfileid)

    with open(tempfileid, 'r') as fin:
        with open(tempfileid2, 'w') as fout:
            for line in fin:
                outline = line
                for key, val in repdict.items():
                    if key in line:
                        outline = outline.replace(key, val)
                fout.write(outline)

    modelfinal = cb.io.load_json_model(tempfileid2)
    os.remove(tempfileid)
    os.remove(tempfileid2)
    return modelfinal

def add_gene_fields(modelfinal, model):

    # Create mapping dict
    genedict = {}
    with open(os.path.join(PROJECT_ROOT, 'genome', 'gene_update.csv') ,'r') as f:
        reader = csv.DictReader(f)
        for row in reader:
            genedict[row['locus_tag']] = row

    # Add missing fields
    for gene in modelfinal.genes:
        gene.name = genedict[gene.id]['gene']
        gene.annotation['product'] = genedict[gene.id]['product']

    # include old gpr as reaction note
    for reaction in modelfinal.reactions:
        reaction.notes['old_gpr'] = [model.reactions.get_by_id(reaction.id).gene_reaction_rule]


def remove_unused_met(model):
    unusedmet = cb.manipulation.delete.prune_unused_metabolites(model)

    with open(os.path.join(PROJECT_ROOT, 'iAT601', 'unused_metabolites_in_iAT601_2.csv'), 'w') as f:
        writer = csv.writer(f, delimiter=',', lineterminator='\n')
        writer.writerow(['KEGG_id', 'BiGG_like_id'])
        for met in unusedmet:
            writer.writerow([met.notes['KEGG_ID'], met.id])

"""
def update_fractional_reactions(model):
    
       # changes reactions with fractional composition so that formulas of final metabolites contain integers.
       
    precursors = ['MAGS', 'DAGS']
    biomass_pseudomet = ['LTA_TERM', 'LP_TERM']
"""

main()
```
