## Supplementary Material SM1 for "Development of a genome-scale metabolic model of *Clostridium thermocellum* and its applications for integration of multi-omics datasets and strain design": 5_create_curation_table.py

```
"""
Creates a descriptive table version of the model for basic reaction curation.

- Comments which appeared during reaction update
- Comments from metabolite id and metadata upgrade (i.e. if the reaction contains such metabolite)

- Reaction id
- Reaction name
- Reaction equation
- mass and charge balance: good, generic metabolite, auomatically corrected, FAIL mass, FAIL charge, FAIL both

- GPR
- GPR with old identifiers

- New notes
- Notes
- Confidence level

- isomer_group: If the reaction features an isomer, then metabolite ids are listed.

- TIC_associations: Is reaction involved in tic (if so can the tic be pin pointed? or maps can be used)
- is_blocked:
# The table will be parsed and all fields except reaction id, name, and notes:old_gpr will be updated.

Curation notes
    - Mass imbalance in reactions featuring generic metabolites can help narrow down their actual formula
    - How to add/delete reactions (create column indicating if reaction is to be deleted, and noting if reaction has been added)
    - How to add new metabolites?

"""

import cobra as cb
import os
import csv
from settings import INTERMEDIATE_MODEL_ROOT
import pandas as pd
import sys


def main():
    headers = ['reaction_id', 'reaction_name', 'old_reaction_equation', 'new_reaction_equation', 'mass_and_charge_balance_new', 'GPR', 'old_gpr',
               'subsystem', 'confidence_level', 'TIC_association', 'is_blocked', 'isomer_group', 'iAT601_RAT_note', 'reaction_update_notes',
               'metabolite_update_notes', 'lower_bound', 'upper_bound', 'DB links']

    in_model_path = os.path.join(INTERMEDIATE_MODEL_ROOT, 'iSG_2.json')
    metabolite_curation_table_path = os.path.join(INTERMEDIATE_MODEL_ROOT, 'final_metabolite_nomenclature_charge_curated.csv')
    reaction_curation_table_path = os.path.join(INTERMEDIATE_MODEL_ROOT, 'reaction_nomenclature-curated.csv')
    isomer_table_path = os.path.join(INTERMEDIATE_MODEL_ROOT, 'isomers_iSG_2.csv')
    output_path = os.path.join(INTERMEDIATE_MODEL_ROOT, 'basic_model_curation_reactions.csv')

    model = cb.io.load_json_model(in_model_path)

    fvasol = cb.flux_analysis.flux_variability_analysis(model)
    tics = find_tics(model, fvasol)
    blocked_tol = 0.0001
    blocked_rxn = {rxn.id: True for rxn in model.reactions
                   if (abs(fvasol['maximum'][rxn.id]) < blocked_tol) and (abs(fvasol['minimum'][rxn.id] < blocked_tol))}
    reaction_update_notes = get_reaction_update_notes(reaction_curation_table_path)
    metabolite_update_notes = get_metabolite_update_notes(model, metabolite_curation_table_path)
    isomer_group = get_isomer_group(model, isomer_table_path)

    def clear_list_brackets(list_with_one_item):
        if list_with_one_item:
            if len(list_with_one_item) > 1:
                return list_with_one_item #lies
            else:
                return list_with_one_item[0]
        else:
            return None
    mass_imbal_counter = 0

    with open(output_path, 'w', newline='', encoding='UTF-8') as f:
        writer = csv.DictWriter(f, headers)
        writer.writeheader()
        for rxn in model.reactions:
            row = {}
            row['reaction_id'] = rxn.id
            row['reaction_name'] = rxn.name

            old_reaction_equation, new_reaction_equation, mass_and_charge_balance_new = fix_mass_and_charge_balance(rxn)
            row['old_reaction_equation'] = old_reaction_equation
            row['new_reaction_equation'] = new_reaction_equation
            row['mass_and_charge_balance_new'] = mass_and_charge_balance_new
            if old_reaction_equation != new_reaction_equation:
                mass_imbal_counter += 1

            row['GPR'] = rxn.gene_reaction_rule
            row['old_gpr'] = rxn.notes.get('old_gpr')[0]
            row['confidence_level'] = clear_list_brackets(rxn.notes.get('CONFIDENCE LEVEL'))

            row['TIC_association'] = tics.get(rxn.id)
            row['is_blocked'] = blocked_rxn.get(rxn.id)

            row['reaction_update_notes'] = reaction_update_notes.get(rxn.id)
            row['metabolite_update_notes'] = metabolite_update_notes.get(rxn.id)
            row['isomer_group'] = isomer_group.get(rxn.id)

            row['subsystem'] = rxn.subsystem
            notes = rxn.notes
            row['iAT601_RAT_note'] = notes.pop('RAT NOTE', None)
            notes.pop('GENE ASSOCIATION', None)
            notes.pop('old_gpr', None)
            notes.pop('CONFIDENCE LEVEL', None)
            row['lower_bound'] = rxn.lower_bound
            row['upper_bound'] = rxn.upper_bound

            row['DB links'] = notes

            writer.writerow(row)

    print('{} mass and charge imbalances fixed automatically'.format(mass_imbal_counter))


def fix_mass_and_charge_balance(rxn):
    """ fixes most cases of mass/charge imbalance requiring the addition of water and protons.
        Other cases are often due to errors in the metabolite formula or the reaction itself
    """
    if rxn.id.startswith('EX_'):
        return rxn.reaction, rxn.reaction, 'Exchange'

    try:
        mass_and_charge_balance = rxn.check_mass_balance()
    except:
        mass_and_charge_balance = sys.exc_info()[0]

    old_reaction_equation = rxn.reaction
    newrxn = rxn.copy()


    # oxygen missing, likely requires water and protons:
    if 'O' in mass_and_charge_balance and (rxn.id != 'DCW_TERM'):
        h2o_c = rxn.model.metabolites.get_by_id('h2o_c')
        newrxn.add_metabolites({h2o_c: -mass_and_charge_balance['O']})
        mass_and_charge_balance = newrxn.check_mass_balance()

    # Add/remove protons: {'charge': x, 'H': x}
    if set(mass_and_charge_balance.keys()) == {'charge', 'H'}:
        if mass_and_charge_balance['charge'] == mass_and_charge_balance['H']:

            h_c = rxn.model.metabolites.get_by_id('h_c') # watch out for comparments
            newrxn.add_metabolites({h_c: -mass_and_charge_balance['H']})

    new_reaction_equation = newrxn.reaction
    mass_and_charge_balance_new = newrxn.check_mass_balance()

    for k, v in mass_and_charge_balance_new.copy().items():
        if abs(v) < 1e-12:
            mass_and_charge_balance_new.pop(k)

    return old_reaction_equation, new_reaction_equation, mass_and_charge_balance_new

def find_blocked_rxn(fvasol):
    # In addition to indicating that the reaction is blocked, it can also point at the cause
    # E.g. pinpoint if reaction has metabolite which cant be consumed or metabolite wich cant be produced. These can also be added to metabolite notes.
    blocked_rxn = {}
    return blocked_rxn # dictionary with key is rxn.id and true if blocked

def find_tics(model, fvasol):
    """
    :param model: cobra model
    :param fvasol: fva solution from cobra.flux_analysis.flux_variability _analysis
    :return: dict: keys are reaction ids, and values correspond to a list of reaction ids in a tic.

    Notes:
        - Can be optimized by manually doing fva and  keeping track of reactitons that have already being included in a tic

    """
    unbound_threshold = 600

    def find_tic(unbound_threshold, model, tic_reaction_id, tic_reaction_bounds):
        with model as tempmodel:
            tempmodel.reactions.get_by_id(tic_reaction_id).lower_bound = tic_reaction_bounds
            tempmodel.reactions.get_by_id(tic_reaction_id).upper_bound = tic_reaction_bounds
            pfbasol = cb.flux_analysis.pfba(tempmodel)
            in_tic_id = [rxn.id for rxn in tempmodel.reactions if abs(pfbasol.fluxes[rxn.id])>= unbound_threshold]
            return in_tic_id

    tics = {}
    for reaction in model.reactions:
        if fvasol['maximum'][reaction.id] >= unbound_threshold:
            tics[reaction.id] = find_tic(unbound_threshold, model, reaction.id, fvasol['maximum'][reaction.id])
        elif abs(fvasol['minimum'][reaction.id]) >= unbound_threshold:
            tics[reaction.id] = find_tic(unbound_threshold, model, reaction.id, fvasol['minimum'][reaction.id])

    return tics


def get_reaction_update_notes(reaction_curation_table_path):

    reaction_update_notes = {}
    with open(reaction_curation_table_path, 'r') as f:
        reader = csv.DictReader(f)
        for row in reader:
            if row['review']:
                reaction_update_notes[row['isg_id']] = row['review']

    return reaction_update_notes


def get_metabolite_update_notes(model, metabolite_curation_table_path):

    metabolite_update_notes = {}
    with open(metabolite_curation_table_path, 'r') as f:
        reader = csv.DictReader(f)
        for row in reader:
            note = row['notes']
            if note:
                try:
                    for rxn in model.metabolites.get_by_id(row['isg_id']).reactions:
                        metabolite_update_notes.setdefault(rxn.id, []).append('MET_ID:{}, NOTE: {}'.format(row['isg_id'], note))
                except KeyError: #Some metabolites in the curation list are not in the model since they were unused.
                        pass
    return metabolite_update_notes


def get_isomer_group(model, isomer_table_path):
    """ use a strategy similar to tics, return dictionary with metabolite id as key and group of isomers as value.
    """
    isomer_data = pd.read_csv(isomer_table_path)

    isomer_group = {}
    for index, row in isomer_data.iterrows():
        try :
            for rxn in model.metabolites.get_by_id(row['id']).reactions:
                isomer_group[rxn.id] = list(isomer_data['id'][isomer_data['group_index'] == row['group_index']])
        except KeyError: #Some metabolites in the curation list are not in the model since they were unused.
            pass
    return isomer_group


main()
```
