## Supplementary Material SM1 for "Development of a genome-scale metabolic model of *Clostridium thermocellum* and its applications for integration of multi-omics datasets and strain design": 6_basic_model.py

```
"""
Creates new model from curation table

This method updates:
Reaction:
    - name
    - string
    - GPR
    - subsytem
    - lb
    - ub
    - notes:
        - confidence level
        - old_gpr
        - other notes

It also removes unused metabolites after deleting certain reactions.

"""

import cobra as cb
import os
from settings import INTERMEDIATE_MODEL_ROOT, PROJECT_ROOT
import csv
import re


def main():

    headers = ['modification',	'reaction_id',	'reaction_name',	'old_reaction_equation',	'new_reaction_equation',
               'mass_and_charge_balance_new',	'GPR',	'old_gpr',	'subsystem',	'confidence_level',	'TIC_association',
               'is_blocked',	'isomer_group',	'iAT601_RAT_note',	'reaction_update_notes',	'metabolite_update_notes',
               'lower_bound',	'upper_bound',	'literature_references',	'curation_notes',	'DB_links']

    model = cb.io.load_json_model(os.path.join(INTERMEDIATE_MODEL_ROOT, 'iSG_2.json'))

    # Add new metabolites
    with open(os.path.join(INTERMEDIATE_MODEL_ROOT, 'basic_model_curation_new_metabolites.csv'), 'r', encoding='UTF-8') as f:
        reader = csv.DictReader(f, fieldnames=['isg_id', 'isg_name', 'isg_formula', 'isg_charge', 'isg_kegg', 'notes'])
        next(reader, None) # Should not need this
        metabolites = []
        for row in reader:
            metabolite = cb.Metabolite(
                id=row['isg_id'],
                name=row['isg_name'],
                formula=row['isg_formula'],
                charge=float(row['isg_charge']))
            metabolite.notes = dict(row['notes'])
            metabolite.notes['KEGG_ID'] = row['isg_kegg']
            metabolites.append(metabolite)
        model.add_metabolites(metabolites)

    # Build from curation table
    duplicate_coutner = 0
    with open(os.path.join(INTERMEDIATE_MODEL_ROOT, 'basic_model_curation_reactions_curated.csv'), 'r', encoding="utf-8") as f:
        reader = csv.DictReader(f, fieldnames=headers)
        next(reader)  # skip headers
        for row in reader:
            modification = row['modification'].split(':')
            if modification[0] == 'add':
                reaction = cb.Reaction(row['reaction_id'])
                model.add_reactions([reaction])
            else:
                reaction = model.reactions.get_by_id(row['reaction_id'])

            if modification[0] == 'delete':
                reaction.remove_from_model()
                if modification[1] == 'duplicate':
                    duplicate_coutner += 1

            else:
                reaction.name = row['reaction_name']
                reaction.reaction = row['new_reaction_equation']
                reaction.gene_reaction_rule = row['GPR']
                reaction.subsystem = row['subsystem']
                reaction.lower_bound = float(row['lower_bound'])
                reaction.upper_bound = float(row['upper_bound'])

                notes = {}
                notes['old_gpr'] = row['old_gpr']
                notes['confidence_level'] = row['confidence_level']
                notes['DB_links'] = row['DB_links']
                if row['literature_references']:
                    notes['literature_references'] = row['literature_references']
                if row['curation_notes']:
                    notes['curation_notes'] = row['curation_notes']
                reaction.notes = notes

    add_old_gene_ids_note(model)
    update_gene_names(model)
    add_generic_genes(model)
    remove_unused_met(model)
    change_met_name(model)
    cb.io.save_json_model(model, os.path.join(INTERMEDIATE_MODEL_ROOT, 'iSG_3.json'))

    print('{} duplicated reactions deleted'.format(duplicate_coutner))


def add_old_gene_ids_note(model):

    # Get id map
    repdict = {}
    with open(os.path.join(PROJECT_ROOT, 'genome', 'gene_update.csv'), 'r') as f:
        reader = csv.DictReader(f)
        for row in reader:
            if row['old_locus_tag']: # avoid empty keys
                repdict[row['locus_tag']] = row['old_locus_tag']

    # update
    pattern = re.compile(r'\b(' + '|'.join(repdict.keys()) + r')\b')
    for rxn in model.reactions:
        rxn.notes['old_gpr'] = pattern.sub(lambda x: repdict[x.group()], rxn.gene_reaction_rule)


def update_gene_names(model):
    # Get id map
    repdict = {}
    with open(os.path.join(PROJECT_ROOT, 'genome', 'gene_update.csv'), 'r') as f:
        reader = csv.DictReader(f)
        for row in reader:
            repdict[row['locus_tag']] = row['gene']
    for gene in model.genes:
        if gene.id not in ['s0001', 'unknown']:
            gene.Name = repdict[gene.id]


def remove_unused_met(model):

    # For some reason some unused metabolites will not be picked up on the first run...
    lastdeletedmet = cb.manipulation.delete.prune_unused_metabolites(model)
    unusedmet = lastdeletedmet
    while lastdeletedmet:
        lastdeletedmet = cb.manipulation.delete.prune_unused_metabolites(model)
        unusedmet.extend(lastdeletedmet)

    with open(os.path.join(PROJECT_ROOT, 'iSG', 'unused_metabolites_after_basic_curation.csv'), 'w') as f:
        writer = csv.writer(f, delimiter=',', lineterminator='\n')
        writer.writerow(['KEGG_id', 'BiGG_like_id'])
        for met in unusedmet:
            writer.writerow([met.notes['KEGG_ID'], met.id])


def add_generic_genes(model):
    """
        # Conduct bulk additions of generally annotated genes:
        - CELLULOSOME_TERM:
        'endoglucanases'
        'glycoside hydrolase'
        'dockerin'
    Clo1313_1958	CLO1313_RS09905	1	type 3a, cellulose-binding protein

    CLO1313_RS00290	4	type 3a cellulose-binding domain protein
    CLO1313_RS03225	4	cellulosome-anchoring protein
    Clo1313_1817	CLO1313_RS09190	3	type 3a, cellulose-binding protein
    CLO1313_RS11010	3	type 3a, cellulose-binding protein
    Clo1313_1768	CLO1313_RS08940	3	cellulosome anchoring protein cohesin region

    - Add ABC aminoacid transproters based on: (e.g. http://bigg.ucsd.edu/universal/reactions/ALAabc)
    CLO1313_RS15000
    CLO1313_RS15005
    CLO1313_RS15010
    CLO1313_RS04075 ( annotated as proton based transporter for 3 aa)

   ------
   Notes. These ARE NOT ADDED to the model, since they are two general, do not add new function, and would mask more precise specifications

    - General genes with the string 'ABC' which are added to all abc transporters ( Note that some of these have specific associations in iAT601. These may be the result of homology prediction software)
    'ABC transporter substrate-binding protein'
    'ABC transporter ATP-binding protein'
    'ABC transporter ATP-binding protein'
    'ABC transporter permease'

    - ABC sugar (The model already features more specific annotations for several of these)
    'sugar ABC transporter ATP-binding protein'
    'sugar ABC transporter permease'
    'carbohydrate ABC transporter substrate-binding protein'

    - Redox proteins: (Some appear in reactions featuring such cofactors, could be added as follows (fdox1 or fdox2) and (functional1 or fun...).
    The issue is that some of the genes annotated as ferredoxin are parts of metabolic enzymes which use ferredoxin)
    'thioredoxin'
    'ferredoxin'
    '4Fe-4S ferredoxin'

    """

    geneprod = {}
    with open(os.path.join(PROJECT_ROOT, 'genome', 'gene_update.csv'), 'r') as f:
        reader = csv.DictReader(f)
        for row in reader:
            geneprod[row['locus_tag']] = row['product']

    # Cellulosome
    terms = ['endoglucanases',
             'glycoside hydrolase',
             'dockerin',
             'type 3a, cellulose-binding protein']
    gpr_str = ''
    for gene, prod in geneprod.items():
        if prod in terms:
            gpr_str += gene + ' or '
    model.reactions.CELLULOSOME_TERM.gene_reaction_rule += ' or (' + gpr_str[:-4] + ')'

    # ABC amino acid
    aaids = [
             'ala__L',
             'arg__L',
             'asn__L',
             'asp__L',
             'cys__L',
             'glu__L',
             'gln__L',
             'gly',
             'his__L',
             'ile__L',
             'leu__L',
             'lys__L',
             'met__L',
             'phe__L',
             'pro__L',
             'ser__L',
             'thr__L',
             'trp__L',
             'tyr__L']

    for aaid in aaids:
        aaname = model.metabolites.get_by_id(aaid+'_e').name
        rxn = cb.Reaction(id='{}abc'.format(aaid.replace('__L', '').upper()),
                          name='{} transport via ABC system'.format(aaname),
                          subsystem='Transport between c and e',
                          upper_bound=1000, lower_bound=0)
        model.add_reactions([rxn])
        rxn.reaction = '{0}_e + atp_c + h2o_c --> {0}_c + adp_c + h_c + pi_c'.format(aaid)
        rxn.notes['curation_notes'] = 'Aminoacid ATP transporter based on putative and generic annotation'
        rxn.notes['confidence_level'] = 2
        rxn.gene_reaction_rule = 'CLO1313_RS15000 or CLO1313_RS15005 or CLO1313_RS15010 or CLO1313_RS04075'


def change_met_name(model):
    """Updates glycerol phosphate to dihydroxyacetone phosphate"""
    met = model.metabolites.get_by_id('glyc1p_c')
    met.id = 'dhap_c'
    met.name = 'Dihydroxyacetone phosphate'

main()
```
