## Supplementary Material SM1 for "Development of a genome-scale metabolic model of *Clostridium thermocellum* and its applications for integration of multi-omics datasets and strain design": 7_consolidate_BOF.py

```
"""
Consolidate biomass objective function to avoid
1) The use of pseudometabolites
2) Unconventional representaiton of BOF, which may difficult QC checks
3) There is one growth associated maintenance. With the current representation, GAM is broken into protein_term, cellulosome_term, etc.
4) Standarize BOF to produce 1 mmmol CDW/gCDW
Notes:
    Instead of using an instance of the model use a file so it is easier to change compositioin
    
"""
import os
import cobra as cb
import settings
from tools.general import remove_unused_met
from tools.standardization import multiply_rxn, normalize_biomass, calc_mw


def main():
    model = cb.io.load_json_model(os.path.join(settings.INTERMEDIATE_MODEL_ROOT, 'iSG_3.json'))
    BIOMASS_CELLULOSE, BIOMASS_CELLOBIOSE, BIOMASS_NO_CELLULOSOME = get_consolidated_reactions(model)
    remove_old_reactions(model)
    model.add_reactions([BIOMASS_CELLULOSE, BIOMASS_CELLOBIOSE, BIOMASS_NO_CELLULOSOME])

    unusedemt = remove_unused_met(model)
    print('Removed: {}'.format(','.join([met.id for met in unusedemt])))


    # scale:
    mw_cellulose = calc_mw(model.reactions.BIOMASS_CELLULOSE.check_mass_balance())
    mw_cellulobiose = calc_mw(model.reactions.BIOMASS_CELLOBIOSE.check_mass_balance())
    print('Original biomass MW:\ncellulose:{} g/mmol\ncellobiose:{} g/mmol'.format(mw_cellulose, mw_cellulobiose))

    normalize_biomass(BIOMASS_CELLULOSE)
    normalize_biomass(BIOMASS_CELLOBIOSE)
    normalize_biomass(BIOMASS_NO_CELLULOSOME)

    # Check new BOFs are not blocked:
    for rxn_id in ['BIOMASS_CELLULOSE', 'BIOMASS_CELLOBIOSE', 'BIOMASS_NO_CELLULOSOME']:
        model.objective = rxn_id
        r = model.optimize()
        print('{}: {}'.format(rxn_id, r.objective_value))
    cb.io.save_json_model(model, os.path.join(settings.INTERMEDIATE_MODEL_ROOT, 'iSG_4.json'))
    cb.io.write_sbml_model(model, os.path.join(settings.INTERMEDIATE_MODEL_ROOT,'iSG_4.xml'))


def remove_old_reactions(model):

    bio_rxns = ['LTA_TERM',
                'PROTEIN_TERM',
                'DNA_TERM',
                'RNA_TERM',
                'LP_TERM',
                'CW_TERM',
                'SOLPOOL_TERM',
                'CELLULOSOME_TERM',
                'BIOMASS_CELLULOSE',
                'BIOMASS_CELLOBIOSE',
                'BIOMASS_NO_CELLULOSOME']
    for rxnid in bio_rxns:
        model.reactions.get_by_id(rxnid).remove_from_model()

def get_consolidated_reactions(model):
    rxn_id = 'BIOMASS_CELLULOSE'
    mets = {met.id: abs(coeff) for met, coeff in model.reactions.get_by_id(rxn_id).metabolites.items()}
    BIOMASS_CELLULOSE = model.reactions.BIOMASS_CELLULOSE + \
                        multiply_rxn(mets['cellulosome_term_c'], model.reactions.CELLULOSOME_TERM) + \
                        multiply_rxn(mets['cellwall_term_c'], model.reactions.CW_TERM) + \
                        multiply_rxn(mets['dna_term_c'], model.reactions.DNA_TERM) + \
                        multiply_rxn(mets['lipid_term_c'], model.reactions.LP_TERM) + \
                        multiply_rxn(mets['lta_term_c'], model.reactions.LTA_TERM) + \
                        multiply_rxn(mets['protein_term_c'], model.reactions.PROTEIN_TERM) + \
                        multiply_rxn(mets['rna_term_c'], model.reactions.RNA_TERM) + \
                        multiply_rxn(mets['solutepool_term_c'], model.reactions.SOLPOOL_TERM)

    rxn_id = 'BIOMASS_CELLOBIOSE'
    mets = {met.id: abs(coeff) for met, coeff in model.reactions.get_by_id(rxn_id).metabolites.items()}
    BIOMASS_CELLOBIOSE = model.reactions.BIOMASS_CELLOBIOSE + \
                        multiply_rxn(mets['cellulosome_term_c'], model.reactions.CELLULOSOME_TERM) + \
                        multiply_rxn(mets['cellwall_term_c'], model.reactions.CW_TERM) + \
                        multiply_rxn(mets['dna_term_c'], model.reactions.DNA_TERM) + \
                        multiply_rxn(mets['lipid_term_c'], model.reactions.LP_TERM) + \
                        multiply_rxn(mets['lta_term_c'], model.reactions.LTA_TERM) + \
                        multiply_rxn(mets['protein_term_c'], model.reactions.PROTEIN_TERM) + \
                        multiply_rxn(mets['rna_term_c'], model.reactions.RNA_TERM) + \
                        multiply_rxn(mets['solutepool_term_c'], model.reactions.SOLPOOL_TERM)

    rxn_id = 'BIOMASS_NO_CELLULOSOME'
    mets = {met.id: abs(coeff) for met, coeff in model.reactions.get_by_id(rxn_id).metabolites.items()}
    BIOMASS_NO_CELLULOSOME = model.reactions.BIOMASS_NO_CELLULOSOME + \
                        multiply_rxn(mets['cellwall_term_c'], model.reactions.CW_TERM) + \
                        multiply_rxn(mets['dna_term_c'], model.reactions.DNA_TERM) + \
                        multiply_rxn(mets['lipid_term_c'], model.reactions.LP_TERM) + \
                        multiply_rxn(mets['lta_term_c'], model.reactions.LTA_TERM) + \
                        multiply_rxn(mets['protein_term_c'], model.reactions.PROTEIN_TERM) + \
                        multiply_rxn(mets['rna_term_c'], model.reactions.RNA_TERM) + \
                        multiply_rxn(mets['solutepool_term_c'], model.reactions.SOLPOOL_TERM)

    return BIOMASS_CELLULOSE, BIOMASS_CELLOBIOSE, BIOMASS_NO_CELLULOSOME


main()
```
