## Supplementary Material SM1 for "Development of a genome-scale metabolic model of *Clostridium thermocellum* and its applications for integration of multi-omics datasets and strain design": 9_essentiality.ipynb

```
# %% [markdown]
# Essentiality analysis

The goal of this analysis is to ensure the model correctly predicts the presence or absence of cell growth for well known mutants. Unlike for _E. coli_, extensive mutant libraries have not been charcterized for C. therm. Rather, a few mutants of biotechnological relevance have been relatively well studied.

## Background

### HydG-ech derived mutants

The standard for GEM model validation is the prediction of essentiality phenotypes. In particular, those relevant to metabolic engineering of C. thermocellum should be predicted accurately. To prevent designs which grow in-silico but are lethal in vivo.

In the publication 
> Thompson, R. Adam, et al. "Elucidating central metabolic redox obstacles hindering ethanol production in Clostridium thermocellum." Metabolic engineering 32 (2015): 207-219."

different lethal phenotypes captured by a core model are presented. The experimental evidence is provided in the figure below.

Fig. 5. Growth characteristics of parent strain (triangles) and ΔhydG Δech (circles) in MTC media (filled symbols) or MTC with the PFL inhibitor hypophosphite (open symbols). To investigate redox bottlenecks, no additional electron sink (A), 20 mM fumarate (B), 20 mM 2-ketoisovalerate (C), or 2 g/L total sulfate (D) were included in the medium to probe NADH, NAD(P)H, and Fdrd, respectively.

<img src="fig5_thompson2015.jpg" alt="Drawing" style="width: 100px;"/>

Based on this evidence, the following phenotypes should be captured by the model:
1. hydG-ech-pfl deletion is lethal
2. hydG-ech-pfl deletion can recover growth in the presence of an external electron sink, either sulfate or kiv.

The most important being phenotype 1.

## LL1210 related mutants
The publication 
> Tian, Liang, et al. "Simultaneous achievement of high ethanol yield and titer in Clostridium thermocellum." Biotechnology for biofuels 9.1 (2016): 116.

studies the mutant with deletion of hydG, ldh, pfl, pta-ackA

| Strain name | Description                                                | Growth rate μ (h−1) |
|-------------|------------------------------------------------------------|---------------------|
| AG553       | C. thermocellum DSM1313 Δhpt ΔhydG Δldh Δpfl Δpta-ack [10] | 0.06 ± 0.01         |
| AG601       | Selected from AG553 after first stage adaptive evolution   | 0.10 ± 0.01         |
| LL1210      | Selected from AG601 after second stage adaptive evolution  | 0.22 ± 0.02         |

As a reference a wild type in avicell tubes grows at 0.33-0.39 (h-1) (see extracelular flux table). While it is not crucial to capture the quantitative change in growth rate it is imporant to ensure that:
3. hydg-ldh-pfl-pta/ack mutant can grow

# %% [markdown]
# Model simulations

# %% [code]
%matplotlib inline
import os
import sys
#sys.path.append('/home/sergio/Dropbox/cthermgem-dev')
#os.chdir('/home/sergio/Dropbox/cthermgem-dev')
import matplotlib.pyplot as plt
plt.style.use('seaborn')
import csv

import numpy as np
import tools.conf_model
import cobra as cb
import settings
from tools.essentiality import *
model = cb.io.load_json_model(os.path.join(settings.INTERMEDIATE_MODEL_ROOT, 'iSG_5.json'))
set_conditions(model, medium_str='cellb', secretion='common_secretion')
model.objective = 'BIOMASS_CELLOBIOSE'

#Several features were updated after this notebook, thus to make the code reproducible, this features must be reverted to their original state:
model.reactions.EX_h2s_e.bounds = (0,1000) # Enable sulfide secretion
model.reactions.ACS.bounds = (0,1000) # Enable ACS

# %% [markdown]
## Phenotype 1: hydG-ech-pfl mutant cannot growth in minimal medium

# %% [code]
r_wt = model.optimize()
print('Growth rate of wt: {:.2f}'.format(r_wt.objective_value))

mut_ko = ['BIF','H2ASE_syn', 'PFL', 'ECH']
with model as tmodel:
    [tmodel.reactions.get_by_id(rxn_id).knock_out() for rxn_id in mut_ko]
    r = tmodel.optimize()
    print('Growth rate of hydG-ech-pfl ko: {:.2f} \t fraction of wt: {:.2f}'.format(r.objective_value, r.objective_value/r_wt.objective_value))    
    tmodel.summary()

# %% [markdown]
The growth rate of this mutant is 48% that of the wild type. GEMs are known to overpredict growth since they do not account for important kinetic and regulatory limiations. However, lethality is often consired around a reduction of 80-90% of the theoretical maximum. Using that reference, we can say that __the model is failing to predict the lethality phenotype.__

# %% [markdown]
We observe sulfide secretion, this pathway was studied by Thompson 2015 and further analyzed by [Biswas 2017]( https://biotechnologyforbiofuels.biomedcentral.com/articles/10.1186/s13068-016-0684-x). Biswas 2017 observed a range of 10-20 umol depending on the mutant. 
    

# %% [code]
with model as tmodel:
    [tmodel.reactions.get_by_id(rxn_id).knock_out() for rxn_id in mut_ko]
    tmodel.reactions.EX_h2s_e.knock_out()
    rmut = tmodel.optimize()
    tmodel.summary()

with model as tmodel:
    tmodel.reactions.EX_h2s_e.knock_out()
    r = tmodel.optimize()
    print('WT-EX_h2s_e gr: {:.2f}'.format(r.objective_value))

print('Fraction of wt growth: {:.2f}'.format(rmut.objective_value/r.objective_value))

deleted_rxns = ['EX_h2s_e']

# %% [markdown]
The elimination of sulfide secretion continues to reduce growth rate of the mutant to 39% of the wild type.

The current understanding of this mutant is that POR cannot produce suficcient acetyl-coa for growth due to the accumulation of reduced ferredoxin. This opens two hypothesis that still explain growth:
1. An alternative source of Acetyl-CoA is active.
2. An alternative ferredoxin (or indirectly nad(p)h) oxidation pathway is active.

# %% [code]
# Sources of accoa
with model as tmodel:
    [tmodel.reactions.get_by_id(rxn_id).knock_out() for rxn_id in mut_ko]
    [tmodel.reactions.get_by_id(rxn_id).knock_out() for rxn_id in deleted_rxns]
    tmodel.metabolites.accoa_c.summary()
    tmodel.reactions.ACS.knock_out()
    rmut = tmodel.optimize()
    tmodel.summary()
    tmodel.metabolites.accoa_c.summary()

with model as tmodel:
    [tmodel.reactions.get_by_id(rxn_id).knock_out() for rxn_id in deleted_rxns]
    tmodel.reactions.ACS.knock_out()
    r = tmodel.optimize()

print('\nWT-EX_h2s_e gr: {:.2f}'.format(r.objective_value))
mut_gr = rmut.objective_value
print('Fraction of wt growth: {:.2f}'.format(mut_gr/r.objective_value))

deleted_rxns.append('ACS')

# %% [markdown]
We observed that ACS was capable of generating the majority of acetyl CoA required for growth. ACS was added to the model due to the genome annotation but there is no evidence of this reaction in C. therm. Furhtermore acetate consumption phenotypes have not been observed. So the current knowledge leads us to believe that ACS is not active in C. therm.

These modifications reduce growth to 17% of the wild type. This is often considered lethal, even for more curated models, since it is below 20% of the maximum.. We will dig a bit further to identify what pathways still support growth.

Investigating potential errors in redox metabolism is much more challenging since due to its highly redundant and interconected nature, as well as interactions with major metabolic reactions which cannot be deleted. Thus, we will perform a systematic deletion analysis to identify which single-deletions further reduce growth.

# %% [code]
with model as tmodel:
    [tmodel.reactions.get_by_id(rxn_id).knock_out() for rxn_id in deleted_rxns]
    # wt
    r_wt = tmodel.optimize()
    wt_del = cb.flux_analysis.single_reaction_deletion(tmodel)
    
    # mut
    [tmodel.reactions.get_by_id(rxn_id).knock_out() for rxn_id in mut_ko]
    mut_del = cb.flux_analysis.single_reaction_deletion(tmodel)

MIN_GROWTH = 0.2* r_wt.objective_value
mut_essen = set(mut_del.index[mut_del['growth']<= MIN_GROWTH])
wt_essen = set(wt_del.index[wt_del['growth']<= MIN_GROWTH])
wt_eff = set(wt_del.index[wt_del['growth'] < 0.9*r_wt.objective_value]) # deletions which reduce wt growth below 90% of the original value

print('Essential in: WT: {}; Mut: {}, Mutant and not WT (excluding reactions which reduce wt growth below 90%): {}\n'.format(len(wt_essen), len(mut_essen), len((mut_essen-wt_essen)-wt_eff)))
keyrxn = mut_essen-wt_essen-wt_eff
for rxn in keyrxn:
    rxnid = list(rxn)[0]
    print('{} \t {}'.format(list(rxn)[0], model.reactions.get_by_id(rxnid).reaction))

# %% [markdown]
Several electron sinks suport growth. Notably MTHFC deletion makes PFL essential. 

# %% [markdown]
## Conclusion for Phenotype 1
1. ACS was providing an acetyl-CoA source which is likely not present or relevant in C. therm. There is no evidence of this reaction in C. therm. 
2. Sulfide secretion provided an electron sink. When high amounts of sulfate are provided to the medium, growth is observed. Otherwise we consider this pathway to not be relevant, and thus remove sulfide secretion.
Modification of these two features reduces growth rate below 20% of the wild type maximum, which is considered lethal. 

# %% [markdown]
# Phenotype 2: Do fumarate, sulfate, or ketoisovalerate recover growth in the mutant?

In the Core model publication cited at the begining, the addition of the following reactions in separate instances led the model to precit growth:

| ID    | Formula                                               | Genes             |
|-------|-------------------------------------------------------|-------------------|
| FUM1  | FUM_ext = FUM .                                       |                   |
| FUM2  | FUM + NADH = SUCC + NAD .                             | Clo1313_2640;3018 |
| FUM3  | SUCC = SUCC_ext.                                      |                   |
| ISOV1 | AKIV_ext = AKIV .                                     |                   |
| ISOV2 | AKIV + fdox + 2 NADPH = IBOH + CO2 + fdred + 2 NADP . | Clo1313_0382-383  |
| ISOV3 | IBOH = IBOH_ext .                                     |                   |
| SULF1 | SO4_ext = SO4 .                                       |                   |
| SULF2 | SO4 + fdred = SO3 + fdox .                            | Clo1313_0118-124  |
| SULF3 | SO3 + fdred = Sulfide + fdox .                        | Clo1313_0118-124  |
| SULF4 | Sulfide = Sulf_ext .                                  |                   |

As previously noted, only sulfate and kivd addition recover growth (albeit not as in the wild type, but rather with low growth or long lag phase)


## Fumarate


# %% [code]
with model as tmodel:
    [tmodel.reactions.get_by_id(rxn_id).knock_out() for rxn_id in deleted_rxns]
    [tmodel.reactions.get_by_id(rxn_id).knock_out() for rxn_id in mut_ko]

    # allow fumarate input
    tmodel.reactions.EX_fum_e.bounds = (-1000,0)
    # Include reaction converting fumarate to succinate, which is not present in the GEM
    FUM2 = cb.Reaction(id='FUM2')
    tmodel.add_reaction(FUM2)
    tmodel.reactions.FUM2.reaction = 'fum_c + nadh_c + h_c => succ_c + nad_c'
    # allow succinate secretion
    tmodel.reactions.EX_succ_e.bounds = (0,1000)
    # tmodel.objective = 'FUM2' # check the reaction is not blocked
    r = tmodel.optimize()
    tmodel.summary()
    mut_fum_gr = r.objective_value

# %% [markdown]
Fumarate predicts growth recovery consistently with the redox-imbalance hypothesis

## Sulfate
Sulfate is essential for the model, since it is used to provide sulfur for cysteine biosynthesis, as demonstrated by the plot below. 
However, we can simulate high concentrations of sulfate by enabling h2s secretion.

# %% [code]
x = np.linspace(-10,0,20)
y = []
with model:
    for l in np.nditer(x):
        model.reactions.EX_so4_e.lower_bound = l
        y.append(model.optimize().objective_value)
plt.scatter(x,y)
plt.xlabel('EX_so4_e(lower bount)')
plt.ylabel('Growth rate')
print(model.reactions.EX_h2s_e.bounds)

# %% [code]
with model as tmodel:
    [tmodel.reactions.get_by_id(rxn_id).knock_out() for rxn_id in deleted_rxns]
    [tmodel.reactions.get_by_id(rxn_id).knock_out() for rxn_id in mut_ko]

    # allow sulfide secretion
    tmodel.reactions.EX_h2s_e.bounds = (0,1000)

    # tmodel.objective = 'FUM2' # check the reaction is not blocked
    mut_sul_gr = tmodel.optimize().objective_value
    tmodel.summary()

# %% [markdown]
Indeed so4 uptake is significantly increased, and a significant efflux of h2s enables growth.

# %% [markdown]
## KIV

Here we enable the isobutanol pathway providing one of its intermediates

# %% [code]
with model as tmodel:
    [tmodel.reactions.get_by_id(rxn_id).knock_out() for rxn_id in deleted_rxns]
    [tmodel.reactions.get_by_id(rxn_id).knock_out() for rxn_id in mut_ko]
    tmodel.reactions.EX_ibutoh_e.bounds = (0,1000)
    sk = tmodel.add_boundary(tmodel.metabolites.get_by_id('3mob_c'))
    mut_kiv_gr = tmodel.optimize().objective_value
    tmodel.summary()

# %% [markdown]
Again this fully recovers growth. Unlike fumarate, growth rate goes back to the wild-type level. 

## Conclusion for phenotype 2:
The predictions are consistent with the core model, which accuratly represented experimental observations with the exception of fumarate. 

## Phenotype 3: Growth of LL1210

As shown below the strain is able to grow, consistently with experimental observations.

# %% [code]
# ll1210 mutant
with model as tmodel:
    [tmodel.reactions.get_by_id(rxn_id).knock_out() for rxn_id in deleted_rxns]
    r_wt = model.optimize()
    wt_gr = r_wt.objective_value
    tmodel.reactions.BIF.knock_out() #hydg
    tmodel.reactions.H2ASE_syn.knock_out() #hydg
    tmodel.reactions.PFL.knock_out()
    tmodel.reactions.LDH_L.knock_out()
    tmodel.reactions.PTAr.knock_out()
    tmodel.reactions.ACKr.knock_out()
    
    r = tmodel.optimize()
    ll1210_gr = r.objective_value
    tmodel.summary()
    print('Growth rate of wt: {:.2f}, growth rate of Mut: {:.2f}, fraction: {:.2f}'.format(
        r_wt.objective_value, r.objective_value, r.objective_value/r_wt.objective_value))

    

# %% [markdown]
## Fractions of growth reduction for different mutants/strains

# %% [code]
## Add other mutants:
with model as tmodel:
    [tmodel.reactions.get_by_id(rxn_id).knock_out() for rxn_id in deleted_rxns]
    tmodel.reactions.BIF.knock_out() #hydg
    tmodel.reactions.H2ASE_syn.knock_out() #hydg 
    hydg_gr = tmodel.optimize().objective_value
    tmodel.reactions.ECH.knock_out()
    hydgech_gr = tmodel.optimize().objective_value

with model as tmodel:
    [tmodel.reactions.get_by_id(rxn_id).knock_out() for rxn_id in deleted_rxns]
    tmodel.reactions.BIF.knock_out() #hydg
    tmodel.reactions.H2ASE_syn.knock_out() #hydg 
    tmodel.reactions.PTAr.knock_out()
    tmodel.reactions.ACKr.knock_out()
    hydgpta_gr = tmodel.optimize().objective_value

with model as tmodel:
    [tmodel.reactions.get_by_id(rxn_id).knock_out() for rxn_id in deleted_rxns]
    tmodel.reactions.LDH_L.knock_out()
    ldh_gr = tmodel.optimize().objective_value
    tmodel.reactions.PTAr.knock_out()
    tmodel.reactions.ACKr.knock_out()
    ldhpta_gr = tmodel.optimize().objective_value

with model as tmodel:
    [tmodel.reactions.get_by_id(rxn_id).knock_out() for rxn_id in deleted_rxns]
    tmodel.reactions.PTAr.knock_out()
    tmodel.reactions.ACKr.knock_out()
    pta_gr = tmodel.optimize().objective_value


with open('mutant_gr.csv', 'w') as f:
    w = csv.writer(f, delimiter=',', lineterminator='\n')
    mut = 'hydG-ech-pfl'
    ll1210 = 'hydG-pfl-ldh-pta-ack'
    w.writerow(['Strain', 'Medium', 'Fraction of WT growth rate'])
    w.writerow(['hydG','MTC',hydg_gr/wt_gr])
    w.writerow(['hydG-ech','MTC',hydg_gr/wt_gr])
    w.writerow(['hydG-pta-ack','MTC', hydgpta_gr/wt_gr])
    w.writerow([mut,'MTC', mut_gr/wt_gr])
    w.writerow([mut,'MTC+fumarate', mut_fum_gr/wt_gr])
    w.writerow([mut,'MTC+sulfate', mut_sul_gr/wt_gr])
    w.writerow([mut,'MTC+ketoisovalerate', mut_kiv_gr/wt_gr])
    w.writerow([ll1210, 'MTC', ll1210_gr/wt_gr])
    w.writerow(['ldh', 'MTC', ldh_gr/wt_gr])
    w.writerow(['pta-ack','MTC',pta_gr/wt_gr])
    w.writerow(['ldh-pta-ack','MTC',ldhpta_gr/wt_gr])

# %% [code]
# pta-ack can still make significant ammounts of acetate in-silico:
with model as tmodel:
    [tmodel.reactions.get_by_id(rxn_id).knock_out() for rxn_id in deleted_rxns]
    tmodel.reactions.LDH_L.knock_out()
    tmodel.reactions.PTAr.knock_out()
    tmodel.reactions.ACKr.knock_out()
    tmodel.optimize()
    tmodel.summary()
    tmodel.metabolites.ac_c.summary()
```
