## Supplementary Material SM1 for "Development of a genome-scale metabolic model of *Clostridium thermocellum* and its applications for integration of multi-omics datasets and strain design": 10_create_final_models.py

```
import os
from tools.conf_model import set_conditions
import cobra as cb
import settings

model = cb.io.load_json_model(os.path.join(settings.INTERMEDIATE_MODEL_ROOT, 'iSG_5.json'))
set_conditions(model, medium_str='cellb', secretion='common_secretion', reactor_type='batch')
cb.io.save_json_model(model, os.path.join(settings.FINAL_MODEL_ROOT, 'iSG676_cb.json'))
cb.io.write_sbml_model(model, os.path.join(settings.FINAL_MODEL_ROOT, 'iSG676_cb.xml'))
cb.io.save_matlab_model(model, os.path.join(settings.FINAL_MODEL_ROOT, 'iSG676_cb.mat')) # Note that the current version of cobrapy does not save charges for the matlab model.

set_conditions(model, medium_str='avcell', secretion='common_secretion')
cb.io.save_json_model(model, os.path.join(settings.FINAL_MODEL_ROOT, 'iSG676_ce.json'))
cb.io.write_sbml_model(model, os.path.join(settings.FINAL_MODEL_ROOT, 'iSG676_ce.xml'))
```
