## Supplementary Material SM1 for "Development of a genome-scale metabolic model of *Clostridium thermocellum* and its applications for integration of multi-omics datasets and strain design": find_active_proteins.py

```
"""
Collect gene ids for proteins detected in several proteomics data sets.

The output table contains:

    new_gene_id
    old_gene_id
    detected_count (Number of data sets in which it appeared over total data sets). The table is sorted by this column
    in_isg2 (Indicates if gene is present in iSG_2.json model
"""

import os
from settings import PROJECT_ROOT, INTERMEDIATE_MODEL_ROOT
import xlrd
import csv
import pandas as pd
from collections import Counter
import cobra as cb


def main():
    DATASET_PATH = os.path.join(PROJECT_ROOT, 'datasets', 'protein', 'raw-data')
    data_info = {
        '1': ('07142015wt_v_hydG-ech_25pct3.xlsx', 'wt_v_hydG-ech_25pct3', 5, 'A'),
        '2': ('s2.xlsx', 'Data', 4, 'A'),
        '3': ('Formate_Proteome_Data.xlsx', 'DataTable_Main', 3, 'A'),
        '4': ('13068_2016_528_MOESM4_ESM.xlsx', 'Quantifiable_Proteins', 3, 'A')
    }
    all_gene_ids = []
    unique_genes = set()
    for key, val in data_info.items():
        gene_ids = parse_sheet(path=os.path.join(DATASET_PATH, key, val[0]),
                               sheet_id=val[1], row_start=val[2], id_col=val[3])
        unique_genes.update(gene_ids)
        all_gene_ids.extend(list(gene_ids))

    # Count genes
    count_dict = Counter(all_gene_ids)

    # New ids
    genedict_id = {}
    genedict_product = {}
    with open(os.path.join(PROJECT_ROOT, 'genome', 'gene_update.csv'), 'r') as f:
        reader = csv.DictReader(f)
        for row in reader:
            if row['old_locus_tag']:  # avoid empty keys
                genedict_id[row['old_locus_tag']] = row['locus_tag']
                genedict_product[row['old_locus_tag']] = row['product']


    # Gather
    df = pd.DataFrame()
    df['old_ids'] = list(unique_genes)
    df['new_ids'] = df['old_ids'].map(genedict_id)
    df['detected_count'] = df['old_ids'].map(count_dict)
    df['product'] = df['old_ids'].map(genedict_product)

    # Generic info column (will also be manually curated)
    def is_gen(prod):
        generic_strings = ['ribosome', 'hypothetical', 'nuclease', 'chemotaxis', 'signal', 'translation', 'trasncription',
                           'factor', 'initiation', 'regulator', 'translational', 'division']
        if any([gs in str(prod).lower() for gs in generic_strings]):
            return 'y'
    df['generic_or_non_metabolic'] = df['product'].apply(lambda prod: is_gen(prod))

    # Note if gene is in model
    model = cb.io.load_json_model(os.path.join(INTERMEDIATE_MODEL_ROOT, 'iSG_2.json'))
    insg2 = {}
    for gene in model.genes:
        if gene.id in df['new_ids'].values:
            insg2[gene.id] = [reaction.id for reaction in gene.reactions]

    df['in_isg2'] = df['new_ids'].map(insg2)

    # Write
    df = df.sort_values('detected_count', ascending=False)
    df.to_csv(os.path.join(PROJECT_ROOT, 'iSG', 'proteomics_detected_genes.csv'), index=False)


def parse_sheet(path, sheet_id, row_start, id_col):
    ind_row_start = row_start -1
    ind_id_col = ord(id_col) - 64 -1

    sheet = xlrd.open_workbook(path).sheet_by_name(sheet_id)

    return {cell.value for cell in sheet.col(colx=ind_id_col, start_rowx=ind_row_start) if cell.value.startswith('Clo1313')}


main()
```
