## Supplementary Material SM1 for "Development of a genome-scale metabolic model of *Clostridium thermocellum* and its applications for integration of multi-omics datasets and strain design": identify_isomers.py

```
"""
Automatically identifes isomers (defined by having the same empirical formula) and writes outs to table.
Table:
    - group_index: Index of the potential isomer group
    - formula
    - id
    - name

Originally true_group = putative_group, but manual curation is performed to correct false positives in true group

Notes:
    - If the isomers have different charge, they will have different empirical formula and thus would not be detected by this script. This could be avoided by using neutral charges.
    - Some isomers are not intersting, the most delicate cases  to examine for correctness are stereoisomers.
"""

from settings import INTERMEDIATE_MODEL_ROOT
import cobra as cb
from collections import OrderedDict
import pandas as pd
import os


def main():
    model_path = os.path.join(INTERMEDIATE_MODEL_ROOT, 'iSG_2.json')
    output_file_path = os.path.join(INTERMEDIATE_MODEL_ROOT, 'isomers_iSG_2.csv')

    model = cb.io.load_json_model(model_path)

    # get unique metabolite formulas and count occurences
    met_for_count = OrderedDict() # Use this to also have indices for each key (formula)
    for met in model.metabolites:
        if met.id[-2:] != '_e' and met.id != 'R' and met.id != '' and 'IS_GENERIC' not in met.notes and met.formula:
            met_for_count[met.formula] = met_for_count.get(met.formula, 0) + 1


    # Create dataframe then sort and filter by count
    df = pd.DataFrame(columns=['group_index', 'formula', 'formula_count', 'id', 'name'])
    keylist = list(met_for_count.keys())
    for met in model.metabolites:
        if met.id[-2:] != '_e' and met.id != 'R' and met.id != '' and 'IS_GENERIC' not in met.notes and met.formula:
            group_index = keylist.index(met.formula)
            df = df.append({'group_index': group_index, 'formula': met.formula, 'formula_count': met_for_count[met.formula],
                            'id': met.id, 'name': met.name}, ignore_index=True)


    # sort by formula and keep groups together
    df = df.sort_values(by=['group_index', 'formula_count'], ascending=False)
    df = df[df.formula_count > 1]
    df.to_csv(output_file_path, index=False)


main()
```
