## Supplementary Material SM1 for "Development of a genome-scale metabolic model of *Clostridium thermocellum* and its applications for integration of multi-omics datasets and strain design": run_all.py

```
""" Runs all steps which create the current model
"""


upgrade = __import__('4_upgrade_nomenclature_and_metadata')
upgrade.main()
basic = __import__('6_basic_model')
basic.main()
consolidate = __import__('7_consolidate_BOF')
consolidate.main()
```
