## Supplementary Material SM1 for "Development of a genome-scale metabolic model of *Clostridium thermocellum* and its applications for integration of multi-omics datasets and strain design": test_matlab_model.m

```
% This scripts validates the configuration of the matlab model by ensuring that 
% - The number of blocked reactions is the same
% - hydG-ech-pfl growth prediction is correct. 


lin =  load('/home/sergio/Dropbox/cthermgem-dev/iSG676/iSG676_cb.mat');
model = lin.iSG;

% blocked reactions
expected_blocked = 413;
blockedReactions = findBlockedReaction(model);
assert(length(blockedReactions) == expected_blocked)

% Knockout phenotype
max_expected_growth_frac = 0.20;

s = optimizeCbModel(model);
wt_gr = s.f;

delete_id = {'BIF','H2ASE_syn','ECH','PFL'};
model_ko = changeRxnBounds(model, delete_id, 0, 'b');
s = optimizeCbModel(model_ko);
ko_gr = s.f;
assert(ko_gr/wt_gr <= max_expected_growth_frac)
fprintf('Fraction of hydg-ech-pfl growth %f\n', ko_gr/wt_gr)
```
