## Supplementary Material SM1 for "Development of a genome-scale metabolic model of *Clostridium thermocellum* and its applications for integration of multi-omics datasets and strain design": test_known_gpr.py

```
"""
Make sure that deletion of known genes translates into deletion of the intended target reactions
For references see the file ctherm_extracellular_flux.csv
"""
import os
import cobra as cb
from tools import conf_model
import settings

model = cb.io.load_json_model(os.path.join(settings.FINAL_MODEL_ROOT, 'iSG676_cb.json'))

# knock-out name, gene ids, reaction ids
data = [
    ('hydG', 'Clo1313_1571', ['H2ASE_syn', 'BIF']),
    ('ech', 'Clo1313_0564-0575', ['ECH']),
    ('pta-ack', 'Clo1313_1185-1186', ['PTAr','ACKr']),
    ('ppdk', 'Clo1313_0949', ['PPDK'])

]

for row in data:
    with model as tmodel:
        conf_model.knock_out_genes(tmodel, row[1], verbose=True)
        for expected_id in row[2]:
            rxn = model.reactions.get_by_id(expected_id)
            assert rxn.lower_bound == 0 and rxn.upper_bound == 0, expected_id
```
