## Supplementary Material SM1 for "Development of a genome-scale metabolic model of *Clostridium thermocellum* and its applications for integration of multi-omics datasets and strain design": conf_model.py

```
# A set of tools to configure the model

import csv
import os
import re
import cobra as cb
import pandas as pd
import numpy as np
import settings


def set_experimental_data(model, dataset_index, constraint_mode, reactor_type='batch', apply_knockouts=True, flux_dataset_path=settings.EXTRACELLULAR_FLUX_DATA, secretion='all', verbose=False):

    df = pd.read_csv(flux_dataset_path)
    target_row = df[df['index'] == dataset_index]
    row = target_row.to_dict(orient='records')[0]

    if apply_knockouts:
        if isinstance(row['deleted_genes'], str):
            knock_out_genes(model, row['deleted_genes'], verbose)

    bof_id = set_conditions(model, row['Medium'], secretion, reactor_type, verbose)
    set_experimental_flux_reaction_bounds(row, bof_id, model, constraint_mode, verbose)


def set_conditions(model, medium_str, secretion='all', reactor_type='batch', verbose=False):
    """ Configures the model according to the medium string provided in the input file.
    Args:
        secretion(string, optional): 'all' every exchange reaction is open (Warning: This can lead to inaccuarate
        in some cases). Alternatively one can specify a secretion file id, e.g. 'common_secretion'.
        reactor_type(string, optional): 'batch' (default) or 'chemostat'. Changes GAM/NGAM parameters.
    Notes:
        - Strict constraitns on secretion tend to make the model infeasible, specially when additional constraints
        (such as experimental data) are impossed, thus the default setup is 'all'.

    """
    medium_files = [mid for mid in os.listdir(settings.MEDIA_ROOT) if '.csv' in mid]

    # set model bounds and medium:
    if 'cellb' in medium_str:
        bof_id = 'BIOMASS_CELLOBIOSE'
        medium_id = 'comp_minimal_cellobiose'
    elif 'avcell' in medium_str:
        bof_id = 'BIOMASS_CELLULOSE'
        medium_id = 'comp_minimal_cellulose'
    elif (medium_str in medium_files) or (medium_str + '.csv' in medium_files):
        if 'cellobiose' in medium_str:
            bof_id = 'BIOMASS_CELLOBIOSE'
        else:
            bof_id = 'BIOMASS_CELLULOSE'

        medium_id = medium_str
    else:
        raise ValueError('Invalid medium ID: {}'.format(medium_str))

    #if 'clamped' in row['Medium']:
    # Block hydrogen secretion
    #    model.reactions.EX_h2_e.upper_bound = 0

    block_all_exchanges(model)
    set_medium(model, medium_id)
    set_secretion(model, secretion)
    set_atp_param(model, medium_id, bof_id, reactor_type)

    # Change objective to appropriate BOF
    set_bof(model, bof_id)

    if verbose:
        print('Model({}) conditions set: '.format(model.name))
        print('\t Medium: \t {}'.format(medium_id))
        print('\t Biomass reaction id: \t {}'.format(bof_id))

    return bof_id

def set_bof(model, bof_id, reset_bounds=True):
    """ Sets the biomass objective function ensuring only one is active. Will set bounds of the target to (0,1000).
    Args:
        model(cobra_model)
        bof_id(rxn_id)
    """

    # Block all BOF
    model.reactions.BIOMASS_CELLOBIOSE.bounds = (0,0)
    model.reactions.BIOMASS_NO_CELLULOSOME.bounds = (0,0)
    model.reactions.BIOMASS_CELLULOSE.bounds = (0,0)

    # Set target
    model.objective = bof_id
    model.reactions.get_by_id(bof_id).bounds = (0,1000)

def knock_out_genes(model, deleted_gene_list, verbose=False):
    """ This function identifies genes to be delted from a list of the form:
    gene1-gene3 or gene1-3. Both meaning gene1, gene2, and gene3 are deleted. Instead of a range, a list of genes,
    such as [gene1, gene4], can also be provided.
    """
    if not isinstance(deleted_gene_list, list):
        deleted_gene_list = [del_str.replace(' ', '') for del_str in deleted_gene_list.split(',')]

    genemap = settings.get_gene_map()

    all_deleted_gene_ids = []
    for del_str in deleted_gene_list:
        gene_range = del_str.split('-')

        # If second part does not contain full gene id, correct:
        if len(gene_range) == 2:
            if not gene_range[1].startswith('Clo1313') or not gene_range[1].startswith('CLO1313'):
                gene_range[1] = gene_range[0][:7] + '_' + gene_range[1]

        # Update ids if old ids are provided:
        gene_range = [genemap.get(gene_id, gene_id) for gene_id in gene_range]

        # Create final list of deleted gene ids
        if len(gene_range) == 1:
            deleted_gene_ids = gene_range
        elif len(gene_range) == 2:
            deleted_gene_ids = []
            for x in range(int(gene_range[0][-5:]), int(gene_range[1][-5:]) + 1, 5):
                if len(str(x)) == 4:
                    deleted_gene_ids.append('CLO1313_RS0' + str(x))
                else:
                    deleted_gene_ids.append('CLO1313_RS' + str(x))

        else:
            raise(ValueError('Unexpected format'))

        all_deleted_gene_ids.extend(deleted_gene_ids)

    for gene_id in all_deleted_gene_ids:
        try:
            model.genes.get_by_id(gene_id).knock_out()
        except KeyError:
            print('Gene not in model:{}'.format(gene_id))

    if verbose:
        print('Deleted genes:{}'.format(','.join(deleted_gene_ids)))


def set_experimental_flux_reaction_bounds(flux_row, bof_rxn_id, model, constraint_mode, verbose=False):
    """
    Enforces measured fluxes, including growth rate
    :param flux_row: dictionary, k: column_id, v: flux_value
    :param bof_rxn_id: Biomass objective function id
    :param model: Cobra model
    :param constraint_mode: Depending on the purpose of the simulation there are several ways to constraint the model
        to experimental data. Usually the lower bounds will be the binding constraint, so the options are:
        'min': sets lower bound to mean - std, upper bound is 1000
        'mean': sets lower bound to mean, upper bound is 1000
        'max': sets lower bound to mean + std, upper bound is a 1000
        'both': sets lower bound to mean - std and upper bound to mean + std
    :param verbose: Print output, default is false.
    Notes:
        - See file 'ctherm_extracellular_flux.csv' for reference
    """

    met_ids = [i for i in flux_row.keys() if
                  not i.endswith('std') and i not in ['index', 'Strain','deleted_genes', 'Medium', 'Reference', 'Reactor','Notes']]

    for met_id in met_ids:
        if met_id == 'GR':
            rxn_id = bof_rxn_id
        else:
            rxn_id = 'EX_{}_e'.format(met_id)

        if constraint_mode is 'min':
            lb = float(flux_row[met_id]) - float(flux_row[met_id + '_std'])
            ub = 1000
        elif constraint_mode is 'mean':
            lb = float(flux_row[met_id])
            ub = 1000
        if constraint_mode is 'max':
            lb = float(flux_row[met_id]) + float(flux_row[met_id + '_std'])
            ub = 1000
        elif constraint_mode is 'both':
            lb = float(flux_row[met_id]) - float(flux_row[met_id + '_std'])
            ub = float(flux_row[met_id]) + float(flux_row[met_id + '_std'])

        if not (np.isnan(lb) or np.isnan(ub)):
            if verbose:
                print('Experimental bounds of {} changed from {} to {}'.format(rxn_id, model.reactions.get_by_id(rxn_id).bounds, (lb, ub)))
            model.reactions.get_by_id(rxn_id).bounds = (lb, ub)


def block_all_exchanges(model):
    for reaction in model.reactions:
        if reaction.id.startswith('EX_'):
            reaction.lower_bound = 0
            reaction.upper_bound = 0


def open_all_exchanges(model):
    for reaction in model.reactions:
        if reaction.id.startswith('EX_'):
            reaction.lower_bound = -1000
            reaction.upper_bound = 1000


def set_medium(model, medium_file_id, media_path=settings.MEDIA_ROOT):
    """
    Media settings are stored in a csv file with headers: reaction_id|lower_bound
    Notes:
        - Medium only concerns what products can be consumed
        - Will only overwrite bounds for reactions in medium file
    """
    with open(os.path.join(media_path, medium_file_id + '.csv'), 'r') as f:
        reader = csv.DictReader(f)
        for row in reader:
            reaction = model.reactions.get_by_id(row['reaction_id'])
            reaction.lower_bound = float(row['lower_bound'])


def set_secretion(model, secretion_file_id, media_path=settings.MEDIA_ROOT):
    """
    Secretion settings are stored in a csv file with headers: reaction_id|upper_bound
    If the file id is 'all', all exchange reaction upper bound will be set to 1000
    """
    if secretion_file_id is 'all':
        for reaction in model.reactions:
            if reaction.id.startswith('EX_'):
                reaction.upper_bound = 1000
    else:
        with open(os.path.join(media_path, secretion_file_id + '.csv'), 'r') as f:
            reader = csv.DictReader(f)
            for row in reader:
                reaction = model.reactions.get_by_id(row['reaction_id'])
                reaction.upper_bound = float(row['upper_bound'])


def delete_hydg(model):
    """
    C. therm hydG mutants have been observed to develop an SNP which allows the use of nadph by AdhE. This function
    facilitates simulation of such scenario
    """
    # Delete hydG
    model.genes.CLO1313_RS07925.knock_out()

    # Add NADPH dependent alcohol dehydrogenase
    new_rxn = cb.Reaction(id='ALCD2y', name='Alcohol dehydrogenase (ethanol, NADP)')
    model.add_reactions([new_rxn])
    new_rxn.reaction = 'etoh_c + nadp_c --> acald_c + h_c + nadph_c'


def set_reaction_gam(reaction, gam_value):
    target_mets = {met: coeff for met, coeff in reaction.metabolites.items() if met.id in ['atp_c', 'h2o_c','adp_c', 'h_c', 'pi_c']}
    reaction.subtract_metabolites(target_mets)
    for met in target_mets.keys():
        if met.id in ['atp_c', 'h2o_c']:
            reaction.add_metabolites({met: -abs(gam_value)})
        elif met.id in ['adp_c', 'h_c', 'pi_c']:
            reaction.add_metabolites({met: abs(gam_value)})


def set_all_biomass_gam(model, gam_value):
    """This method should not be used since each biomass has a  different gam
    """
    for reaction in model.reactions:
        if reaction.id.startswith('BIOMASS'):
            set_reaction_gam(reaction, gam_value)


def set_ngam(model, ngam_value):
    model.reactions.ATPM.bounds = (ngam_value, 1000)


def set_atp_param(model, medium_id, bof_id, reactor_type='batch'):
    param = pd.read_csv(os.path.join(settings.MEDIA_ROOT, 'atp_param.csv'))
    param = param.set_index('parameter')

    if reactor_type.lower() == 'batch':
        p = param['batch']
    elif reactor_type.lower() == 'chemostat':
        if 'cellulose' in medium_id:
            p = param['cellulose_chemostat']
        elif 'cellobiose' in medium_id:
            p = param['cellobiose_chemostat']
        elif 'MTC-cell' in medium_id: # Use cellobiose setup for cellodextrins
            p = param['cellobiose']
        else:
            raise ValueError('GAM/NGAM parameters could not be determined for medium: {}'.format(medium_id))
    else:
        raise ValueError('Invalid reactor type: {}'.format(reactor_type))
    bof = model.reactions.get_by_id(bof_id)
    set_reaction_gam(bof, p['GAM'])
    set_ngam(model, p['NGAM'])


###--------------- UNUSED---------------------------------------------------------------------------------------------##

def set_bounds(model, bound_dict):
    """
    :param model:
    :param bound_dict: key-> reaction id, val-> (lower_bound, upper_bound)
    :return:
    """
    for k, v in bound_dict.items():
        rxn = model.reactions.get_by_id('k')
        rxn.lower_bound = v[0]
        rxn.upper_bound = v[1]


def set_cellulosome(model, cellulosome_ub, keff, cellulosome_lb = None, growth_rate_con = None):
    """
    Sets up cellulosome coupling constraint and new biomass objective function
    :param model:
    :return:
    Notes:
        - cellulosome_lb is important for cellobiose or growth media without glucose equivalents.
        - cellulosome_ub is what constraints growth rate by indirectly limiting substrate uptake rate
    """
    # Default cellulosome_lb is one order of magnitude less than the upper bound, based on experimental data
    if cellulosome_lb is None:
        cellulosome_lb = 0.1 * cellulosome_ub

    # Ensure glucose equivalentes are not artificially constrained:
    model.reactions.EX_glceq_e.lower_bound = 0
    model.reactions.EX_glceq_e.upper_bound = 1000

    # Cellulosome bounds
    model.reactions.CELLULOSOME_TERM.lower_bound = cellulosome_lb
    model.reactions.CELLULOSOME_TERM.upper_bound = cellulosome_ub

    # Coupling constraint:
    # EX_glceq_e <= keff * CELLULOSOME_TERM
    # EX_glceq_e - keff*CELLULOSOME_TERM <= 0
    coupling_con = model.problem.Constraint(
        model.reactions.EX_glceq_e - keff * model.reactions.CELLULOSOME_TERM,
        lb=-1000,
        ub=0)
    model.add_cons_vars(coupling_con)

    # BOF
    bof_obj = model.problem.Objective(
        model.reactions.BIOMASS_NO_CELLULOSOME + model.reactions.CELLULOSOME_TERM,
        direction='max')
    model.objective = bof_obj

    if growth_rate_con:
        bof_con = model.problem.Constraint(
            model.reactions.BIOMASS_NO_CELLULOSOME + model.reactions.CELLULOSOME_TERM,
            lb=growth_rate_con,
            ub=growth_rate_con)
    model.add_cons_vars(bof_con)
```
