## Supplementary Material SM1 for "Development of a genome-scale metabolic model of *Clostridium thermocellum* and its applications for integration of multi-omics datasets and strain design": general.py

```
"""
Additional cobra tools
"""

import os
import cobra as cb


def remove_unused_met(model):
    # For some reason some unused metabolites will not be picked up on the first run...
    lastdeletedmet = cb.manipulation.delete.prune_unused_metabolites(model)
    unusedmet = lastdeletedmet
    while lastdeletedmet:
        lastdeletedmet = cb.manipulation.delete.prune_unused_metabolites(model)
        unusedmet.extend(lastdeletedmet)
    return unusedmet
```
