## Supplementary Material SM1 for "Development of a genome-scale metabolic model of *Clostridium thermocellum* and its applications for integration of multi-omics datasets and strain design": ms2bigg.py

```
"""
Sets reaction and metabolite IDs from modelSEED to BiGG to make existing configuration code functional.
Also corrects gene IDs
"""

from settings import PROJECT_ROOT
import os
import csv
import cobra as cb

def get_ms2bigg_met():
    # Metabolite map between and modelSEED ids and BiGG ids.
    ms2bigg = {}
    with open(os.path.join(PROJECT_ROOT, 'iCBI', 'id_map', 'bigg2ms_met.csv'), 'r') as f:
        reader = csv.DictReader(f)
        for row in reader:
            ms2bigg[row['ms']] = row['bigg']
    return ms2bigg


def get_ms2bigg_rxn():
    # Reaction map between and modelSEED ids and BiGG ids.
    ms2bigg = {}
    with open(os.path.join(PROJECT_ROOT, 'iCBI', 'id_map', 'bigg2ms_rxn.csv'), 'r') as f:
        reader = csv.DictReader(f)
        for row in reader:
            ms2bigg[row['ms']] = row['bigg']
    return ms2bigg


def main(model_ms):
    model_bigg = model_ms

    ms2bigg_met = get_ms2bigg_met()
    ms2bigg_rxn = get_ms2bigg_rxn()

    for met in model_bigg.metabolites:
        id_nc = met.id[:-3]
        comp = met.compartment[:-1] # drop 0
        if id_nc in ms2bigg_met:
           met.id = '{}_{}'.format(ms2bigg_met[id_nc],comp)

    for rxn in model_bigg.reactions:
        if rxn.id in ms2bigg_rxn:
            rxn.id = ms2bigg_rxn[rxn.id]

    rename_dict = {}
    for gene in model_bigg.genes:
        if gene.id is 'Unknown':
            rename_dict[gene.id] = 'Unknown'
        else:
            rename_dict[gene.id] = gene.id[:-6] # Drop _CDS_1 appended at the end of all genes

    cb.manipulation.modify.rename_genes(model_bigg, rename_dict)

    return model_bigg
```
