## Supplementary Material SM1 for "Development of a genome-scale metabolic model of *Clostridium thermocellum* and its applications for integration of multi-omics datasets and strain design": standardization.py

```
"""
Make the model use standard representaiton:
1) Removing unnecessary pseudometabolites and consolidate biomass reaction.
2) Biomass reaction with a biomass molecular weight of 1 g/mmmol

"""

import cobra as cb
import settings
import os


def calc_mw(bdict):
    """
    Computes molecular weight in g/mmol from molecular composition dictionary
    Validated with iML1515 (adds to 1 g/mmol)
    :param bdict: Biomass formula metabolite dictionary. Can be obtained by performing mass and charge balance check
                  with cobrapy.
    :return: mw: molecular weight in g/mmmol
    """
    #

    molecular_weight = {
        'C': 12,
        'Ca': 40.078,
        'Fe': 55.845,
        'H': 1,
        'K': 39.0983,
        'Mg': 24.305,
        'N': 14,
        'O': 16,
        'P': 30.973,
        'S': 32.065
    }
    bdict.pop('charge', None)
    mw = 0
    for k, v in bdict.items():
        if k in molecular_weight:
            mw += molecular_weight[k]*abs(v)
        else:
            print('{} not include, coefficient: {}'.format(k, v))
    return mw/1000


def normalize_biomass(reaction):
    """
    Divides the coefficient of each component by the biomass MW.
    This method operates in the mutable reaction object, so it does not return anything.
    :param reaction: Biomass Reaction object
    """
    mw = calc_mw(reaction.check_mass_balance())
    mets = {met: coeff for met, coeff in reaction.metabolites.items()}
    reaction.subtract_metabolites(mets)
    for k,v in mets.items():
        reaction.add_metabolites({k: v/mw})

    assert abs(1-calc_mw(reaction.check_mass_balance())) < 0.00001


def multiply_rxn(value, reaction):
    """
    A stoichiometric reaction A -> B + 2C can be multiplied by x leading to xA -> xB + 2xC
    :param value: Multiplier
    :param reaction:  Cobra reaction object

    """

    mr = reaction.copy()
    mr_mets = mr.metabolites
    mr.subtract_metabolites(mr_mets)
    new_mets = {met: value*coeff for met, coeff in mr_mets.items()}
    mr.add_metabolites(new_mets)
    return mr


def consolidate_non_int(model):
    """ Adds reactions together so that poorly defined metabolites (non-integer formula or charge) disappear from the model

        Currently not working since there are a few instances where poorly defined metabolites can be produced by more than one reaction.
    """
    all_producer_rxns = [] # list of pseudoreactions which will be removed at the end

    def find_bad_mets(model):
        bad_mets = []
        for met in model.metabolites:
            if met.charge:
                if (not met.charge.is_integer()) or not all([float(v).is_integer() for k,v in met.elements.items()]):
                    bad_mets.append(met)
        return bad_mets

    bad_mets = find_bad_mets(model)
    while bad_mets:
        for met in bad_mets:
            producer_rxns = [rxn for rxn in list(met.reactions) if met in rxn.products]
            assert len(producer_rxns) == 1
            producer_rxn = producer_rxns[0]
            all_producer_rxns.append(producer_rxn)
            for rxn in list(met.reactions):
                if met in rxn.reactants:
                    new_rxn = rxn + multiply_rxn(abs(rxn.metabolites[met]), producer_rxn)
                    model.remove_reactions([rxn])
                    model.add_reactions([new_rxn])
        bad_mets = find_bad_mets(model)
    print('The follwoing producer reactions will be removed:')
    print(all_producer_rxns)
    model.remove_reactions(all_producer_rxns)
```
