## Supplementary Material SM1 for "Development of a genome-scale metabolic model of *Clostridium thermocellum* and its applications for integration of multi-omics datasets and strain design": train_ATP_costs.py

```
"""
Calculates growth and non-growth associated maintenance to fit a diverse data set. 

"""

from tools import conf_model
import pandas as pd
import settings
import numpy as np
import seaborn as sns
from scipy import stats
import matplotlib.pyplot as plt
plt.style.use('seaborn')

def train(model, exclude_data_index=[], constraint_mode='both', apply_knockouts=True, dataset_path=settings.EXTRACELLULAR_FLUX_DATA):

    data = pd.read_csv(dataset_path)
    data.set_index('index', inplace=True)

    gam_list = []
    for index, row in data.iterrows():
        if not index in exclude_data_index:
            with model as tmodel:
                conf_model.set_experimental_data(tmodel, index, constraint_mode=constraint_mode, apply_knockouts=apply_knockouts)

                conf_model.set_all_biomass_gam(tmodel, 0)
                conf_model.set_ngam(tmodel, 0)
                tmodel.objective = 'ATPM'
                r = tmodel.optimize()
                if r.status is 'infeasible':
                    # model is infeasible
                    print('Model infeasible for dataset: {}'.format(index))
                else:

                    gam_list.append(
                        {'growth_rate': row['GR'], 'ATP': r.objective_value, 'training_dataset_index': str(int(index)), 'medium': row['Medium']})

    gamdf = pd.DataFrame(gam_list)

    # Fit
    x = gamdf['growth_rate'].as_matrix()
    y = gamdf['ATP'].as_matrix()
    sol = stats.linregress(x, y)

    return {'GAM':sol[0], 'NGAM': sol[1], 'rsquared': sol[2]**2, 'gamdf': gamdf}


def plot_gam(trainout, excl_point=None, ax=None, point_label_level=1):
    #  See 8_train_GAM.ipynb for plotting code

    gamdf = trainout['gamdf']
    x = gamdf['growth_rate']
    y = gamdf['ATP']
    if point_label_level == 1:
        label = gamdf[['training_dataset_index']].apply(lambda x: '-'.join(x), axis=1)
    elif point_label_level == 2:
        label = gamdf[['training_dataset_index', 'medium']].apply(lambda x: '-'.join(x), axis=1)
    equation_str = 'y={}x + {}\nR^2={}'.format(round(trainout['GAM'], 2), round(trainout['NGAM'], 2),
                                               round(trainout['rsquared'], 2))
    plt.rcParams['font.size'] = 12

    if ax==None:
        fig = plt.Figure(figsize=(4, 4))
        ax = plt.gca()

    ax.scatter(x, y)
    # See 8_train_GAM.ipynb for line plot code ax.plot([0, max(x)], [trainout['NGAM'], max(y)], '--')

    def label_point(x, y, val, ax):
        a = pd.concat({'x': x, 'y': y, 'val': val}, axis=1)
        for i, point in a.iterrows():
            ax.text(point['x'] + .01, point['y'], str(point['val']))
    if point_label_level != 0:
        label_point(x, y, label, ax)

    ax.set_xlim(0, max(x) + 0.02)
    ax.set_ylim(0, max(y) + 2)
    ax.set_xlabel('Growth rate (1/h)')
    ax.set_ylabel('ATP flux (mmol ATP/gCDW/hr)')
    ax.text(0.02, 12, equation_str)

    if excl_point:
        ax.scatter(excl_point['x'], excl_point['y'], marker='*', c='r')
        label_point(excl_point['x'], excl_point['y'], excl_point['label'], ax)

    return ax


def plot_gam_old(gamdf):
    # Plot
    #    plt.plot(x, y, '.')
    #    plt.plot(x, slope*x+intercept, '-')
    x = gamdf['growth_rate']
    y = gamdf['ATP']
    label = gamdf[['training_dataset_index', 'medium']].apply(lambda x: '-'.join(x), axis=1)

    ax = sns.regplot(x, y)

    def label_point(x, y, val, ax):
        a = pd.concat({'x': x, 'y': y, 'val': val}, axis=1)
        for i, point in a.iterrows():
            ax.text(point['x']+.01, point['y'], str(point['val']))
    label_point(x, y, label, ax)

    return ax
```
