## Supplementary Material 4 for "Development of a genome-scale metabolic model of *Clostridium thermocellum* and its applications for integration of multi-omics datasets and strain design": iCBI655_cellobiose_batch.sbml (part 2 of 3)

```
      <fbc:geneProduct metaid="G_CLO1313_RS10785" sboTerm="SBO:0000243" fbc:id="G_CLO1313_RS10785" fbc:label="CLO1313_RS10785" fbc:name="CLO1313_RS10785_CDS_1">
        <sbml:annotation>
          <rdf:RDF>
            <rdf:Description rdf:about="#G_CLO1313_RS10785">
              <bqbiol:is>
                <rdf:Bag>
                  <rdf:li rdf:resource="http://identifiers.org/ncbigene/CLO1313_RS10785" />
                  <rdf:li rdf:resource="http://identifiers.org/ncbiprotein/WP_003512104.1" />
                  <rdf:li rdf:resource="http://identifiers.org/refseq/NC_017304" />
                </rdf:Bag>
              </bqbiol:is>
            </rdf:Description>
          </rdf:RDF>
        </sbml:annotation>
      </fbc:geneProduct>
      <fbc:geneProduct metaid="G_CLO1313_RS03255" sboTerm="SBO:0000243" fbc:id="G_CLO1313_RS03255" fbc:label="CLO1313_RS03255" fbc:name="CLO1313_RS03255_CDS_1">
        <sbml:annotation>
          <rdf:RDF>
            <rdf:Description rdf:about="#G_CLO1313_RS03255">
              <bqbiol:is>
                <rdf:Bag>
                  <rdf:li rdf:resource="http://identifiers.org/ncbigene/CLO1313_RS03255" />
                  <rdf:li rdf:resource="http://identifiers.org/ncbiprotein/WP_003511564.1" />
                  <rdf:li rdf:resource="http://identifiers.org/refseq/NC_017304" />
                </rdf:Bag>
              </bqbiol:is>
            </rdf:Description>
          </rdf:RDF>
        </sbml:annotation>
      </fbc:geneProduct>
      <fbc:geneProduct metaid="G_CLO1313_RS12515" sboTerm="SBO:0000243" fbc:id="G_CLO1313_RS12515" fbc:label="CLO1313_RS12515" fbc:name="CLO1313_RS12515_CDS_1">
        <sbml:annotation>
          <rdf:RDF>
            <rdf:Description rdf:about="#G_CLO1313_RS12515">
              <bqbiol:is>
                <rdf:Bag>
                  <rdf:li rdf:resource="http://identifiers.org/ncbigene/CLO1313_RS12515" />
                  <rdf:li rdf:resource="http://identifiers.org/ncbiprotein/WP_003515844.1" />
                  <rdf:li rdf:resource="http://identifiers.org/refseq/NC_017304" />
                </rdf:Bag>
              </bqbiol:is>
            </rdf:Description>
          </rdf:RDF>
        </sbml:annotation>
      </fbc:geneProduct>
      <fbc:geneProduct metaid="G_CLO1313_RS00875" sboTerm="SBO:0000243" fbc:id="G_CLO1313_RS00875" fbc:label="CLO1313_RS00875" fbc:name="CLO1313_RS00875_CDS_1">
        <sbml:annotation>
          <rdf:RDF>
            <rdf:Description rdf:about="#G_CLO1313_RS00875">
              <bqbiol:is>
                <rdf:Bag>
                  <rdf:li rdf:resource="http://identifiers.org/ncbigene/CLO1313_RS00875" />
                  <rdf:li rdf:resource="http://identifiers.org/ncbiprotein/WP_003515476.1" />
                  <rdf:li rdf:resource="http://identifiers.org/refseq/NC_017304" />
                </rdf:Bag>
              </bqbiol:is>
            </rdf:Description>
          </rdf:RDF>
        </sbml:annotation>
      </fbc:geneProduct>
      <fbc:geneProduct metaid="G_CLO1313_RS06830" sboTerm="SBO:0000243" fbc:id="G_CLO1313_RS06830" fbc:label="CLO1313_RS06830" fbc:name="CLO1313_RS06830_CDS_1">
        <sbml:annotation>
          <rdf:RDF>
            <rdf:Description rdf:about="#G_CLO1313_RS06830">
              <bqbiol:is>
                <rdf:Bag>
                  <rdf:li rdf:resource="http://identifiers.org/ncbigene/CLO1313_RS06830" />
                  <rdf:li rdf:resource="http://identifiers.org/ncbiprotein/WP_003520913.1" />
                  <rdf:li rdf:resource="http://identifiers.org/refseq/NC_017304" />
                </rdf:Bag>
              </bqbiol:is>
            </rdf:Description>
          </rdf:RDF>
        </sbml:annotation>
      </fbc:geneProduct>
      <fbc:geneProduct metaid="G_CLO1313_RS06835" sboTerm="SBO:0000243" fbc:id="G_CLO1313_RS06835" fbc:label="CLO1313_RS06835" fbc:name="CLO1313_RS06835_CDS_1">
        <sbml:annotation>
          <rdf:RDF>
            <rdf:Description rdf:about="#G_CLO1313_RS06835">
              <bqbiol:is>
                <rdf:Bag>
                  <rdf:li rdf:resource="http://identifiers.org/ncbigene/CLO1313_RS06835" />
                  <rdf:li rdf:resource="http://identifiers.org/ncbiprotein/WP_003517200.1" />
                  <rdf:li rdf:resource="http://identifiers.org/refseq/NC_017304" />
                </rdf:Bag>
              </bqbiol:is>
            </rdf:Description>
          </rdf:RDF>
        </sbml:annotation>
      </fbc:geneProduct>
      <fbc:geneProduct metaid="G_CLO1313_RS13235" sboTerm="SBO:0000243" fbc:id="G_CLO1313_RS13235" fbc:label="CLO1313_RS13235" fbc:name="CLO1313_RS13235_CDS_1">
        <sbml:annotation>
          <rdf:RDF>
            <rdf:Description rdf:about="#G_CLO1313_RS13235">
              <bqbiol:is>
                <rdf:Bag>
                  <rdf:li rdf:resource="http://identifiers.org/ncbigene/CLO1313_RS13235" />
                  <rdf:li rdf:resource="http://identifiers.org/ncbiprotein/WP_003513911.1" />
                  <rdf:li rdf:resource="http://identifiers.org/refseq/NC_017304" />
                </rdf:Bag>
              </bqbiol:is>
            </rdf:Description>
          </rdf:RDF>
        </sbml:annotation>
      </fbc:geneProduct>
      <fbc:geneProduct metaid="G_CLO1313_RS10955" sboTerm="SBO:0000243" fbc:id="G_CLO1313_RS10955" fbc:label="CLO1313_RS10955" fbc:name="CLO1313_RS10955_CDS_1">
        <sbml:annotation>
          <rdf:RDF>
            <rdf:Description rdf:about="#G_CLO1313_RS10955">
              <bqbiol:is>
                <rdf:Bag>
                  <rdf:li rdf:resource="http://identifiers.org/ncbigene/CLO1313_RS10955" />
                  <rdf:li rdf:resource="http://identifiers.org/ncbiprotein/WP_003512025.1" />
                  <rdf:li rdf:resource="http://identifiers.org/refseq/NC_017304" />
                </rdf:Bag>
              </bqbiol:is>
            </rdf:Description>
          </rdf:RDF>
        </sbml:annotation>
      </fbc:geneProduct>
      <fbc:geneProduct metaid="G_CLO1313_RS13835" sboTerm="SBO:0000243" fbc:id="G_CLO1313_RS13835" fbc:label="CLO1313_RS13835" fbc:name="CLO1313_RS13835_CDS_1">
        <sbml:annotation>
          <rdf:RDF>
            <rdf:Description rdf:about="#G_CLO1313_RS13835">
              <bqbiol:is>
                <rdf:Bag>
                  <rdf:li rdf:resource="http://identifiers.org/ncbigene/CLO1313_RS13835" />
                  <rdf:li rdf:resource="http://identifiers.org/ncbiprotein/WP_003514134.1" />
                  <rdf:li rdf:resource="http://identifiers.org/refseq/NC_017304" />
                </rdf:Bag>
              </bqbiol:is>
            </rdf:Description>
          </rdf:RDF>
        </sbml:annotation>
      </fbc:geneProduct>
      <fbc:geneProduct metaid="G_CLO1313_RS06610" sboTerm="SBO:0000243" fbc:id="G_CLO1313_RS06610" fbc:label="CLO1313_RS06610" fbc:name="CLO1313_RS06610_CDS_1">
        <sbml:annotation>
          <rdf:RDF>
            <rdf:Description rdf:about="#G_CLO1313_RS06610">
              <bqbiol:is>
                <rdf:Bag>
                  <rdf:li rdf:resource="http://identifiers.org/ncbigene/CLO1313_RS06610" />
                  <rdf:li rdf:resource="http://identifiers.org/ncbiprotein/WP_003517285.1" />
                  <rdf:li rdf:resource="http://identifiers.org/refseq/NC_017304" />
                </rdf:Bag>
              </bqbiol:is>
            </rdf:Description>
          </rdf:RDF>
        </sbml:annotation>
      </fbc:geneProduct>
      <fbc:geneProduct metaid="G_CLO1313_RS04830" sboTerm="SBO:0000243" fbc:id="G_CLO1313_RS04830" fbc:label="CLO1313_RS04830" fbc:name="CLO1313_RS04830_CDS_1">
        <sbml:annotation>
          <rdf:RDF>
            <rdf:Description rdf:about="#G_CLO1313_RS04830">
              <bqbiol:is>
                <rdf:Bag>
                  <rdf:li rdf:resource="http://identifiers.org/ncbigene/CLO1313_RS04830" />
                  <rdf:li rdf:resource="http://identifiers.org/ncbiprotein/WP_003516995.1" />
                  <rdf:li rdf:resource="http://identifiers.org/refseq/NC_017304" />
                </rdf:Bag>
              </bqbiol:is>
            </rdf:Description>
          </rdf:RDF>
        </sbml:annotation>
      </fbc:geneProduct>
      <fbc:geneProduct metaid="G_CLO1313_RS04720" sboTerm="SBO:0000243" fbc:id="G_CLO1313_RS04720" fbc:label="CLO1313_RS04720" fbc:name="CLO1313_RS04720_CDS_1">
        <sbml:annotation>
          <rdf:RDF>
            <rdf:Description rdf:about="#G_CLO1313_RS04720">
              <bqbiol:is>
                <rdf:Bag>
                  <rdf:li rdf:resource="http://identifiers.org/ncbigene/CLO1313_RS04720" />
                  <rdf:li rdf:resource="http://identifiers.org/ncbiprotein/WP_003517040.1" />
                  <rdf:li rdf:resource="http://identifiers.org/refseq/NC_017304" />
                </rdf:Bag>
              </bqbiol:is>
            </rdf:Description>
          </rdf:RDF>
        </sbml:annotation>
      </fbc:geneProduct>
      <fbc:geneProduct metaid="G_CLO1313_RS07255" sboTerm="SBO:0000243" fbc:id="G_CLO1313_RS07255" fbc:label="CLO1313_RS07255" fbc:name="CLO1313_RS07255_CDS_1">
        <sbml:annotation>
          <rdf:RDF>
            <rdf:Description rdf:about="#G_CLO1313_RS07255">
              <bqbiol:is>
                <rdf:Bag>
                  <rdf:li rdf:resource="http://identifiers.org/ncbigene/CLO1313_RS07255" />
                  <rdf:li rdf:resource="http://identifiers.org/ncbiprotein/WP_003516364.1" />
                  <rdf:li rdf:resource="http://identifiers.org/refseq/NC_017304" />
                </rdf:Bag>
              </bqbiol:is>
            </rdf:Description>
          </rdf:RDF>
        </sbml:annotation>
      </fbc:geneProduct>
      <fbc:geneProduct metaid="G_CLO1313_RS05200" sboTerm="SBO:0000243" fbc:id="G_CLO1313_RS05200" fbc:label="CLO1313_RS05200" fbc:name="CLO1313_RS05200_CDS_1">
        <sbml:annotation>
          <rdf:RDF>
            <rdf:Description rdf:about="#G_CLO1313_RS05200">
              <bqbiol:is>
                <rdf:Bag>
                  <rdf:li rdf:resource="http://identifiers.org/ncbigene/CLO1313_RS05200" />
                  <rdf:li rdf:resource="http://identifiers.org/ncbiprotein/WP_003517434.1" />
                  <rdf:li rdf:resource="http://identifiers.org/refseq/NC_017304" />
                </rdf:Bag>
              </bqbiol:is>
            </rdf:Description>
          </rdf:RDF>
        </sbml:annotation>
      </fbc:geneProduct>
      <fbc:geneProduct metaid="G_CLO1313_RS02040" sboTerm="SBO:0000243" fbc:id="G_CLO1313_RS02040" fbc:label="CLO1313_RS02040" fbc:name="CLO1313_RS02040_CDS_1">
        <sbml:annotation>
          <rdf:RDF>
            <rdf:Description rdf:about="#G_CLO1313_RS02040">
              <bqbiol:is>
                <rdf:Bag>
                  <rdf:li rdf:resource="http://identifiers.org/ncbigene/CLO1313_RS02040" />
                  <rdf:li rdf:resource="http://identifiers.org/ncbiprotein/WP_003515275.1" />
                  <rdf:li rdf:resource="http://identifiers.org/refseq/NC_017304" />
                </rdf:Bag>
              </bqbiol:is>
            </rdf:Description>
          </rdf:RDF>
        </sbml:annotation>
      </fbc:geneProduct>
      <fbc:geneProduct metaid="G_CLO1313_RS13995" sboTerm="SBO:0000243" fbc:id="G_CLO1313_RS13995" fbc:label="CLO1313_RS13995" fbc:name="CLO1313_RS13995_CDS_1">
        <sbml:annotation>
          <rdf:RDF>
            <rdf:Description rdf:about="#G_CLO1313_RS13995">
              <bqbiol:is>
                <rdf:Bag>
                  <rdf:li rdf:resource="http://identifiers.org/ncbigene/CLO1313_RS13995" />
                  <rdf:li rdf:resource="http://identifiers.org/ncbiprotein/WP_003516738.1" />
                  <rdf:li rdf:resource="http://identifiers.org/refseq/NC_017304" />
                </rdf:Bag>
              </bqbiol:is>
            </rdf:Description>
          </rdf:RDF>
        </sbml:annotation>
      </fbc:geneProduct>
      <fbc:geneProduct metaid="G_CLO1313_RS10215" sboTerm="SBO:0000243" fbc:id="G_CLO1313_RS10215" fbc:label="CLO1313_RS10215" fbc:name="CLO1313_RS10215_CDS_1">
        <sbml:annotation>
          <rdf:RDF>
            <rdf:Description rdf:about="#G_CLO1313_RS10215">
              <bqbiol:is>
                <rdf:Bag>
                  <rdf:li rdf:resource="http://identifiers.org/ncbigene/CLO1313_RS10215" />
                  <rdf:li rdf:resource="http://identifiers.org/ncbiprotein/WP_003512313.1" />
                  <rdf:li rdf:resource="http://identifiers.org/refseq/NC_017304" />
                </rdf:Bag>
              </bqbiol:is>
            </rdf:Description>
          </rdf:RDF>
        </sbml:annotation>
      </fbc:geneProduct>
      <fbc:geneProduct metaid="G_CLO1313_RS10210" sboTerm="SBO:0000243" fbc:id="G_CLO1313_RS10210" fbc:label="CLO1313_RS10210" fbc:name="CLO1313_RS10210_CDS_1">
        <sbml:annotation>
          <rdf:RDF>
            <rdf:Description rdf:about="#G_CLO1313_RS10210">
              <bqbiol:is>
                <rdf:Bag>
                  <rdf:li rdf:resource="http://identifiers.org/ncbigene/CLO1313_RS10210" />
                  <rdf:li rdf:resource="http://identifiers.org/ncbiprotein/WP_003512315.1" />
                  <rdf:li rdf:resource="http://identifiers.org/refseq/NC_017304" />
                </rdf:Bag>
              </bqbiol:is>
            </rdf:Description>
          </rdf:RDF>
        </sbml:annotation>
      </fbc:geneProduct>
      <fbc:geneProduct metaid="G_CLO1313_RS02525" sboTerm="SBO:0000243" fbc:id="G_CLO1313_RS02525" fbc:label="CLO1313_RS02525" fbc:name="CLO1313_RS02525_CDS_1">
        <sbml:annotation>
          <rdf:RDF>
            <rdf:Description rdf:about="#G_CLO1313_RS02525">
              <bqbiol:is>
                <rdf:Bag>
                  <rdf:li rdf:resource="http://identifiers.org/ncbigene/CLO1313_RS02525" />
                  <rdf:li rdf:resource="http://identifiers.org/ncbiprotein/WP_003518516.1" />
                  <rdf:li rdf:resource="http://identifiers.org/refseq/NC_017304" />
                </rdf:Bag>
              </bqbiol:is>
            </rdf:Description>
          </rdf:RDF>
        </sbml:annotation>
      </fbc:geneProduct>
      <fbc:geneProduct metaid="G_CLO1313_RS00060" sboTerm="SBO:0000243" fbc:id="G_CLO1313_RS00060" fbc:label="CLO1313_RS00060" fbc:name="CLO1313_RS00060_CDS_1">
        <sbml:annotation>
          <rdf:RDF>
            <rdf:Description rdf:about="#G_CLO1313_RS00060">
              <bqbiol:is>
                <rdf:Bag>
                  <rdf:li rdf:resource="http://identifiers.org/ncbigene/CLO1313_RS00060" />
                  <rdf:li rdf:resource="http://identifiers.org/ncbiprotein/WP_003513301.1" />
                  <rdf:li rdf:resource="http://identifiers.org/refseq/NC_017304" />
                </rdf:Bag>
              </bqbiol:is>
            </rdf:Description>
          </rdf:RDF>
        </sbml:annotation>
      </fbc:geneProduct>
      <fbc:geneProduct metaid="G_CLO1313_RS05240" sboTerm="SBO:0000243" fbc:id="G_CLO1313_RS05240" fbc:label="CLO1313_RS05240" fbc:name="CLO1313_RS05240_CDS_1">
        <sbml:annotation>
          <rdf:RDF>
            <rdf:Description rdf:about="#G_CLO1313_RS05240">
              <bqbiol:is>
                <rdf:Bag>
                  <rdf:li rdf:resource="http://identifiers.org/ncbigene/CLO1313_RS05240" />
                  <rdf:li rdf:resource="http://identifiers.org/ncbiprotein/WP_003519104.1" />
                  <rdf:li rdf:resource="http://identifiers.org/refseq/NC_017304" />
                </rdf:Bag>
              </bqbiol:is>
            </rdf:Description>
          </rdf:RDF>
        </sbml:annotation>
      </fbc:geneProduct>
      <fbc:geneProduct metaid="G_CLO1313_RS07755" sboTerm="SBO:0000243" fbc:id="G_CLO1313_RS07755" fbc:label="CLO1313_RS07755" fbc:name="CLO1313_RS07755_CDS_1">
        <sbml:annotation>
          <rdf:RDF>
            <rdf:Description rdf:about="#G_CLO1313_RS07755">
              <bqbiol:is>
                <rdf:Bag>
                  <rdf:li rdf:resource="http://identifiers.org/ncbigene/CLO1313_RS07755" />
                  <rdf:li rdf:resource="http://identifiers.org/ncbiprotein/WP_003516163.1" />
                  <rdf:li rdf:resource="http://identifiers.org/refseq/NC_017304" />
                </rdf:Bag>
              </bqbiol:is>
            </rdf:Description>
          </rdf:RDF>
        </sbml:annotation>
      </fbc:geneProduct>
      <fbc:geneProduct metaid="G_CLO1313_RS09625" sboTerm="SBO:0000243" fbc:id="G_CLO1313_RS09625" fbc:label="CLO1313_RS09625" fbc:name="CLO1313_RS09625_CDS_1">
        <sbml:annotation>
          <rdf:RDF>
            <rdf:Description rdf:about="#G_CLO1313_RS09625">
              <bqbiol:is>
                <rdf:Bag>
                  <rdf:li rdf:resource="http://identifiers.org/ncbigene/CLO1313_RS09625" />
                  <rdf:li rdf:resource="http://identifiers.org/ncbiprotein/WP_003519337.1" />
                  <rdf:li rdf:resource="http://identifiers.org/refseq/NC_017304" />
                </rdf:Bag>
              </bqbiol:is>
            </rdf:Description>
          </rdf:RDF>
        </sbml:annotation>
      </fbc:geneProduct>
      <fbc:geneProduct metaid="G_CLO1313_RS14655" sboTerm="SBO:0000243" fbc:id="G_CLO1313_RS14655" fbc:label="CLO1313_RS14655" fbc:name="CLO1313_RS14655_CDS_1">
        <sbml:annotation>
          <rdf:RDF>
            <rdf:Description rdf:about="#G_CLO1313_RS14655">
              <bqbiol:is>
                <rdf:Bag>
                  <rdf:li rdf:resource="http://identifiers.org/ncbigene/CLO1313_RS14655" />
                  <rdf:li rdf:resource="http://identifiers.org/ncbiprotein/WP_003513635.1" />
                  <rdf:li rdf:resource="http://identifiers.org/refseq/NC_017304" />
                </rdf:Bag>
              </bqbiol:is>
            </rdf:Description>
          </rdf:RDF>
        </sbml:annotation>
      </fbc:geneProduct>
      <fbc:geneProduct metaid="G_CLO1313_RS14650" sboTerm="SBO:0000243" fbc:id="G_CLO1313_RS14650" fbc:label="CLO1313_RS14650" fbc:name="CLO1313_RS14650_CDS_1">
        <sbml:annotation>
          <rdf:RDF>
            <rdf:Description rdf:about="#G_CLO1313_RS14650">
              <bqbiol:is>
                <rdf:Bag>
                  <rdf:li rdf:resource="http://identifiers.org/ncbigene/CLO1313_RS14650" />
                  <rdf:li rdf:resource="http://identifiers.org/ncbiprotein/WP_003520446.1" />
                  <rdf:li rdf:resource="http://identifiers.org/refseq/NC_017304" />
                </rdf:Bag>
              </bqbiol:is>
            </rdf:Description>
          </rdf:RDF>
        </sbml:annotation>
      </fbc:geneProduct>
      <fbc:geneProduct metaid="G_CLO1313_RS06015" sboTerm="SBO:0000243" fbc:id="G_CLO1313_RS06015" fbc:label="CLO1313_RS06015" fbc:name="CLO1313_RS06015_CDS_1">
        <sbml:annotation>
          <rdf:RDF>
            <rdf:Description rdf:about="#G_CLO1313_RS06015">
              <bqbiol:is>
                <rdf:Bag>
                  <rdf:li rdf:resource="http://identifiers.org/ncbigene/CLO1313_RS06015" />
                  <rdf:li rdf:resource="http://identifiers.org/ncbiprotein/WP_003515616.1" />
                  <rdf:li rdf:resource="http://identifiers.org/refseq/NC_017304" />
                </rdf:Bag>
              </bqbiol:is>
            </rdf:Description>
          </rdf:RDF>
        </sbml:annotation>
      </fbc:geneProduct>
      <fbc:geneProduct metaid="G_CLO1313_RS06020" sboTerm="SBO:0000243" fbc:id="G_CLO1313_RS06020" fbc:label="CLO1313_RS06020" fbc:name="CLO1313_RS06020_CDS_1">
        <sbml:annotation>
          <rdf:RDF>
            <rdf:Description rdf:about="#G_CLO1313_RS06020">
              <bqbiol:is>
                <rdf:Bag>
                  <rdf:li rdf:resource="http://identifiers.org/ncbigene/CLO1313_RS06020" />
                  <rdf:li rdf:resource="http://identifiers.org/ncbiprotein/WP_003515614.1" />
                  <rdf:li rdf:resource="http://identifiers.org/refseq/NC_017304" />
                </rdf:Bag>
              </bqbiol:is>
            </rdf:Description>
          </rdf:RDF>
        </sbml:annotation>
      </fbc:geneProduct>
      <fbc:geneProduct metaid="G_CLO1313_RS11710" sboTerm="SBO:0000243" fbc:id="G_CLO1313_RS11710" fbc:label="CLO1313_RS11710" fbc:name="CLO1313_RS11710_CDS_1">
        <sbml:annotation>
          <rdf:RDF>
            <rdf:Description rdf:about="#G_CLO1313_RS11710">
              <bqbiol:is>
                <rdf:Bag>
                  <rdf:li rdf:resource="http://identifiers.org/ncbigene/CLO1313_RS11710" />
                  <rdf:li rdf:resource="http://identifiers.org/ncbiprotein/WP_003517401.1" />
                  <rdf:li rdf:resource="http://identifiers.org/refseq/NC_017304" />
                </rdf:Bag>
              </bqbiol:is>
            </rdf:Description>
          </rdf:RDF>
        </sbml:annotation>
      </fbc:geneProduct>
      <fbc:geneProduct metaid="G_CLO1313_RS11705" sboTerm="SBO:0000243" fbc:id="G_CLO1313_RS11705" fbc:label="CLO1313_RS11705" fbc:name="CLO1313_RS11705_CDS_1">
        <sbml:annotation>
          <rdf:RDF>
            <rdf:Description rdf:about="#G_CLO1313_RS11705">
              <bqbiol:is>
                <rdf:Bag>
                  <rdf:li rdf:resource="http://identifiers.org/ncbigene/CLO1313_RS11705" />
                  <rdf:li rdf:resource="http://identifiers.org/ncbiprotein/WP_003517403.1" />
                  <rdf:li rdf:resource="http://identifiers.org/refseq/NC_017304" />
                </rdf:Bag>
              </bqbiol:is>
            </rdf:Description>
          </rdf:RDF>
        </sbml:annotation>
      </fbc:geneProduct>
      <fbc:geneProduct metaid="G_CLO1313_RS03370" sboTerm="SBO:0000243" fbc:id="G_CLO1313_RS03370" fbc:label="CLO1313_RS03370" fbc:name="CLO1313_RS03370_CDS_1">
        <sbml:annotation>
          <rdf:RDF>
            <rdf:Description rdf:about="#G_CLO1313_RS03370">
              <bqbiol:is>
                <rdf:Bag>
                  <rdf:li rdf:resource="http://identifiers.org/ncbigene/CLO1313_RS03370" />
                  <rdf:li rdf:resource="http://identifiers.org/ncbiprotein/WP_003511606.1" />
                  <rdf:li rdf:resource="http://identifiers.org/refseq/NC_017304" />
                </rdf:Bag>
              </bqbiol:is>
            </rdf:Description>
          </rdf:RDF>
        </sbml:annotation>
      </fbc:geneProduct>
      <fbc:geneProduct metaid="G_CLO1313_RS15230" sboTerm="SBO:0000243" fbc:id="G_CLO1313_RS15230" fbc:label="CLO1313_RS15230" fbc:name="CLO1313_RS15230_CDS_1">
        <sbml:annotation>
          <rdf:RDF>
            <rdf:Description rdf:about="#G_CLO1313_RS15230">
              <bqbiol:is>
                <rdf:Bag>
                  <rdf:li rdf:resource="http://identifiers.org/ncbigene/CLO1313_RS15230" />
                  <rdf:li rdf:resource="http://identifiers.org/ncbiprotein/WP_003513413.1" />
                  <rdf:li rdf:resource="http://identifiers.org/refseq/NC_017304" />
                </rdf:Bag>
              </bqbiol:is>
            </rdf:Description>
          </rdf:RDF>
        </sbml:annotation>
      </fbc:geneProduct>
      <fbc:geneProduct metaid="G_CLO1313_RS14765" sboTerm="SBO:0000243" fbc:id="G_CLO1313_RS14765" fbc:label="CLO1313_RS14765" fbc:name="CLO1313_RS14765_CDS_1">
        <sbml:annotation>
          <rdf:RDF>
            <rdf:Description rdf:about="#G_CLO1313_RS14765">
              <bqbiol:is>
                <rdf:Bag>
                  <rdf:li rdf:resource="http://identifiers.org/ncbigene/CLO1313_RS14765" />
                  <rdf:li rdf:resource="http://identifiers.org/ncbiprotein/WP_003513590.1" />
                  <rdf:li rdf:resource="http://identifiers.org/refseq/NC_017304" />
                </rdf:Bag>
              </bqbiol:is>
            </rdf:Description>
          </rdf:RDF>
        </sbml:annotation>
      </fbc:geneProduct>
      <fbc:geneProduct metaid="G_CLO1313_RS01215" sboTerm="SBO:0000243" fbc:id="G_CLO1313_RS01215" fbc:label="CLO1313_RS01215" fbc:name="CLO1313_RS01215_CDS_1">
        <sbml:annotation>
          <rdf:RDF>
            <rdf:Description rdf:about="#G_CLO1313_RS01215">
              <bqbiol:is>
                <rdf:Bag>
                  <rdf:li rdf:resource="http://identifiers.org/ncbigene/CLO1313_RS01215" />
                  <rdf:li rdf:resource="http://identifiers.org/ncbiprotein/WP_003515437.1" />
                  <rdf:li rdf:resource="http://identifiers.org/refseq/NC_017304" />
                </rdf:Bag>
              </bqbiol:is>
            </rdf:Description>
          </rdf:RDF>
        </sbml:annotation>
      </fbc:geneProduct>
      <fbc:geneProduct metaid="G_CLO1313_RS02170" sboTerm="SBO:0000243" fbc:id="G_CLO1313_RS02170" fbc:label="CLO1313_RS02170" fbc:name="CLO1313_RS02170_CDS_1">
        <sbml:annotation>
          <rdf:RDF>
            <rdf:Description rdf:about="#G_CLO1313_RS02170">
              <bqbiol:is>
                <rdf:Bag>
                  <rdf:li rdf:resource="http://identifiers.org/ncbigene/CLO1313_RS02170" />
                  <rdf:li rdf:resource="http://identifiers.org/ncbiprotein/WP_003514582.1" />
                  <rdf:li rdf:resource="http://identifiers.org/refseq/NC_017304" />
                </rdf:Bag>
              </bqbiol:is>
            </rdf:Description>
          </rdf:RDF>
        </sbml:annotation>
      </fbc:geneProduct>
      <fbc:geneProduct metaid="G_CLO1313_RS00575" sboTerm="SBO:0000243" fbc:id="G_CLO1313_RS00575" fbc:label="CLO1313_RS00575" fbc:name="CLO1313_RS00575_CDS_1">
        <sbml:annotation>
          <rdf:RDF>
            <rdf:Description rdf:about="#G_CLO1313_RS00575">
              <bqbiol:is>
                <rdf:Bag>
                  <rdf:li rdf:resource="http://identifiers.org/ncbigene/CLO1313_RS00575" />
                  <rdf:li rdf:resource="http://identifiers.org/ncbiprotein/WP_003513114.1" />
                  <rdf:li rdf:resource="http://identifiers.org/refseq/NC_017304" />
                </rdf:Bag>
              </bqbiol:is>
            </rdf:Description>
          </rdf:RDF>
        </sbml:annotation>
      </fbc:geneProduct>
      <fbc:geneProduct metaid="G_CLO1313_RS10375" sboTerm="SBO:0000243" fbc:id="G_CLO1313_RS10375" fbc:label="CLO1313_RS10375" fbc:name="CLO1313_RS10375_CDS_1">
        <sbml:annotation>
          <rdf:RDF>
            <rdf:Description rdf:about="#G_CLO1313_RS10375">
              <bqbiol:is>
                <rdf:Bag>
                  <rdf:li rdf:resource="http://identifiers.org/ncbigene/CLO1313_RS10375" />
                  <rdf:li rdf:resource="http://identifiers.org/ncbiprotein/WP_003512264.1" />
                  <rdf:li rdf:resource="http://identifiers.org/refseq/NC_017304" />
                </rdf:Bag>
              </bqbiol:is>
            </rdf:Description>
          </rdf:RDF>
        </sbml:annotation>
      </fbc:geneProduct>
      <fbc:geneProduct metaid="G_CLO1313_RS06095" sboTerm="SBO:0000243" fbc:id="G_CLO1313_RS06095" fbc:label="CLO1313_RS06095" fbc:name="CLO1313_RS06095_CDS_1">
        <sbml:annotation>
          <rdf:RDF>
            <rdf:Description rdf:about="#G_CLO1313_RS06095">
              <bqbiol:is>
                <rdf:Bag>
                  <rdf:li rdf:resource="http://identifiers.org/ncbigene/CLO1313_RS06095" />
                  <rdf:li rdf:resource="http://identifiers.org/ncbiprotein/WP_003515588.1" />
                  <rdf:li rdf:resource="http://identifiers.org/refseq/NC_017304" />
                </rdf:Bag>
              </bqbiol:is>
            </rdf:Description>
          </rdf:RDF>
        </sbml:annotation>
      </fbc:geneProduct>
      <fbc:geneProduct metaid="G_CLO1313_RS12550" sboTerm="SBO:0000243" fbc:id="G_CLO1313_RS12550" fbc:label="CLO1313_RS12550" fbc:name="CLO1313_RS12550_CDS_1">
        <sbml:annotation>
          <rdf:RDF>
            <rdf:Description rdf:about="#G_CLO1313_RS12550">
              <bqbiol:is>
                <rdf:Bag>
                  <rdf:li rdf:resource="http://identifiers.org/ncbigene/CLO1313_RS12550" />
                  <rdf:li rdf:resource="http://identifiers.org/ncbiprotein/WP_003515830.1" />
                  <rdf:li rdf:resource="http://identifiers.org/refseq/NC_017304" />
                </rdf:Bag>
              </bqbiol:is>
            </rdf:Description>
          </rdf:RDF>
        </sbml:annotation>
      </fbc:geneProduct>
      <fbc:geneProduct metaid="G_CLO1313_RS12060" sboTerm="SBO:0000243" fbc:id="G_CLO1313_RS12060" fbc:label="CLO1313_RS12060" fbc:name="CLO1313_RS12060_CDS_1">
        <sbml:annotation>
          <rdf:RDF>
            <rdf:Description rdf:about="#G_CLO1313_RS12060">
              <bqbiol:is>
                <rdf:Bag>
                  <rdf:li rdf:resource="http://identifiers.org/ncbigene/CLO1313_RS12060" />
                  <rdf:li rdf:resource="http://identifiers.org/ncbiprotein/WP_003520686.1" />
                  <rdf:li rdf:resource="http://identifiers.org/refseq/NC_017304" />
                </rdf:Bag>
              </bqbiol:is>
            </rdf:Description>
          </rdf:RDF>
        </sbml:annotation>
      </fbc:geneProduct>
      <fbc:geneProduct metaid="G_CLO1313_RS00245" sboTerm="SBO:0000243" fbc:id="G_CLO1313_RS00245" fbc:label="CLO1313_RS00245" fbc:name="CLO1313_RS00245_CDS_1">
        <sbml:annotation>
          <rdf:RDF>
            <rdf:Description rdf:about="#G_CLO1313_RS00245">
              <bqbiol:is>
                <rdf:Bag>
                  <rdf:li rdf:resource="http://identifiers.org/ncbigene/CLO1313_RS00245" />
                  <rdf:li rdf:resource="http://identifiers.org/ncbiprotein/WP_003513241.1" />
                  <rdf:li rdf:resource="http://identifiers.org/refseq/NC_017304" />
                </rdf:Bag>
              </bqbiol:is>
            </rdf:Description>
          </rdf:RDF>
        </sbml:annotation>
      </fbc:geneProduct>
      <fbc:geneProduct metaid="G_CLO1313_RS05990" sboTerm="SBO:0000243" fbc:id="G_CLO1313_RS05990" fbc:label="CLO1313_RS05990" fbc:name="CLO1313_RS05990_CDS_1">
        <sbml:annotation>
          <rdf:RDF>
            <rdf:Description rdf:about="#G_CLO1313_RS05990">
              <bqbiol:is>
                <rdf:Bag>
                  <rdf:li rdf:resource="http://identifiers.org/ncbigene/CLO1313_RS05990" />
                  <rdf:li rdf:resource="http://identifiers.org/ncbiprotein/WP_003515629.1" />
                  <rdf:li rdf:resource="http://identifiers.org/refseq/NC_017304" />
                </rdf:Bag>
              </bqbiol:is>
            </rdf:Description>
          </rdf:RDF>
        </sbml:annotation>
      </fbc:geneProduct>
      <fbc:geneProduct metaid="G_CLO1313_RS13325" sboTerm="SBO:0000243" fbc:id="G_CLO1313_RS13325" fbc:label="CLO1313_RS13325" fbc:name="CLO1313_RS13325_CDS_1">
        <sbml:annotation>
          <rdf:RDF>
            <rdf:Description rdf:about="#G_CLO1313_RS13325">
              <bqbiol:is>
                <rdf:Bag>
                  <rdf:li rdf:resource="http://identifiers.org/ncbigene/CLO1313_RS13325" />
                  <rdf:li rdf:resource="http://identifiers.org/ncbiprotein/WP_003518448.1" />
                  <rdf:li rdf:resource="http://identifiers.org/refseq/NC_017304" />
                </rdf:Bag>
              </bqbiol:is>
            </rdf:Description>
          </rdf:RDF>
        </sbml:annotation>
      </fbc:geneProduct>
      <fbc:geneProduct metaid="G_CLO1313_RS05165" sboTerm="SBO:0000243" fbc:id="G_CLO1313_RS05165" fbc:label="CLO1313_RS05165" fbc:name="CLO1313_RS05165_CDS_1">
        <sbml:annotation>
          <rdf:RDF>
            <rdf:Description rdf:about="#G_CLO1313_RS05165">
              <bqbiol:is>
                <rdf:Bag>
                  <rdf:li rdf:resource="http://identifiers.org/ncbigene/CLO1313_RS05165" />
                  <rdf:li rdf:resource="http://identifiers.org/ncbiprotein/WP_003517447.1" />
                  <rdf:li rdf:resource="http://identifiers.org/refseq/NC_017304" />
                </rdf:Bag>
              </bqbiol:is>
            </rdf:Description>
          </rdf:RDF>
        </sbml:annotation>
      </fbc:geneProduct>
      <fbc:geneProduct metaid="G_CLO1313_RS04910" sboTerm="SBO:0000243" fbc:id="G_CLO1313_RS04910" fbc:label="CLO1313_RS04910" fbc:name="CLO1313_RS04910_CDS_1">
        <sbml:annotation>
          <rdf:RDF>
            <rdf:Description rdf:about="#G_CLO1313_RS04910">
              <bqbiol:is>
                <rdf:Bag>
                  <rdf:li rdf:resource="http://identifiers.org/ncbigene/CLO1313_RS04910" />
                  <rdf:li rdf:resource="http://identifiers.org/ncbiprotein/WP_003517549.1" />
                  <rdf:li rdf:resource="http://identifiers.org/refseq/NC_017304" />
                </rdf:Bag>
              </bqbiol:is>
            </rdf:Description>
          </rdf:RDF>
        </sbml:annotation>
      </fbc:geneProduct>
      <fbc:geneProduct metaid="G_CLO1313_RS09770" sboTerm="SBO:0000243" fbc:id="G_CLO1313_RS09770" fbc:label="CLO1313_RS09770" fbc:name="CLO1313_RS09770_CDS_1">
        <sbml:annotation>
          <rdf:RDF>
            <rdf:Description rdf:about="#G_CLO1313_RS09770">
              <bqbiol:is>
                <rdf:Bag>
                  <rdf:li rdf:resource="http://identifiers.org/ncbigene/CLO1313_RS09770" />
                  <rdf:li rdf:resource="http://identifiers.org/ncbiprotein/WP_003512475.1" />
                  <rdf:li rdf:resource="http://identifiers.org/refseq/NC_017304" />
                </rdf:Bag>
              </bqbiol:is>
            </rdf:Description>
          </rdf:RDF>
        </sbml:annotation>
      </fbc:geneProduct>
      <fbc:geneProduct metaid="G_CLO1313_RS06365" sboTerm="SBO:0000243" fbc:id="G_CLO1313_RS06365" fbc:label="CLO1313_RS06365" fbc:name="CLO1313_RS06365_CDS_1">
        <sbml:annotation>
          <rdf:RDF>
            <rdf:Description rdf:about="#G_CLO1313_RS06365">
              <bqbiol:is>
                <rdf:Bag>
                  <rdf:li rdf:resource="http://identifiers.org/ncbigene/CLO1313_RS06365" />
                  <rdf:li rdf:resource="http://identifiers.org/ncbiprotein/WP_003518660.1" />
                  <rdf:li rdf:resource="http://identifiers.org/refseq/NC_017304" />
                </rdf:Bag>
              </bqbiol:is>
            </rdf:Description>
          </rdf:RDF>
        </sbml:annotation>
      </fbc:geneProduct>
      <fbc:geneProduct metaid="G_CLO1313_RS05540" sboTerm="SBO:0000243" fbc:id="G_CLO1313_RS05540" fbc:label="CLO1313_RS05540" fbc:name="CLO1313_RS05540_CDS_1">
        <sbml:annotation>
          <rdf:RDF>
            <rdf:Description rdf:about="#G_CLO1313_RS05540">
              <bqbiol:is>
                <rdf:Bag>
                  <rdf:li rdf:resource="http://identifiers.org/ncbigene/CLO1313_RS05540" />
                  <rdf:li rdf:resource="http://identifiers.org/ncbiprotein/WP_003519149.1" />
                  <rdf:li rdf:resource="http://identifiers.org/refseq/NC_017304" />
                </rdf:Bag>
              </bqbiol:is>
            </rdf:Description>
          </rdf:RDF>
        </sbml:annotation>
      </fbc:geneProduct>
      <fbc:geneProduct metaid="G_CLO1313_RS05150" sboTerm="SBO:0000243" fbc:id="G_CLO1313_RS05150" fbc:label="CLO1313_RS05150" fbc:name="CLO1313_RS05150_CDS_1">
        <sbml:annotation>
          <rdf:RDF>
            <rdf:Description rdf:about="#G_CLO1313_RS05150">
              <bqbiol:is>
                <rdf:Bag>
                  <rdf:li rdf:resource="http://identifiers.org/ncbigene/CLO1313_RS05150" />
                  <rdf:li rdf:resource="http://identifiers.org/ncbiprotein/WP_003517454.1" />
                  <rdf:li rdf:resource="http://identifiers.org/refseq/NC_017304" />
                </rdf:Bag>
              </bqbiol:is>
            </rdf:Description>
          </rdf:RDF>
        </sbml:annotation>
      </fbc:geneProduct>
      <fbc:geneProduct metaid="G_CLO1313_RS05855" sboTerm="SBO:0000243" fbc:id="G_CLO1313_RS05855" fbc:label="CLO1313_RS05855" fbc:name="CLO1313_RS05855_CDS_1">
        <sbml:annotation>
          <rdf:RDF>
            <rdf:Description rdf:about="#G_CLO1313_RS05855">
              <bqbiol:is>
                <rdf:Bag>
                  <rdf:li rdf:resource="http://identifiers.org/ncbigene/CLO1313_RS05855" />
                  <rdf:li rdf:resource="http://identifiers.org/ncbiprotein/WP_003515673.1" />
                  <rdf:li rdf:resource="http://identifiers.org/refseq/NC_017304" />
                </rdf:Bag>
              </bqbiol:is>
            </rdf:Description>
          </rdf:RDF>
        </sbml:annotation>
      </fbc:geneProduct>
      <fbc:geneProduct metaid="G_CLO1313_RS11715" sboTerm="SBO:0000243" fbc:id="G_CLO1313_RS11715" fbc:label="CLO1313_RS11715" fbc:name="CLO1313_RS11715_CDS_1">
        <sbml:annotation>
          <rdf:RDF>
            <rdf:Description rdf:about="#G_CLO1313_RS11715">
              <bqbiol:is>
                <rdf:Bag>
                  <rdf:li rdf:resource="http://identifiers.org/ncbigene/CLO1313_RS11715" />
                  <rdf:li rdf:resource="http://identifiers.org/ncbiprotein/WP_003517399.1" />
                  <rdf:li rdf:resource="http://identifiers.org/refseq/NC_017304" />
                </rdf:Bag>
              </bqbiol:is>
            </rdf:Description>
          </rdf:RDF>
        </sbml:annotation>
      </fbc:geneProduct>
      <fbc:geneProduct metaid="G_CLO1313_RS06010" sboTerm="SBO:0000243" fbc:id="G_CLO1313_RS06010" fbc:label="CLO1313_RS06010" fbc:name="CLO1313_RS06010_CDS_1">
        <sbml:annotation>
          <rdf:RDF>
            <rdf:Description rdf:about="#G_CLO1313_RS06010">
              <bqbiol:is>
                <rdf:Bag>
                  <rdf:li rdf:resource="http://identifiers.org/ncbigene/CLO1313_RS06010" />
                  <rdf:li rdf:resource="http://identifiers.org/ncbiprotein/WP_003515618.1" />
                  <rdf:li rdf:resource="http://identifiers.org/refseq/NC_017304" />
                </rdf:Bag>
              </bqbiol:is>
            </rdf:Description>
          </rdf:RDF>
        </sbml:annotation>
      </fbc:geneProduct>
      <fbc:geneProduct metaid="G_CLO1313_RS03385" sboTerm="SBO:0000243" fbc:id="G_CLO1313_RS03385" fbc:label="CLO1313_RS03385" fbc:name="CLO1313_RS03385_CDS_1">
        <sbml:annotation>
          <rdf:RDF>
            <rdf:Description rdf:about="#G_CLO1313_RS03385">
              <bqbiol:is>
                <rdf:Bag>
                  <rdf:li rdf:resource="http://identifiers.org/ncbigene/CLO1313_RS03385" />
                  <rdf:li rdf:resource="http://identifiers.org/ncbiprotein/WP_003511612.1" />
                  <rdf:li rdf:resource="http://identifiers.org/refseq/NC_017304" />
                </rdf:Bag>
              </bqbiol:is>
            </rdf:Description>
          </rdf:RDF>
        </sbml:annotation>
      </fbc:geneProduct>
      <fbc:geneProduct metaid="G_CLO1313_RS15340" sboTerm="SBO:0000243" fbc:id="G_CLO1313_RS15340" fbc:label="CLO1313_RS15340" fbc:name="CLO1313_RS15340_CDS_1">
        <sbml:annotation>
          <rdf:RDF>
            <rdf:Description rdf:about="#G_CLO1313_RS15340">
              <bqbiol:is>
                <rdf:Bag>
                  <rdf:li rdf:resource="http://identifiers.org/ncbigene/CLO1313_RS15340" />
                  <rdf:li rdf:resource="http://identifiers.org/ncbiprotein/WP_003513369.1" />
                  <rdf:li rdf:resource="http://identifiers.org/refseq/NC_017304" />
                </rdf:Bag>
              </bqbiol:is>
            </rdf:Description>
          </rdf:RDF>
        </sbml:annotation>
      </fbc:geneProduct>
      <fbc:geneProduct metaid="G_CLO1313_RS06525" sboTerm="SBO:0000243" fbc:id="G_CLO1313_RS06525" fbc:label="CLO1313_RS06525" fbc:name="CLO1313_RS06525_CDS_1">
        <sbml:annotation>
          <rdf:RDF>
            <rdf:Description rdf:about="#G_CLO1313_RS06525">
              <bqbiol:is>
                <rdf:Bag>
                  <rdf:li rdf:resource="http://identifiers.org/ncbigene/CLO1313_RS06525" />
                  <rdf:li rdf:resource="http://identifiers.org/ncbiprotein/WP_003518595.1" />
                  <rdf:li rdf:resource="http://identifiers.org/refseq/NC_017304" />
                </rdf:Bag>
              </bqbiol:is>
            </rdf:Description>
          </rdf:RDF>
        </sbml:annotation>
      </fbc:geneProduct>
      <fbc:geneProduct metaid="G_CLO1313_RS04660" sboTerm="SBO:0000243" fbc:id="G_CLO1313_RS04660" fbc:label="CLO1313_RS04660" fbc:name="CLO1313_RS04660_CDS_1">
        <sbml:annotation>
          <rdf:RDF>
            <rdf:Description rdf:about="#G_CLO1313_RS04660">
              <bqbiol:is>
                <rdf:Bag>
                  <rdf:li rdf:resource="http://identifiers.org/ncbigene/CLO1313_RS04660" />
                  <rdf:li rdf:resource="http://identifiers.org/ncbiprotein/WP_003517065.1" />
                  <rdf:li rdf:resource="http://identifiers.org/refseq/NC_017304" />
                </rdf:Bag>
              </bqbiol:is>
            </rdf:Description>
          </rdf:RDF>
        </sbml:annotation>
      </fbc:geneProduct>
      <fbc:geneProduct metaid="G_CLO1313_RS08110" sboTerm="SBO:0000243" fbc:id="G_CLO1313_RS08110" fbc:label="CLO1313_RS08110" fbc:name="CLO1313_RS08110_CDS_1">
        <sbml:annotation>
          <rdf:RDF>
            <rdf:Description rdf:about="#G_CLO1313_RS08110">
              <bqbiol:is>
                <rdf:Bag>
                  <rdf:li rdf:resource="http://identifiers.org/ncbigene/CLO1313_RS08110" />
                  <rdf:li rdf:resource="http://identifiers.org/ncbiprotein/WP_003516545.1" />
                  <rdf:li rdf:resource="http://identifiers.org/refseq/NC_017304" />
                </rdf:Bag>
              </bqbiol:is>
            </rdf:Description>
          </rdf:RDF>
        </sbml:annotation>
      </fbc:geneProduct>
      <fbc:geneProduct metaid="G_CLO1313_RS01090" sboTerm="SBO:0000243" fbc:id="G_CLO1313_RS01090" fbc:label="CLO1313_RS01090" fbc:name="CLO1313_RS01090_CDS_1">
        <sbml:annotation>
          <rdf:RDF>
            <rdf:Description rdf:about="#G_CLO1313_RS01090">
              <bqbiol:is>
                <rdf:Bag>
                  <rdf:li rdf:resource="http://identifiers.org/ncbigene/CLO1313_RS01090" />
                  <rdf:li rdf:resource="http://identifiers.org/ncbiprotein/WP_003512922.1" />
                  <rdf:li rdf:resource="http://identifiers.org/refseq/NC_017304" />
                </rdf:Bag>
              </bqbiol:is>
            </rdf:Description>
          </rdf:RDF>
        </sbml:annotation>
      </fbc:geneProduct>
      <fbc:geneProduct metaid="G_CLO1313_RS03725" sboTerm="SBO:0000243" fbc:id="G_CLO1313_RS03725" fbc:label="CLO1313_RS03725" fbc:name="CLO1313_RS03725_CDS_1">
        <sbml:annotation>
          <rdf:RDF>
            <rdf:Description rdf:about="#G_CLO1313_RS03725">
              <bqbiol:is>
                <rdf:Bag>
                  <rdf:li rdf:resource="http://identifiers.org/ncbigene/CLO1313_RS03725" />
                  <rdf:li rdf:resource="http://identifiers.org/ncbiprotein/WP_003511715.1" />
                  <rdf:li rdf:resource="http://identifiers.org/refseq/NC_017304" />
                </rdf:Bag>
              </bqbiol:is>
            </rdf:Description>
          </rdf:RDF>
        </sbml:annotation>
      </fbc:geneProduct>
      <fbc:geneProduct metaid="G_CLO1313_RS10770" sboTerm="SBO:0000243" fbc:id="G_CLO1313_RS10770" fbc:label="CLO1313_RS10770" fbc:name="CLO1313_RS10770_CDS_1">
        <sbml:annotation>
          <rdf:RDF>
            <rdf:Description rdf:about="#G_CLO1313_RS10770">
              <bqbiol:is>
                <rdf:Bag>
                  <rdf:li rdf:resource="http://identifiers.org/ncbigene/CLO1313_RS10770" />
                  <rdf:li rdf:resource="http://identifiers.org/ncbiprotein/WP_003512112.1" />
                  <rdf:li rdf:resource="http://identifiers.org/refseq/NC_017304" />
                </rdf:Bag>
              </bqbiol:is>
            </rdf:Description>
          </rdf:RDF>
        </sbml:annotation>
      </fbc:geneProduct>
      <fbc:geneProduct metaid="G_CLO1313_RS08500" sboTerm="SBO:0000243" fbc:id="G_CLO1313_RS08500" fbc:label="CLO1313_RS08500" fbc:name="CLO1313_RS08500_CDS_1">
        <sbml:annotation>
          <rdf:RDF>
            <rdf:Description rdf:about="#G_CLO1313_RS08500">
              <bqbiol:is>
                <rdf:Bag>
                  <rdf:li rdf:resource="http://identifiers.org/ncbigene/CLO1313_RS08500" />
                  <rdf:li rdf:resource="http://identifiers.org/ncbiprotein/WP_003517617.1" />
                  <rdf:li rdf:resource="http://identifiers.org/refseq/NC_017304" />
                </rdf:Bag>
              </bqbiol:is>
            </rdf:Description>
          </rdf:RDF>
        </sbml:annotation>
      </fbc:geneProduct>
      <fbc:geneProduct metaid="G_CLO1313_RS11540" sboTerm="SBO:0000243" fbc:id="G_CLO1313_RS11540" fbc:label="CLO1313_RS11540" fbc:name="CLO1313_RS11540_CDS_1">
        <sbml:annotation>
          <rdf:RDF>
            <rdf:Description rdf:about="#G_CLO1313_RS11540">
              <bqbiol:is>
                <rdf:Bag>
                  <rdf:li rdf:resource="http://identifiers.org/ncbigene/CLO1313_RS11540" />
                  <rdf:li rdf:resource="http://identifiers.org/ncbiprotein/WP_003517750.1" />
                  <rdf:li rdf:resource="http://identifiers.org/refseq/NC_017304" />
                </rdf:Bag>
              </bqbiol:is>
            </rdf:Description>
          </rdf:RDF>
        </sbml:annotation>
      </fbc:geneProduct>
      <fbc:geneProduct metaid="G_CLO1313_RS02165" sboTerm="SBO:0000243" fbc:id="G_CLO1313_RS02165" fbc:label="CLO1313_RS02165" fbc:name="CLO1313_RS02165_CDS_1">
        <sbml:annotation>
          <rdf:RDF>
            <rdf:Description rdf:about="#G_CLO1313_RS02165">
              <bqbiol:is>
                <rdf:Bag>
                  <rdf:li rdf:resource="http://identifiers.org/ncbigene/CLO1313_RS02165" />
                  <rdf:li rdf:resource="http://identifiers.org/ncbiprotein/WP_003514581.1" />
                  <rdf:li rdf:resource="http://identifiers.org/refseq/NC_017304" />
                </rdf:Bag>
              </bqbiol:is>
            </rdf:Description>
          </rdf:RDF>
        </sbml:annotation>
      </fbc:geneProduct>
      <fbc:geneProduct metaid="G_CLO1313_RS02155" sboTerm="SBO:0000243" fbc:id="G_CLO1313_RS02155" fbc:label="CLO1313_RS02155" fbc:name="CLO1313_RS02155_CDS_1">
        <sbml:annotation>
          <rdf:RDF>
            <rdf:Description rdf:about="#G_CLO1313_RS02155">
              <bqbiol:is>
                <rdf:Bag>
                  <rdf:li rdf:resource="http://identifiers.org/ncbigene/CLO1313_RS02155" />
                  <rdf:li rdf:resource="http://identifiers.org/ncbiprotein/WP_003518801.1" />
                  <rdf:li rdf:resource="http://identifiers.org/refseq/NC_017304" />
                </rdf:Bag>
              </bqbiol:is>
            </rdf:Description>
          </rdf:RDF>
        </sbml:annotation>
      </fbc:geneProduct>
      <fbc:geneProduct metaid="G_CLO1313_RS06295" sboTerm="SBO:0000243" fbc:id="G_CLO1313_RS06295" fbc:label="CLO1313_RS06295" fbc:name="CLO1313_RS06295_CDS_1">
        <sbml:annotation>
          <rdf:RDF>
            <rdf:Description rdf:about="#G_CLO1313_RS06295">
              <bqbiol:is>
                <rdf:Bag>
                  <rdf:li rdf:resource="http://identifiers.org/ncbigene/CLO1313_RS06295" />
                  <rdf:li rdf:resource="http://identifiers.org/ncbiprotein/WP_003515507.1" />
                  <rdf:li rdf:resource="http://identifiers.org/refseq/NC_017304" />
                </rdf:Bag>
              </bqbiol:is>
            </rdf:Description>
          </rdf:RDF>
        </sbml:annotation>
      </fbc:geneProduct>
      <fbc:geneProduct metaid="G_CLO1313_RS02150" sboTerm="SBO:0000243" fbc:id="G_CLO1313_RS02150" fbc:label="CLO1313_RS02150" fbc:name="CLO1313_RS02150_CDS_1">
        <sbml:annotation>
          <rdf:RDF>
            <rdf:Description rdf:about="#G_CLO1313_RS02150">
              <bqbiol:is>
                <rdf:Bag>
                  <rdf:li rdf:resource="http://identifiers.org/ncbigene/CLO1313_RS02150" />
                  <rdf:li rdf:resource="http://identifiers.org/ncbiprotein/WP_003514578.1" />
                  <rdf:li rdf:resource="http://identifiers.org/refseq/NC_017304" />
                </rdf:Bag>
              </bqbiol:is>
            </rdf:Description>
          </rdf:RDF>
        </sbml:annotation>
      </fbc:geneProduct>
      <fbc:geneProduct metaid="G_CLO1313_RS03645" sboTerm="SBO:0000243" fbc:id="G_CLO1313_RS03645" fbc:label="CLO1313_RS03645" fbc:name="CLO1313_RS03645_CDS_1">
        <sbml:annotation>
          <rdf:RDF>
            <rdf:Description rdf:about="#G_CLO1313_RS03645">
              <bqbiol:is>
                <rdf:Bag>
                  <rdf:li rdf:resource="http://identifiers.org/ncbigene/CLO1313_RS03645" />
                  <rdf:li rdf:resource="http://identifiers.org/ncbiprotein/WP_003511683.1" />
                  <rdf:li rdf:resource="http://identifiers.org/refseq/NC_017304" />
                </rdf:Bag>
              </bqbiol:is>
            </rdf:Description>
          </rdf:RDF>
        </sbml:annotation>
      </fbc:geneProduct>
      <fbc:geneProduct metaid="G_CLO1313_RS02160" sboTerm="SBO:0000243" fbc:id="G_CLO1313_RS02160" fbc:label="CLO1313_RS02160" fbc:name="CLO1313_RS02160_CDS_1">
        <sbml:annotation>
          <rdf:RDF>
            <rdf:Description rdf:about="#G_CLO1313_RS02160">
              <bqbiol:is>
                <rdf:Bag>
                  <rdf:li rdf:resource="http://identifiers.org/ncbigene/CLO1313_RS02160" />
                  <rdf:li rdf:resource="http://identifiers.org/ncbiprotein/WP_003514580.1" />
                  <rdf:li rdf:resource="http://identifiers.org/refseq/NC_017304" />
                </rdf:Bag>
              </bqbiol:is>
            </rdf:Description>
          </rdf:RDF>
        </sbml:annotation>
      </fbc:geneProduct>
      <fbc:geneProduct metaid="G_CLO1313_RS06310" sboTerm="SBO:0000243" fbc:id="G_CLO1313_RS06310" fbc:label="CLO1313_RS06310" fbc:name="CLO1313_RS06310_CDS_1">
        <sbml:annotation>
          <rdf:RDF>
            <rdf:Description rdf:about="#G_CLO1313_RS06310">
              <bqbiol:is>
                <rdf:Bag>
                  <rdf:li rdf:resource="http://identifiers.org/ncbigene/CLO1313_RS06310" />
                  <rdf:li rdf:resource="http://identifiers.org/ncbiprotein/WP_003515501.1" />
                  <rdf:li rdf:resource="http://identifiers.org/refseq/NC_017304" />
                </rdf:Bag>
              </bqbiol:is>
            </rdf:Description>
          </rdf:RDF>
        </sbml:annotation>
      </fbc:geneProduct>
      <fbc:geneProduct metaid="G_CLO1313_RS11870" sboTerm="SBO:0000243" fbc:id="G_CLO1313_RS11870" fbc:label="CLO1313_RS11870" fbc:name="CLO1313_RS11870_CDS_1">
        <sbml:annotation>
          <rdf:RDF>
            <rdf:Description rdf:about="#G_CLO1313_RS11870">
              <bqbiol:is>
                <rdf:Bag>
                  <rdf:li rdf:resource="http://identifiers.org/ncbigene/CLO1313_RS11870" />
                  <rdf:li rdf:resource="http://identifiers.org/ncbiprotein/WP_003517348.1" />
                  <rdf:li rdf:resource="http://identifiers.org/refseq/NC_017304" />
                </rdf:Bag>
              </bqbiol:is>
            </rdf:Description>
          </rdf:RDF>
        </sbml:annotation>
      </fbc:geneProduct>
      <fbc:geneProduct metaid="G_CLO1313_RS11830" sboTerm="SBO:0000243" fbc:id="G_CLO1313_RS11830" fbc:label="CLO1313_RS11830" fbc:name="CLO1313_RS11830_CDS_1">
        <sbml:annotation>
          <rdf:RDF>
            <rdf:Description rdf:about="#G_CLO1313_RS11830">
              <bqbiol:is>
                <rdf:Bag>
                  <rdf:li rdf:resource="http://identifiers.org/ncbigene/CLO1313_RS11830" />
                  <rdf:li rdf:resource="http://identifiers.org/ncbiprotein/WP_003517364.1" />
                  <rdf:li rdf:resource="http://identifiers.org/refseq/NC_017304" />
                </rdf:Bag>
              </bqbiol:is>
            </rdf:Description>
          </rdf:RDF>
        </sbml:annotation>
      </fbc:geneProduct>
      <fbc:geneProduct metaid="G_CLO1313_RS11835" sboTerm="SBO:0000243" fbc:id="G_CLO1313_RS11835" fbc:label="CLO1313_RS11835" fbc:name="CLO1313_RS11835_CDS_1">
        <sbml:annotation>
          <rdf:RDF>
            <rdf:Description rdf:about="#G_CLO1313_RS11835">
              <bqbiol:is>
                <rdf:Bag>
                  <rdf:li rdf:resource="http://identifiers.org/ncbigene/CLO1313_RS11835" />
                  <rdf:li rdf:resource="http://identifiers.org/ncbiprotein/WP_003517362.1" />
                  <rdf:li rdf:resource="http://identifiers.org/refseq/NC_017304" />
                </rdf:Bag>
              </bqbiol:is>
            </rdf:Description>
          </rdf:RDF>
        </sbml:annotation>
      </fbc:geneProduct>
      <fbc:geneProduct metaid="G_CLO1313_RS06355" sboTerm="SBO:0000243" fbc:id="G_CLO1313_RS06355" fbc:label="CLO1313_RS06355" fbc:name="CLO1313_RS06355_CDS_1">
        <sbml:annotation>
          <rdf:RDF>
            <rdf:Description rdf:about="#G_CLO1313_RS06355">
              <bqbiol:is>
                <rdf:Bag>
                  <rdf:li rdf:resource="http://identifiers.org/ncbigene/CLO1313_RS06355" />
                  <rdf:li rdf:resource="http://identifiers.org/ncbiprotein/WP_003518662.1" />
                  <rdf:li rdf:resource="http://identifiers.org/refseq/NC_017304" />
                </rdf:Bag>
              </bqbiol:is>
            </rdf:Description>
          </rdf:RDF>
        </sbml:annotation>
      </fbc:geneProduct>
      <fbc:geneProduct metaid="G_CLO1313_RS03635" sboTerm="SBO:0000243" fbc:id="G_CLO1313_RS03635" fbc:label="CLO1313_RS03635" fbc:name="CLO1313_RS03635_CDS_1">
        <sbml:annotation>
          <rdf:RDF>
            <rdf:Description rdf:about="#G_CLO1313_RS03635">
              <bqbiol:is>
                <rdf:Bag>
                  <rdf:li rdf:resource="http://identifiers.org/ncbigene/CLO1313_RS03635" />
                  <rdf:li rdf:resource="http://identifiers.org/ncbiprotein/WP_003511681.1" />
                  <rdf:li rdf:resource="http://identifiers.org/refseq/NC_017304" />
                </rdf:Bag>
              </bqbiol:is>
            </rdf:Description>
          </rdf:RDF>
        </sbml:annotation>
      </fbc:geneProduct>
      <fbc:geneProduct metaid="G_CLO1313_RS03640" sboTerm="SBO:0000243" fbc:id="G_CLO1313_RS03640" fbc:label="CLO1313_RS03640" fbc:name="CLO1313_RS03640_CDS_1">
        <sbml:annotation>
          <rdf:RDF>
            <rdf:Description rdf:about="#G_CLO1313_RS03640">
              <bqbiol:is>
                <rdf:Bag>
                  <rdf:li rdf:resource="http://identifiers.org/ncbigene/CLO1313_RS03640" />
                  <rdf:li rdf:resource="http://identifiers.org/ncbiprotein/WP_003511682.1" />
                  <rdf:li rdf:resource="http://identifiers.org/refseq/NC_017304" />
                </rdf:Bag>
              </bqbiol:is>
            </rdf:Description>
          </rdf:RDF>
        </sbml:annotation>
      </fbc:geneProduct>
      <fbc:geneProduct metaid="G_CLO1313_RS05460" sboTerm="SBO:0000243" fbc:id="G_CLO1313_RS05460" fbc:label="CLO1313_RS05460" fbc:name="CLO1313_RS05460_CDS_1">
        <sbml:annotation>
          <rdf:RDF>
            <rdf:Description rdf:about="#G_CLO1313_RS05460">
              <bqbiol:is>
                <rdf:Bag>
                  <rdf:li rdf:resource="http://identifiers.org/ncbigene/CLO1313_RS05460" />
                  <rdf:li rdf:resource="http://identifiers.org/ncbiprotein/WP_003519434.1" />
                  <rdf:li rdf:resource="http://identifiers.org/refseq/NC_017304" />
                </rdf:Bag>
              </bqbiol:is>
            </rdf:Description>
          </rdf:RDF>
        </sbml:annotation>
      </fbc:geneProduct>
      <fbc:geneProduct metaid="G_CLO1313_RS04725" sboTerm="SBO:0000243" fbc:id="G_CLO1313_RS04725" fbc:label="CLO1313_RS04725" fbc:name="CLO1313_RS04725_CDS_1">
        <sbml:annotation>
          <rdf:RDF>
            <rdf:Description rdf:about="#G_CLO1313_RS04725">
              <bqbiol:is>
                <rdf:Bag>
                  <rdf:li rdf:resource="http://identifiers.org/ncbigene/CLO1313_RS04725" />
                  <rdf:li rdf:resource="http://identifiers.org/ncbiprotein/WP_003517038.1" />
                  <rdf:li rdf:resource="http://identifiers.org/refseq/NC_017304" />
                </rdf:Bag>
              </bqbiol:is>
            </rdf:Description>
          </rdf:RDF>
        </sbml:annotation>
      </fbc:geneProduct>
      <fbc:geneProduct metaid="G_CLO1313_RS11720" sboTerm="SBO:0000243" fbc:id="G_CLO1313_RS11720" fbc:label="CLO1313_RS11720" fbc:name="CLO1313_RS11720_CDS_1">
        <sbml:annotation>
          <rdf:RDF>
            <rdf:Description rdf:about="#G_CLO1313_RS11720">
              <bqbiol:is>
                <rdf:Bag>
                  <rdf:li rdf:resource="http://identifiers.org/ncbigene/CLO1313_RS11720" />
                  <rdf:li rdf:resource="http://identifiers.org/ncbiprotein/WP_003517398.1" />
                  <rdf:li rdf:resource="http://identifiers.org/refseq/NC_017304" />
                </rdf:Bag>
              </bqbiol:is>
            </rdf:Description>
          </rdf:RDF>
        </sbml:annotation>
      </fbc:geneProduct>
      <fbc:geneProduct metaid="G_CLO1313_RS07965" sboTerm="SBO:0000243" fbc:id="G_CLO1313_RS07965" fbc:label="CLO1313_RS07965" fbc:name="CLO1313_RS07965_CDS_1">
        <sbml:annotation>
          <rdf:RDF>
            <rdf:Description rdf:about="#G_CLO1313_RS07965">
              <bqbiol:is>
                <rdf:Bag>
                  <rdf:li rdf:resource="http://identifiers.org/ncbigene/CLO1313_RS07965" />
                  <rdf:li rdf:resource="http://identifiers.org/ncbiprotein/WP_003516596.1" />
                  <rdf:li rdf:resource="http://identifiers.org/refseq/NC_017304" />
                </rdf:Bag>
              </bqbiol:is>
            </rdf:Description>
          </rdf:RDF>
        </sbml:annotation>
      </fbc:geneProduct>
      <fbc:geneProduct metaid="G_CLO1313_RS03015" sboTerm="SBO:0000243" fbc:id="G_CLO1313_RS03015" fbc:label="CLO1313_RS03015" fbc:name="CLO1313_RS03015_CDS_1">
        <sbml:annotation>
          <rdf:RDF>
            <rdf:Description rdf:about="#G_CLO1313_RS03015">
              <bqbiol:is>
                <rdf:Bag>
                  <rdf:li rdf:resource="http://identifiers.org/ncbigene/CLO1313_RS03015" />
                  <rdf:li rdf:resource="http://identifiers.org/ncbiprotein/WP_003514827.1" />
                  <rdf:li rdf:resource="http://identifiers.org/refseq/NC_017304" />
                </rdf:Bag>
              </bqbiol:is>
            </rdf:Description>
          </rdf:RDF>
        </sbml:annotation>
      </fbc:geneProduct>
      <fbc:geneProduct metaid="G_CLO1313_RS15125" sboTerm="SBO:0000243" fbc:id="G_CLO1313_RS15125" fbc:label="CLO1313_RS15125" fbc:name="CLO1313_RS15125_CDS_1">
        <sbml:annotation>
          <rdf:RDF>
            <rdf:Description rdf:about="#G_CLO1313_RS15125">
              <bqbiol:is>
                <rdf:Bag>
                  <rdf:li rdf:resource="http://identifiers.org/ncbigene/CLO1313_RS15125" />
                  <rdf:li rdf:resource="http://identifiers.org/ncbiprotein/WP_003513451.1" />
                  <rdf:li rdf:resource="http://identifiers.org/refseq/NC_017304" />
                </rdf:Bag>
              </bqbiol:is>
            </rdf:Description>
          </rdf:RDF>
        </sbml:annotation>
      </fbc:geneProduct>
      <fbc:geneProduct metaid="G_CLO1313_RS06300" sboTerm="SBO:0000243" fbc:id="G_CLO1313_RS06300" fbc:label="CLO1313_RS06300" fbc:name="CLO1313_RS06300_CDS_1">
        <sbml:annotation>
          <rdf:RDF>
            <rdf:Description rdf:about="#G_CLO1313_RS06300">
              <bqbiol:is>
                <rdf:Bag>
                  <rdf:li rdf:resource="http://identifiers.org/ncbigene/CLO1313_RS06300" />
                  <rdf:li rdf:resource="http://identifiers.org/ncbiprotein/WP_003515505.1" />
                  <rdf:li rdf:resource="http://identifiers.org/refseq/NC_017304" />
                </rdf:Bag>
              </bqbiol:is>
            </rdf:Description>
          </rdf:RDF>
        </sbml:annotation>
      </fbc:geneProduct>
      <fbc:geneProduct metaid="G_CLO1313_RS02495" sboTerm="SBO:0000243" fbc:id="G_CLO1313_RS02495" fbc:label="CLO1313_RS02495" fbc:name="CLO1313_RS02495_CDS_1">
        <sbml:annotation>
          <rdf:RDF>
            <rdf:Description rdf:about="#G_CLO1313_RS02495">
              <bqbiol:is>
                <rdf:Bag>
                  <rdf:li rdf:resource="http://identifiers.org/ncbigene/CLO1313_RS02495" />
                  <rdf:li rdf:resource="http://identifiers.org/ncbiprotein/WP_003514694.1" />
                  <rdf:li rdf:resource="http://identifiers.org/refseq/NC_017304" />
                </rdf:Bag>
              </bqbiol:is>
            </rdf:Description>
          </rdf:RDF>
        </sbml:annotation>
      </fbc:geneProduct>
      <fbc:geneProduct metaid="G_CLO1313_RS00180" sboTerm="SBO:0000243" fbc:id="G_CLO1313_RS00180" fbc:label="CLO1313_RS00180" fbc:name="CLO1313_RS00180_CDS_1">
        <sbml:annotation>
          <rdf:RDF>
            <rdf:Description rdf:about="#G_CLO1313_RS00180">
              <bqbiol:is>
                <rdf:Bag>
                  <rdf:li rdf:resource="http://identifiers.org/ncbigene/CLO1313_RS00180" />
                  <rdf:li rdf:resource="http://identifiers.org/ncbiprotein/WP_003513261.1" />
                  <rdf:li rdf:resource="http://identifiers.org/refseq/NC_017304" />
                </rdf:Bag>
              </bqbiol:is>
            </rdf:Description>
          </rdf:RDF>
        </sbml:annotation>
      </fbc:geneProduct>
      <fbc:geneProduct metaid="G_CLO1313_RS07055" sboTerm="SBO:0000243" fbc:id="G_CLO1313_RS07055" fbc:label="CLO1313_RS07055" fbc:name="CLO1313_RS07055_CDS_1">
        <sbml:annotation>
          <rdf:RDF>
            <rdf:Description rdf:about="#G_CLO1313_RS07055">
              <bqbiol:is>
                <rdf:Bag>
                  <rdf:li rdf:resource="http://identifiers.org/ncbigene/CLO1313_RS07055" />
                  <rdf:li rdf:resource="http://identifiers.org/ncbiprotein/WP_003518745.1" />
                  <rdf:li rdf:resource="http://identifiers.org/refseq/NC_017304" />
                </rdf:Bag>
              </bqbiol:is>
            </rdf:Description>
          </rdf:RDF>
        </sbml:annotation>
      </fbc:geneProduct>
      <fbc:geneProduct metaid="G_CLO1313_RS02540" sboTerm="SBO:0000243" fbc:id="G_CLO1313_RS02540" fbc:label="CLO1313_RS02540" fbc:name="CLO1313_RS02540_CDS_1">
        <sbml:annotation>
          <rdf:RDF>
            <rdf:Description rdf:about="#G_CLO1313_RS02540">
              <bqbiol:is>
                <rdf:Bag>
                  <rdf:li rdf:resource="http://identifiers.org/ncbigene/CLO1313_RS02540" />
                  <rdf:li rdf:resource="http://identifiers.org/ncbiprotein/WP_003518511.1" />
                  <rdf:li rdf:resource="http://identifiers.org/refseq/NC_017304" />
                </rdf:Bag>
              </bqbiol:is>
            </rdf:Description>
          </rdf:RDF>
        </sbml:annotation>
      </fbc:geneProduct>
      <fbc:geneProduct metaid="G_CLO1313_RS02520" sboTerm="SBO:0000243" fbc:id="G_CLO1313_RS02520" fbc:label="CLO1313_RS02520" fbc:name="CLO1313_RS02520_CDS_1">
        <sbml:annotation>
          <rdf:RDF>
            <rdf:Description rdf:about="#G_CLO1313_RS02520">
              <bqbiol:is>
                <rdf:Bag>
                  <rdf:li rdf:resource="http://identifiers.org/ncbigene/CLO1313_RS02520" />
                  <rdf:li rdf:resource="http://identifiers.org/ncbiprotein/WP_003514705.1" />
                  <rdf:li rdf:resource="http://identifiers.org/refseq/NC_017304" />
                </rdf:Bag>
              </bqbiol:is>
            </rdf:Description>
          </rdf:RDF>
        </sbml:annotation>
      </fbc:geneProduct>
      <fbc:geneProduct metaid="G_CLO1313_RS06545" sboTerm="SBO:0000243" fbc:id="G_CLO1313_RS06545" fbc:label="CLO1313_RS06545" fbc:name="CLO1313_RS06545_CDS_1">
        <sbml:annotation>
          <rdf:RDF>
            <rdf:Description rdf:about="#G_CLO1313_RS06545">
              <bqbiol:is>
                <rdf:Bag>
                  <rdf:li rdf:resource="http://identifiers.org/ncbigene/CLO1313_RS06545" />
                  <rdf:li rdf:resource="http://identifiers.org/ncbiprotein/WP_003518588.1" />
                  <rdf:li rdf:resource="http://identifiers.org/refseq/NC_017304" />
                </rdf:Bag>
              </bqbiol:is>
            </rdf:Description>
          </rdf:RDF>
        </sbml:annotation>
      </fbc:geneProduct>
      <fbc:geneProduct metaid="G_CLO1313_RS06185" sboTerm="SBO:0000243" fbc:id="G_CLO1313_RS06185" fbc:label="CLO1313_RS06185" fbc:name="CLO1313_RS06185_CDS_1">
        <sbml:annotation>
          <rdf:RDF>
            <rdf:Description rdf:about="#G_CLO1313_RS06185">
              <bqbiol:is>
                <rdf:Bag>
                  <rdf:li rdf:resource="http://identifiers.org/ncbigene/CLO1313_RS06185" />
                  <rdf:li rdf:resource="http://identifiers.org/ncbiprotein/WP_003515554.1" />
                  <rdf:li rdf:resource="http://identifiers.org/refseq/NC_017304" />
                </rdf:Bag>
              </bqbiol:is>
            </rdf:Description>
          </rdf:RDF>
        </sbml:annotation>
      </fbc:geneProduct>
      <fbc:geneProduct metaid="G_CLO1313_RS15600" sboTerm="SBO:0000243" fbc:id="G_CLO1313_RS15600" fbc:label="CLO1313_RS15600" fbc:name="CLO1313_RS15600_CDS_1">
        <sbml:annotation>
          <rdf:RDF>
            <rdf:Description rdf:about="#G_CLO1313_RS15600">
              <bqbiol:is>
                <rdf:Bag>
                  <rdf:li rdf:resource="http://identifiers.org/ncbigene/CLO1313_RS15600" />
                  <rdf:li rdf:resource="http://identifiers.org/ncbiprotein/WP_003520986.1" />
                  <rdf:li rdf:resource="http://identifiers.org/refseq/NC_017304" />
                </rdf:Bag>
              </bqbiol:is>
            </rdf:Description>
          </rdf:RDF>
        </sbml:annotation>
      </fbc:geneProduct>
      <fbc:geneProduct metaid="G_CLO1313_RS06175" sboTerm="SBO:0000243" fbc:id="G_CLO1313_RS06175" fbc:label="CLO1313_RS06175" fbc:name="CLO1313_RS06175_CDS_1">
        <sbml:annotation>
          <rdf:RDF>
            <rdf:Description rdf:about="#G_CLO1313_RS06175">
              <bqbiol:is>
                <rdf:Bag>
                  <rdf:li rdf:resource="http://identifiers.org/ncbigene/CLO1313_RS06175" />
                  <rdf:li rdf:resource="http://identifiers.org/ncbiprotein/WP_003515557.1" />
                  <rdf:li rdf:resource="http://identifiers.org/refseq/NC_017304" />
                </rdf:Bag>
              </bqbiol:is>
            </rdf:Description>
          </rdf:RDF>
        </sbml:annotation>
      </fbc:geneProduct>
      <fbc:geneProduct metaid="G_CLO1313_RS05725" sboTerm="SBO:0000243" fbc:id="G_CLO1313_RS05725" fbc:label="CLO1313_RS05725" fbc:name="CLO1313_RS05725_CDS_1">
        <sbml:annotation>
          <rdf:RDF>
            <rdf:Description rdf:about="#G_CLO1313_RS05725">
              <bqbiol:is>
                <rdf:Bag>
                  <rdf:li rdf:resource="http://identifiers.org/ncbigene/CLO1313_RS05725" />
                  <rdf:li rdf:resource="http://identifiers.org/ncbiprotein/WP_003515721.1" />
                  <rdf:li rdf:resource="http://identifiers.org/refseq/NC_017304" />
                </rdf:Bag>
              </bqbiol:is>
            </rdf:Description>
          </rdf:RDF>
        </sbml:annotation>
      </fbc:geneProduct>
      <fbc:geneProduct metaid="G_CLO1313_RS00760" sboTerm="SBO:0000243" fbc:id="G_CLO1313_RS00760" fbc:label="CLO1313_RS00760" fbc:name="CLO1313_RS00760_CDS_1">
        <sbml:annotation>
          <rdf:RDF>
            <rdf:Description rdf:about="#G_CLO1313_RS00760">
              <bqbiol:is>
                <rdf:Bag>
                  <rdf:li rdf:resource="http://identifiers.org/ncbigene/CLO1313_RS00760" />
                  <rdf:li rdf:resource="http://identifiers.org/ncbiprotein/WP_003513025.1" />
                  <rdf:li rdf:resource="http://identifiers.org/refseq/NC_017304" />
                </rdf:Bag>
              </bqbiol:is>
            </rdf:Description>
          </rdf:RDF>
        </sbml:annotation>
      </fbc:geneProduct>
      <fbc:geneProduct metaid="G_CLO1313_RS04545" sboTerm="SBO:0000243" fbc:id="G_CLO1313_RS04545" fbc:label="CLO1313_RS04545" fbc:name="CLO1313_RS04545_CDS_1">
        <sbml:annotation>
          <rdf:RDF>
            <rdf:Description rdf:about="#G_CLO1313_RS04545">
              <bqbiol:is>
                <rdf:Bag>
                  <rdf:li rdf:resource="http://identifiers.org/ncbigene/CLO1313_RS04545" />
                  <rdf:li rdf:resource="http://identifiers.org/ncbiprotein/WP_003520526.1" />
                  <rdf:li rdf:resource="http://identifiers.org/refseq/NC_017304" />
                </rdf:Bag>
              </bqbiol:is>
            </rdf:Description>
          </rdf:RDF>
        </sbml:annotation>
      </fbc:geneProduct>
      <fbc:geneProduct metaid="G_CLO1313_RS03630" sboTerm="SBO:0000243" fbc:id="G_CLO1313_RS03630" fbc:label="CLO1313_RS03630" fbc:name="CLO1313_RS03630_CDS_1">
        <sbml:annotation>
          <rdf:RDF>
            <rdf:Description rdf:about="#G_CLO1313_RS03630">
              <bqbiol:is>
                <rdf:Bag>
                  <rdf:li rdf:resource="http://identifiers.org/ncbigene/CLO1313_RS03630" />
                  <rdf:li rdf:resource="http://identifiers.org/ncbiprotein/WP_003511680.1" />
                  <rdf:li rdf:resource="http://identifiers.org/refseq/NC_017304" />
                </rdf:Bag>
              </bqbiol:is>
            </rdf:Description>
          </rdf:RDF>
        </sbml:annotation>
      </fbc:geneProduct>
      <fbc:geneProduct metaid="G_CLO1313_RS15260" sboTerm="SBO:0000243" fbc:id="G_CLO1313_RS15260" fbc:label="CLO1313_RS15260" fbc:name="CLO1313_RS15260_CDS_1">
        <sbml:annotation>
          <rdf:RDF>
            <rdf:Description rdf:about="#G_CLO1313_RS15260">
              <bqbiol:is>
                <rdf:Bag>
                  <rdf:li rdf:resource="http://identifiers.org/ncbigene/CLO1313_RS15260" />
                  <rdf:li rdf:resource="http://identifiers.org/ncbiprotein/WP_003513400.1" />
                  <rdf:li rdf:resource="http://identifiers.org/refseq/NC_017304" />
                </rdf:Bag>
              </bqbiol:is>
            </rdf:Description>
          </rdf:RDF>
        </sbml:annotation>
      </fbc:geneProduct>
      <fbc:geneProduct metaid="G_CLO1313_RS00725" sboTerm="SBO:0000243" fbc:id="G_CLO1313_RS00725" fbc:label="CLO1313_RS00725" fbc:name="CLO1313_RS00725_CDS_1">
        <sbml:annotation>
          <rdf:RDF>
            <rdf:Description rdf:about="#G_CLO1313_RS00725">
              <bqbiol:is>
                <rdf:Bag>
                  <rdf:li rdf:resource="http://identifiers.org/ncbigene/CLO1313_RS00725" />
                  <rdf:li rdf:resource="http://identifiers.org/ncbiprotein/WP_003518339.1" />
                  <rdf:li rdf:resource="http://identifiers.org/refseq/NC_017304" />
                </rdf:Bag>
              </bqbiol:is>
            </rdf:Description>
          </rdf:RDF>
        </sbml:annotation>
      </fbc:geneProduct>
      <fbc:geneProduct metaid="G_CLO1313_RS10105" sboTerm="SBO:0000243" fbc:id="G_CLO1313_RS10105" fbc:label="CLO1313_RS10105" fbc:name="CLO1313_RS10105_CDS_1">
        <sbml:annotation>
          <rdf:RDF>
            <rdf:Description rdf:about="#G_CLO1313_RS10105">
              <bqbiol:is>
                <rdf:Bag>
                  <rdf:li rdf:resource="http://identifiers.org/ncbigene/CLO1313_RS10105" />
                  <rdf:li rdf:resource="http://identifiers.org/ncbiprotein/WP_003512350.1" />
                  <rdf:li rdf:resource="http://identifiers.org/refseq/NC_017304" />
                </rdf:Bag>
              </bqbiol:is>
            </rdf:Description>
          </rdf:RDF>
        </sbml:annotation>
      </fbc:geneProduct>
      <fbc:geneProduct metaid="G_CLO1313_RS06655" sboTerm="SBO:0000243" fbc:id="G_CLO1313_RS06655" fbc:label="CLO1313_RS06655" fbc:name="CLO1313_RS06655_CDS_1">
        <sbml:annotation>
          <rdf:RDF>
            <rdf:Description rdf:about="#G_CLO1313_RS06655">
              <bqbiol:is>
                <rdf:Bag>
                  <rdf:li rdf:resource="http://identifiers.org/ncbigene/CLO1313_RS06655" />
                  <rdf:li rdf:resource="http://identifiers.org/ncbiprotein/WP_003517268.1" />
                  <rdf:li rdf:resource="http://identifiers.org/refseq/NC_017304" />
                </rdf:Bag>
              </bqbiol:is>
            </rdf:Description>
          </rdf:RDF>
        </sbml:annotation>
      </fbc:geneProduct>
      <fbc:geneProduct metaid="G_CLO1313_RS03205" sboTerm="SBO:0000243" fbc:id="G_CLO1313_RS03205" fbc:label="CLO1313_RS03205" fbc:name="CLO1313_RS03205_CDS_1">
        <sbml:annotation>
          <rdf:RDF>
            <rdf:Description rdf:about="#G_CLO1313_RS03205">
              <bqbiol:is>
                <rdf:Bag>
                  <rdf:li rdf:resource="http://identifiers.org/ncbigene/CLO1313_RS03205" />
                  <rdf:li rdf:resource="http://identifiers.org/ncbiprotein/WP_003511549.1" />
                  <rdf:li rdf:resource="http://identifiers.org/refseq/NC_017304" />
                </rdf:Bag>
              </bqbiol:is>
            </rdf:Description>
          </rdf:RDF>
        </sbml:annotation>
      </fbc:geneProduct>
      <fbc:geneProduct metaid="G_CLO1313_RS09175" sboTerm="SBO:0000243" fbc:id="G_CLO1313_RS09175" fbc:label="CLO1313_RS09175" fbc:name="CLO1313_RS09175_CDS_1">
        <sbml:annotation>
          <rdf:RDF>
            <rdf:Description rdf:about="#G_CLO1313_RS09175">
              <bqbiol:is>
                <rdf:Bag>
                  <rdf:li rdf:resource="http://identifiers.org/ncbigene/CLO1313_RS09175" />
                  <rdf:li rdf:resource="http://identifiers.org/ncbiprotein/WP_003512707.1" />
                  <rdf:li rdf:resource="http://identifiers.org/refseq/NC_017304" />
                </rdf:Bag>
              </bqbiol:is>
            </rdf:Description>
          </rdf:RDF>
        </sbml:annotation>
      </fbc:geneProduct>
      <fbc:geneProduct metaid="G_CLO1313_RS03805" sboTerm="SBO:0000243" fbc:id="G_CLO1313_RS03805" fbc:label="CLO1313_RS03805" fbc:name="CLO1313_RS03805_CDS_1">
        <sbml:annotation>
          <rdf:RDF>
            <rdf:Description rdf:about="#G_CLO1313_RS03805">
              <bqbiol:is>
                <rdf:Bag>
                  <rdf:li rdf:resource="http://identifiers.org/ncbigene/CLO1313_RS03805" />
                  <rdf:li rdf:resource="http://identifiers.org/ncbiprotein/WP_003511751.1" />
                  <rdf:li rdf:resource="http://identifiers.org/refseq/NC_017304" />
                </rdf:Bag>
              </bqbiol:is>
            </rdf:Description>
          </rdf:RDF>
        </sbml:annotation>
      </fbc:geneProduct>
      <fbc:geneProduct metaid="G_CLO1313_RS10520" sboTerm="SBO:0000243" fbc:id="G_CLO1313_RS10520" fbc:label="CLO1313_RS10520" fbc:name="CLO1313_RS10520_CDS_1">
        <sbml:annotation>
          <rdf:RDF>
            <rdf:Description rdf:about="#G_CLO1313_RS10520">
              <bqbiol:is>
                <rdf:Bag>
                  <rdf:li rdf:resource="http://identifiers.org/ncbigene/CLO1313_RS10520" />
                  <rdf:li rdf:resource="http://identifiers.org/ncbiprotein/WP_003518034.1" />
                  <rdf:li rdf:resource="http://identifiers.org/refseq/NC_017304" />
                </rdf:Bag>
              </bqbiol:is>
            </rdf:Description>
          </rdf:RDF>
        </sbml:annotation>
      </fbc:geneProduct>
      <fbc:geneProduct metaid="G_CLO1313_RS00720" sboTerm="SBO:0000243" fbc:id="G_CLO1313_RS00720" fbc:label="CLO1313_RS00720" fbc:name="CLO1313_RS00720_CDS_1">
        <sbml:annotation>
          <rdf:RDF>
            <rdf:Description rdf:about="#G_CLO1313_RS00720">
              <bqbiol:is>
                <rdf:Bag>
                  <rdf:li rdf:resource="http://identifiers.org/ncbigene/CLO1313_RS00720" />
                  <rdf:li rdf:resource="http://identifiers.org/ncbiprotein/WP_003513065.1" />
                  <rdf:li rdf:resource="http://identifiers.org/refseq/NC_017304" />
                </rdf:Bag>
              </bqbiol:is>
            </rdf:Description>
          </rdf:RDF>
        </sbml:annotation>
      </fbc:geneProduct>
      <fbc:geneProduct metaid="G_CLO1313_RS05685" sboTerm="SBO:0000243" fbc:id="G_CLO1313_RS05685" fbc:label="CLO1313_RS05685" fbc:name="CLO1313_RS05685_CDS_1">
        <sbml:annotation>
          <rdf:RDF>
            <rdf:Description rdf:about="#G_CLO1313_RS05685">
              <bqbiol:is>
                <rdf:Bag>
                  <rdf:li rdf:resource="http://identifiers.org/ncbigene/CLO1313_RS05685" />
                  <rdf:li rdf:resource="http://identifiers.org/ncbiprotein/WP_003515738.1" />
                  <rdf:li rdf:resource="http://identifiers.org/refseq/NC_017304" />
                </rdf:Bag>
              </bqbiol:is>
            </rdf:Description>
          </rdf:RDF>
        </sbml:annotation>
      </fbc:geneProduct>
      <fbc:geneProduct metaid="G_CLO1313_RS12830" sboTerm="SBO:0000243" fbc:id="G_CLO1313_RS12830" fbc:label="CLO1313_RS12830" fbc:name="CLO1313_RS12830_CDS_1">
        <sbml:annotation>
          <rdf:RDF>
            <rdf:Description rdf:about="#G_CLO1313_RS12830">
              <bqbiol:is>
                <rdf:Bag>
                  <rdf:li rdf:resource="http://identifiers.org/ncbigene/CLO1313_RS12830" />
                  <rdf:li rdf:resource="http://identifiers.org/ncbiprotein/WP_003513767.1" />
                  <rdf:li rdf:resource="http://identifiers.org/refseq/NC_017304" />
                </rdf:Bag>
              </bqbiol:is>
            </rdf:Description>
          </rdf:RDF>
        </sbml:annotation>
      </fbc:geneProduct>
      <fbc:geneProduct metaid="G_CLO1313_RS00715" sboTerm="SBO:0000243" fbc:id="G_CLO1313_RS00715" fbc:label="CLO1313_RS00715" fbc:name="CLO1313_RS00715_CDS_1">
        <sbml:annotation>
          <rdf:RDF>
            <rdf:Description rdf:about="#G_CLO1313_RS00715">
              <bqbiol:is>
                <rdf:Bag>
                  <rdf:li rdf:resource="http://identifiers.org/ncbigene/CLO1313_RS00715" />
                  <rdf:li rdf:resource="http://identifiers.org/ncbiprotein/WP_003518341.1" />
                  <rdf:li rdf:resource="http://identifiers.org/refseq/NC_017304" />
                </rdf:Bag>
              </bqbiol:is>
            </rdf:Description>
          </rdf:RDF>
        </sbml:annotation>
      </fbc:geneProduct>
      <fbc:geneProduct metaid="G_CLO1313_RS08610" sboTerm="SBO:0000243" fbc:id="G_CLO1313_RS08610" fbc:label="CLO1313_RS08610" fbc:name="CLO1313_RS08610_CDS_1">
        <sbml:annotation>
          <rdf:RDF>
            <rdf:Description rdf:about="#G_CLO1313_RS08610">
              <bqbiol:is>
                <rdf:Bag>
                  <rdf:li rdf:resource="http://identifiers.org/ncbigene/CLO1313_RS08610" />
                  <rdf:li rdf:resource="http://identifiers.org/ncbiprotein/WP_003517569.1" />
                  <rdf:li rdf:resource="http://identifiers.org/refseq/NC_017304" />
                </rdf:Bag>
              </bqbiol:is>
            </rdf:Description>
          </rdf:RDF>
        </sbml:annotation>
      </fbc:geneProduct>
      <fbc:geneProduct metaid="G_CLO1313_RS04845" sboTerm="SBO:0000243" fbc:id="G_CLO1313_RS04845" fbc:label="CLO1313_RS04845" fbc:name="CLO1313_RS04845_CDS_1">
        <sbml:annotation>
          <rdf:RDF>
            <rdf:Description rdf:about="#G_CLO1313_RS04845">
              <bqbiol:is>
                <rdf:Bag>
                  <rdf:li rdf:resource="http://identifiers.org/ncbigene/CLO1313_RS04845" />
                  <rdf:li rdf:resource="http://identifiers.org/ncbiprotein/WP_003516986.1" />
                  <rdf:li rdf:resource="http://identifiers.org/refseq/NC_017304" />
                </rdf:Bag>
              </bqbiol:is>
            </rdf:Description>
          </rdf:RDF>
        </sbml:annotation>
      </fbc:geneProduct>
      <fbc:geneProduct metaid="G_CLO1313_RS00790" sboTerm="SBO:0000243" fbc:id="G_CLO1313_RS00790" fbc:label="CLO1313_RS00790" fbc:name="CLO1313_RS00790_CDS_1">
        <sbml:annotation>
          <rdf:RDF>
            <rdf:Description rdf:about="#G_CLO1313_RS00790">
              <bqbiol:is>
                <rdf:Bag>
                  <rdf:li rdf:resource="http://identifiers.org/ncbigene/CLO1313_RS00790" />
                  <rdf:li rdf:resource="http://identifiers.org/ncbiprotein/WP_003515489.1" />
                  <rdf:li rdf:resource="http://identifiers.org/refseq/NC_017304" />
                </rdf:Bag>
              </bqbiol:is>
            </rdf:Description>
          </rdf:RDF>
        </sbml:annotation>
      </fbc:geneProduct>
      <fbc:geneProduct metaid="G_CLO1313_RS03390" sboTerm="SBO:0000243" fbc:id="G_CLO1313_RS03390" fbc:label="CLO1313_RS03390" fbc:name="CLO1313_RS03390_CDS_1">
        <sbml:annotation>
          <rdf:RDF>
            <rdf:Description rdf:about="#G_CLO1313_RS03390">
              <bqbiol:is>
                <rdf:Bag>
                  <rdf:li rdf:resource="http://identifiers.org/ncbigene/CLO1313_RS03390" />
                  <rdf:li rdf:resource="http://identifiers.org/ncbiprotein/WP_003511613.1" />
                  <rdf:li rdf:resource="http://identifiers.org/refseq/NC_017304" />
                </rdf:Bag>
              </bqbiol:is>
            </rdf:Description>
          </rdf:RDF>
        </sbml:annotation>
      </fbc:geneProduct>
      <fbc:geneProduct metaid="G_CLO1313_RS04760" sboTerm="SBO:0000243" fbc:id="G_CLO1313_RS04760" fbc:label="CLO1313_RS04760" fbc:name="CLO1313_RS04760_CDS_1">
        <sbml:annotation>
          <rdf:RDF>
            <rdf:Description rdf:about="#G_CLO1313_RS04760">
              <bqbiol:is>
                <rdf:Bag>
                  <rdf:li rdf:resource="http://identifiers.org/ncbigene/CLO1313_RS04760" />
                  <rdf:li rdf:resource="http://identifiers.org/ncbiprotein/WP_003517023.1" />
                  <rdf:li rdf:resource="http://identifiers.org/refseq/NC_017304" />
                </rdf:Bag>
              </bqbiol:is>
            </rdf:Description>
          </rdf:RDF>
        </sbml:annotation>
      </fbc:geneProduct>
      <fbc:geneProduct metaid="G_CLO1313_RS00740" sboTerm="SBO:0000243" fbc:id="G_CLO1313_RS00740" fbc:label="CLO1313_RS00740" fbc:name="CLO1313_RS00740_CDS_1">
        <sbml:annotation>
          <rdf:RDF>
            <rdf:Description rdf:about="#G_CLO1313_RS00740">
              <bqbiol:is>
                <rdf:Bag>
                  <rdf:li rdf:resource="http://identifiers.org/ncbigene/CLO1313_RS00740" />
                  <rdf:li rdf:resource="http://identifiers.org/ncbiprotein/WP_003513047.1" />
                  <rdf:li rdf:resource="http://identifiers.org/refseq/NC_017304" />
                </rdf:Bag>
              </bqbiol:is>
            </rdf:Description>
          </rdf:RDF>
        </sbml:annotation>
      </fbc:geneProduct>
      <fbc:geneProduct metaid="G_CLO1313_RS06535" sboTerm="SBO:0000243" fbc:id="G_CLO1313_RS06535" fbc:label="CLO1313_RS06535" fbc:name="CLO1313_RS06535_CDS_1">
        <sbml:annotation>
          <rdf:RDF>
            <rdf:Description rdf:about="#G_CLO1313_RS06535">
              <bqbiol:is>
                <rdf:Bag>
                  <rdf:li rdf:resource="http://identifiers.org/ncbigene/CLO1313_RS06535" />
                  <rdf:li rdf:resource="http://identifiers.org/ncbiprotein/WP_003518592.1" />
                  <rdf:li rdf:resource="http://identifiers.org/refseq/NC_017304" />
                </rdf:Bag>
              </bqbiol:is>
            </rdf:Description>
          </rdf:RDF>
        </sbml:annotation>
      </fbc:geneProduct>
      <fbc:geneProduct metaid="G_CLO1313_RS04670" sboTerm="SBO:0000243" fbc:id="G_CLO1313_RS04670" fbc:label="CLO1313_RS04670" fbc:name="CLO1313_RS04670_CDS_1">
        <sbml:annotation>
          <rdf:RDF>
            <rdf:Description rdf:about="#G_CLO1313_RS04670">
              <bqbiol:is>
                <rdf:Bag>
                  <rdf:li rdf:resource="http://identifiers.org/ncbigene/CLO1313_RS04670" />
                  <rdf:li rdf:resource="http://identifiers.org/ncbiprotein/WP_003517062.1" />
                  <rdf:li rdf:resource="http://identifiers.org/refseq/NC_017304" />
                </rdf:Bag>
              </bqbiol:is>
            </rdf:Description>
          </rdf:RDF>
        </sbml:annotation>
      </fbc:geneProduct>
      <fbc:geneProduct metaid="G_CLO1313_RS11845" sboTerm="SBO:0000243" fbc:id="G_CLO1313_RS11845" fbc:label="CLO1313_RS11845" fbc:name="CLO1313_RS11845_CDS_1">
        <sbml:annotation>
          <rdf:RDF>
            <rdf:Description rdf:about="#G_CLO1313_RS11845">
              <bqbiol:is>
                <rdf:Bag>
                  <rdf:li rdf:resource="http://identifiers.org/ncbigene/CLO1313_RS11845" />
                  <rdf:li rdf:resource="http://identifiers.org/ncbiprotein/WP_003517357.1" />
                  <rdf:li rdf:resource="http://identifiers.org/refseq/NC_017304" />
                </rdf:Bag>
              </bqbiol:is>
            </rdf:Description>
          </rdf:RDF>
        </sbml:annotation>
      </fbc:geneProduct>
      <fbc:geneProduct metaid="G_CLO1313_RS05555" sboTerm="SBO:0000243" fbc:id="G_CLO1313_RS05555" fbc:label="CLO1313_RS05555" fbc:name="CLO1313_RS05555_CDS_1">
        <sbml:annotation>
          <rdf:RDF>
            <rdf:Description rdf:about="#G_CLO1313_RS05555">
              <bqbiol:is>
                <rdf:Bag>
                  <rdf:li rdf:resource="http://identifiers.org/ncbigene/CLO1313_RS05555" />
                  <rdf:li rdf:resource="http://identifiers.org/ncbiprotein/WP_003519142.1" />
                  <rdf:li rdf:resource="http://identifiers.org/refseq/NC_017304" />
                </rdf:Bag>
              </bqbiol:is>
            </rdf:Description>
          </rdf:RDF>
        </sbml:annotation>
      </fbc:geneProduct>
      <fbc:geneProduct metaid="G_CLO1313_RS05140" sboTerm="SBO:0000243" fbc:id="G_CLO1313_RS05140" fbc:label="CLO1313_RS05140" fbc:name="CLO1313_RS05140_CDS_1">
        <sbml:annotation>
          <rdf:RDF>
            <rdf:Description rdf:about="#G_CLO1313_RS05140">
              <bqbiol:is>
                <rdf:Bag>
                  <rdf:li rdf:resource="http://identifiers.org/ncbigene/CLO1313_RS05140" />
                  <rdf:li rdf:resource="http://identifiers.org/ncbiprotein/WP_003517457.1" />
                  <rdf:li rdf:resource="http://identifiers.org/refseq/NC_017304" />
                </rdf:Bag>
              </bqbiol:is>
            </rdf:Description>
          </rdf:RDF>
        </sbml:annotation>
      </fbc:geneProduct>
      <fbc:geneProduct metaid="G_CLO1313_RS08215" sboTerm="SBO:0000243" fbc:id="G_CLO1313_RS08215" fbc:label="CLO1313_RS08215" fbc:name="CLO1313_RS08215_CDS_1">
        <sbml:annotation>
          <rdf:RDF>
            <rdf:Description rdf:about="#G_CLO1313_RS08215">
              <bqbiol:is>
                <rdf:Bag>
                  <rdf:li rdf:resource="http://identifiers.org/ncbigene/CLO1313_RS08215" />
                  <rdf:li rdf:resource="http://identifiers.org/ncbiprotein/WP_003516498.1" />
                  <rdf:li rdf:resource="http://identifiers.org/refseq/NC_017304" />
                </rdf:Bag>
              </bqbiol:is>
            </rdf:Description>
          </rdf:RDF>
        </sbml:annotation>
      </fbc:geneProduct>
      <fbc:geneProduct metaid="G_CLO1313_RS00645" sboTerm="SBO:0000243" fbc:id="G_CLO1313_RS00645" fbc:label="CLO1313_RS00645" fbc:name="CLO1313_RS00645_CDS_1">
        <sbml:annotation>
          <rdf:RDF>
            <rdf:Description rdf:about="#G_CLO1313_RS00645">
              <bqbiol:is>
                <rdf:Bag>
                  <rdf:li rdf:resource="http://identifiers.org/ncbigene/CLO1313_RS00645" />
                  <rdf:li rdf:resource="http://identifiers.org/ncbiprotein/WP_003513089.1" />
                  <rdf:li rdf:resource="http://identifiers.org/refseq/NC_017304" />
                </rdf:Bag>
              </bqbiol:is>
            </rdf:Description>
          </rdf:RDF>
        </sbml:annotation>
      </fbc:geneProduct>
      <fbc:geneProduct metaid="G_CLO1313_RS07595" sboTerm="SBO:0000243" fbc:id="G_CLO1313_RS07595" fbc:label="CLO1313_RS07595" fbc:name="CLO1313_RS07595_CDS_1">
        <sbml:annotation>
          <rdf:RDF>
            <rdf:Description rdf:about="#G_CLO1313_RS07595">
              <bqbiol:is>
                <rdf:Bag>
                  <rdf:li rdf:resource="http://identifiers.org/ncbigene/CLO1313_RS07595" />
                  <rdf:li rdf:resource="http://identifiers.org/ncbiprotein/WP_003516235.1" />
                  <rdf:li rdf:resource="http://identifiers.org/refseq/NC_017304" />
                </rdf:Bag>
              </bqbiol:is>
            </rdf:Description>
          </rdf:RDF>
        </sbml:annotation>
      </fbc:geneProduct>
      <fbc:geneProduct metaid="G_CLO1313_RS05835" sboTerm="SBO:0000243" fbc:id="G_CLO1313_RS05835" fbc:label="CLO1313_RS05835" fbc:name="CLO1313_RS05835_CDS_1">
        <sbml:annotation>
          <rdf:RDF>
            <rdf:Description rdf:about="#G_CLO1313_RS05835">
              <bqbiol:is>
                <rdf:Bag>
                  <rdf:li rdf:resource="http://identifiers.org/ncbigene/CLO1313_RS05835" />
                  <rdf:li rdf:resource="http://identifiers.org/ncbiprotein/WP_003515680.1" />
                  <rdf:li rdf:resource="http://identifiers.org/refseq/NC_017304" />
                </rdf:Bag>
              </bqbiol:is>
            </rdf:Description>
          </rdf:RDF>
        </sbml:annotation>
      </fbc:geneProduct>
      <fbc:geneProduct metaid="G_CLO1313_RS03360" sboTerm="SBO:0000243" fbc:id="G_CLO1313_RS03360" fbc:label="CLO1313_RS03360" fbc:name="CLO1313_RS03360_CDS_1">
        <sbml:annotation>
          <rdf:RDF>
            <rdf:Description rdf:about="#G_CLO1313_RS03360">
              <bqbiol:is>
                <rdf:Bag>
                  <rdf:li rdf:resource="http://identifiers.org/ncbigene/CLO1313_RS03360" />
                  <rdf:li rdf:resource="http://identifiers.org/ncbiprotein/WP_003511604.1" />
                  <rdf:li rdf:resource="http://identifiers.org/refseq/NC_017304" />
                </rdf:Bag>
              </bqbiol:is>
            </rdf:Description>
          </rdf:RDF>
        </sbml:annotation>
      </fbc:geneProduct>
      <fbc:geneProduct metaid="G_CLO1313_RS14710" sboTerm="SBO:0000243" fbc:id="G_CLO1313_RS14710" fbc:label="CLO1313_RS14710" fbc:name="CLO1313_RS14710_CDS_1">
        <sbml:annotation>
          <rdf:RDF>
            <rdf:Description rdf:about="#G_CLO1313_RS14710">
              <bqbiol:is>
                <rdf:Bag>
                  <rdf:li rdf:resource="http://identifiers.org/ncbigene/CLO1313_RS14710" />
                  <rdf:li rdf:resource="http://identifiers.org/ncbiprotein/WP_003513613.1" />
                  <rdf:li rdf:resource="http://identifiers.org/refseq/NC_017304" />
                </rdf:Bag>
              </bqbiol:is>
            </rdf:Description>
          </rdf:RDF>
        </sbml:annotation>
      </fbc:geneProduct>
      <fbc:geneProduct metaid="G_CLO1313_RS06790" sboTerm="SBO:0000243" fbc:id="G_CLO1313_RS06790" fbc:label="CLO1313_RS06790" fbc:name="CLO1313_RS06790_CDS_1">
        <sbml:annotation>
          <rdf:RDF>
            <rdf:Description rdf:about="#G_CLO1313_RS06790">
              <bqbiol:is>
                <rdf:Bag>
                  <rdf:li rdf:resource="http://identifiers.org/ncbigene/CLO1313_RS06790" />
                  <rdf:li rdf:resource="http://identifiers.org/ncbiprotein/WP_003517215.1" />
                  <rdf:li rdf:resource="http://identifiers.org/refseq/NC_017304" />
                </rdf:Bag>
              </bqbiol:is>
            </rdf:Description>
          </rdf:RDF>
        </sbml:annotation>
      </fbc:geneProduct>
      <fbc:geneProduct metaid="G_CLO1313_RS04985" sboTerm="SBO:0000243" fbc:id="G_CLO1313_RS04985" fbc:label="CLO1313_RS04985" fbc:name="CLO1313_RS04985_CDS_1">
        <sbml:annotation>
          <rdf:RDF>
            <rdf:Description rdf:about="#G_CLO1313_RS04985">
              <bqbiol:is>
                <rdf:Bag>
                  <rdf:li rdf:resource="http://identifiers.org/ncbigene/CLO1313_RS04985" />
                  <rdf:li rdf:resource="http://identifiers.org/ncbiprotein/WP_003520557.1" />
                  <rdf:li rdf:resource="http://identifiers.org/refseq/NC_017304" />
                </rdf:Bag>
              </bqbiol:is>
            </rdf:Description>
          </rdf:RDF>
        </sbml:annotation>
      </fbc:geneProduct>
      <fbc:geneProduct metaid="G_CLO1313_RS09895" sboTerm="SBO:0000243" fbc:id="G_CLO1313_RS09895" fbc:label="CLO1313_RS09895" fbc:name="CLO1313_RS09895_CDS_1">
        <sbml:annotation>
          <rdf:RDF>
            <rdf:Description rdf:about="#G_CLO1313_RS09895">
              <bqbiol:is>
                <rdf:Bag>
                  <rdf:li rdf:resource="http://identifiers.org/ncbigene/CLO1313_RS09895" />
                  <rdf:li rdf:resource="http://identifiers.org/ncbiprotein/WP_003512424.1" />
                  <rdf:li rdf:resource="http://identifiers.org/refseq/NC_017304" />
                </rdf:Bag>
              </bqbiol:is>
            </rdf:Description>
          </rdf:RDF>
        </sbml:annotation>
      </fbc:geneProduct>
      <fbc:geneProduct metaid="G_CLO1313_RS12555" sboTerm="SBO:0000243" fbc:id="G_CLO1313_RS12555" fbc:label="CLO1313_RS12555" fbc:name="CLO1313_RS12555_CDS_1">
        <sbml:annotation>
          <rdf:RDF>
            <rdf:Description rdf:about="#G_CLO1313_RS12555">
              <bqbiol:is>
                <rdf:Bag>
                  <rdf:li rdf:resource="http://identifiers.org/ncbigene/CLO1313_RS12555" />
                  <rdf:li rdf:resource="http://identifiers.org/ncbiprotein/WP_003515828.1" />
                  <rdf:li rdf:resource="http://identifiers.org/refseq/NC_017304" />
                </rdf:Bag>
              </bqbiol:is>
            </rdf:Description>
          </rdf:RDF>
        </sbml:annotation>
      </fbc:geneProduct>
      <fbc:geneProduct metaid="G_CLO1313_RS10590" sboTerm="SBO:0000243" fbc:id="G_CLO1313_RS10590" fbc:label="CLO1313_RS10590" fbc:name="CLO1313_RS10590_CDS_1">
        <sbml:annotation>
          <rdf:RDF>
            <rdf:Description rdf:about="#G_CLO1313_RS10590">
              <bqbiol:is>
                <rdf:Bag>
                  <rdf:li rdf:resource="http://identifiers.org/ncbigene/CLO1313_RS10590" />
                  <rdf:li rdf:resource="http://identifiers.org/ncbiprotein/WP_003512176.1" />
                  <rdf:li rdf:resource="http://identifiers.org/refseq/NC_017304" />
                </rdf:Bag>
              </bqbiol:is>
            </rdf:Description>
          </rdf:RDF>
        </sbml:annotation>
      </fbc:geneProduct>
      <fbc:geneProduct metaid="G_CLO1313_RS10655" sboTerm="SBO:0000243" fbc:id="G_CLO1313_RS10655" fbc:label="CLO1313_RS10655" fbc:name="CLO1313_RS10655_CDS_1">
        <sbml:annotation>
          <rdf:RDF>
            <rdf:Description rdf:about="#G_CLO1313_RS10655">
              <bqbiol:is>
                <rdf:Bag>
                  <rdf:li rdf:resource="http://identifiers.org/ncbigene/CLO1313_RS10655" />
                  <rdf:li rdf:resource="http://identifiers.org/ncbiprotein/WP_003517873.1" />
                  <rdf:li rdf:resource="http://identifiers.org/refseq/NC_017304" />
                </rdf:Bag>
              </bqbiol:is>
            </rdf:Description>
          </rdf:RDF>
        </sbml:annotation>
      </fbc:geneProduct>
      <fbc:geneProduct metaid="G_CLO1313_RS07105" sboTerm="SBO:0000243" fbc:id="G_CLO1313_RS07105" fbc:label="CLO1313_RS07105" fbc:name="CLO1313_RS07105_CDS_1">
        <sbml:annotation>
          <rdf:RDF>
            <rdf:Description rdf:about="#G_CLO1313_RS07105">
              <bqbiol:is>
                <rdf:Bag>
                  <rdf:li rdf:resource="http://identifiers.org/ncbigene/CLO1313_RS07105" />
                  <rdf:li rdf:resource="http://identifiers.org/ncbiprotein/WP_003518726.1" />
                  <rdf:li rdf:resource="http://identifiers.org/refseq/NC_017304" />
                </rdf:Bag>
              </bqbiol:is>
            </rdf:Description>
          </rdf:RDF>
        </sbml:annotation>
      </fbc:geneProduct>
      <fbc:geneProduct metaid="G_CLO1313_RS14485" sboTerm="SBO:0000243" fbc:id="G_CLO1313_RS14485" fbc:label="CLO1313_RS14485" fbc:name="CLO1313_RS14485_CDS_1">
        <sbml:annotation>
          <rdf:RDF>
            <rdf:Description rdf:about="#G_CLO1313_RS14485">
              <bqbiol:is>
                <rdf:Bag>
                  <rdf:li rdf:resource="http://identifiers.org/ncbigene/CLO1313_RS14485" />
                  <rdf:li rdf:resource="http://identifiers.org/ncbiprotein/WP_003516841.1" />
                  <rdf:li rdf:resource="http://identifiers.org/refseq/NC_017304" />
                </rdf:Bag>
              </bqbiol:is>
            </rdf:Description>
          </rdf:RDF>
        </sbml:annotation>
      </fbc:geneProduct>
      <fbc:geneProduct metaid="G_CLO1313_RS09235" sboTerm="SBO:0000243" fbc:id="G_CLO1313_RS09235" fbc:label="CLO1313_RS09235" fbc:name="CLO1313_RS09235_CDS_1">
        <sbml:annotation>
          <rdf:RDF>
            <rdf:Description rdf:about="#G_CLO1313_RS09235">
              <bqbiol:is>
                <rdf:Bag>
                  <rdf:li rdf:resource="http://identifiers.org/ncbigene/CLO1313_RS09235" />
                  <rdf:li rdf:resource="http://identifiers.org/ncbiprotein/WP_003512684.1" />
                  <rdf:li rdf:resource="http://identifiers.org/refseq/NC_017304" />
                </rdf:Bag>
              </bqbiol:is>
            </rdf:Description>
          </rdf:RDF>
        </sbml:annotation>
      </fbc:geneProduct>
      <fbc:geneProduct metaid="G_CLO1313_RS06195" sboTerm="SBO:0000243" fbc:id="G_CLO1313_RS06195" fbc:label="CLO1313_RS06195" fbc:name="CLO1313_RS06195_CDS_1">
        <sbml:annotation>
          <rdf:RDF>
            <rdf:Description rdf:about="#G_CLO1313_RS06195">
              <bqbiol:is>
                <rdf:Bag>
                  <rdf:li rdf:resource="http://identifiers.org/ncbigene/CLO1313_RS06195" />
                  <rdf:li rdf:resource="http://identifiers.org/ncbiprotein/WP_003515550.1" />
                  <rdf:li rdf:resource="http://identifiers.org/refseq/NC_017304" />
                </rdf:Bag>
              </bqbiol:is>
            </rdf:Description>
          </rdf:RDF>
        </sbml:annotation>
      </fbc:geneProduct>
      <fbc:geneProduct metaid="G_CLO1313_RS09170" sboTerm="SBO:0000243" fbc:id="G_CLO1313_RS09170" fbc:label="CLO1313_RS09170" fbc:name="CLO1313_RS09170_CDS_1">
        <sbml:annotation>
          <rdf:RDF>
            <rdf:Description rdf:about="#G_CLO1313_RS09170">
              <bqbiol:is>
                <rdf:Bag>
                  <rdf:li rdf:resource="http://identifiers.org/ncbigene/CLO1313_RS09170" />
                  <rdf:li rdf:resource="http://identifiers.org/ncbiprotein/WP_003512710.1" />
                  <rdf:li rdf:resource="http://identifiers.org/refseq/NC_017304" />
                </rdf:Bag>
              </bqbiol:is>
            </rdf:Description>
          </rdf:RDF>
        </sbml:annotation>
      </fbc:geneProduct>
      <fbc:geneProduct metaid="G_CLO1313_RS01895" sboTerm="SBO:0000243" fbc:id="G_CLO1313_RS01895" fbc:label="CLO1313_RS01895" fbc:name="CLO1313_RS01895_CDS_1">
        <sbml:annotation>
          <rdf:RDF>
            <rdf:Description rdf:about="#G_CLO1313_RS01895">
              <bqbiol:is>
                <rdf:Bag>
                  <rdf:li rdf:resource="http://identifiers.org/ncbigene/CLO1313_RS01895" />
                  <rdf:li rdf:resource="http://identifiers.org/ncbiprotein/WP_003515306.1" />
                  <rdf:li rdf:resource="http://identifiers.org/refseq/NC_017304" />
                </rdf:Bag>
              </bqbiol:is>
            </rdf:Description>
          </rdf:RDF>
        </sbml:annotation>
      </fbc:geneProduct>
      <fbc:geneProduct metaid="G_CLO1313_RS01890" sboTerm="SBO:0000243" fbc:id="G_CLO1313_RS01890" fbc:label="CLO1313_RS01890" fbc:name="CLO1313_RS01890_CDS_1">
        <sbml:annotation>
          <rdf:RDF>
            <rdf:Description rdf:about="#G_CLO1313_RS01890">
              <bqbiol:is>
                <rdf:Bag>
                  <rdf:li rdf:resource="http://identifiers.org/ncbigene/CLO1313_RS01890" />
                  <rdf:li rdf:resource="http://identifiers.org/ncbiprotein/WP_003515309.1" />
                  <rdf:li rdf:resource="http://identifiers.org/refseq/NC_017304" />
                </rdf:Bag>
              </bqbiol:is>
            </rdf:Description>
          </rdf:RDF>
        </sbml:annotation>
      </fbc:geneProduct>
      <fbc:geneProduct metaid="G_CLO1313_RS08455" sboTerm="SBO:0000243" fbc:id="G_CLO1313_RS08455" fbc:label="CLO1313_RS08455" fbc:name="CLO1313_RS08455_CDS_1">
        <sbml:annotation>
          <rdf:RDF>
            <rdf:Description rdf:about="#G_CLO1313_RS08455">
              <bqbiol:is>
                <rdf:Bag>
                  <rdf:li rdf:resource="http://identifiers.org/ncbigene/CLO1313_RS08455" />
                  <rdf:li rdf:resource="http://identifiers.org/ncbiprotein/WP_003517633.1" />
                  <rdf:li rdf:resource="http://identifiers.org/refseq/NC_017304" />
                </rdf:Bag>
              </bqbiol:is>
            </rdf:Description>
          </rdf:RDF>
        </sbml:annotation>
      </fbc:geneProduct>
      <fbc:geneProduct metaid="G_CLO1313_RS08450" sboTerm="SBO:0000243" fbc:id="G_CLO1313_RS08450" fbc:label="CLO1313_RS08450" fbc:name="CLO1313_RS08450_CDS_1">
        <sbml:annotation>
          <rdf:RDF>
            <rdf:Description rdf:about="#G_CLO1313_RS08450">
              <bqbiol:is>
                <rdf:Bag>
                  <rdf:li rdf:resource="http://identifiers.org/ncbigene/CLO1313_RS08450" />
                  <rdf:li rdf:resource="http://identifiers.org/ncbiprotein/WP_003517635.1" />
                  <rdf:li rdf:resource="http://identifiers.org/refseq/NC_017304" />
                </rdf:Bag>
              </bqbiol:is>
            </rdf:Description>
          </rdf:RDF>
        </sbml:annotation>
      </fbc:geneProduct>
      <fbc:geneProduct metaid="G_CLO1313_RS04405" sboTerm="SBO:0000243" fbc:id="G_CLO1313_RS04405" fbc:label="CLO1313_RS04405" fbc:name="CLO1313_RS04405_CDS_1">
        <sbml:annotation>
          <rdf:RDF>
            <rdf:Description rdf:about="#G_CLO1313_RS04405">
              <bqbiol:is>
                <rdf:Bag>
                  <rdf:li rdf:resource="http://identifiers.org/ncbigene/CLO1313_RS04405" />
                  <rdf:li rdf:resource="http://identifiers.org/ncbiprotein/WP_003520172.1" />
                  <rdf:li rdf:resource="http://identifiers.org/refseq/NC_017304" />
                </rdf:Bag>
              </bqbiol:is>
            </rdf:Description>
          </rdf:RDF>
        </sbml:annotation>
      </fbc:geneProduct>
      <fbc:geneProduct metaid="G_CLO1313_RS07765" sboTerm="SBO:0000243" fbc:id="G_CLO1313_RS07765" fbc:label="CLO1313_RS07765" fbc:name="CLO1313_RS07765_CDS_1">
        <sbml:annotation>
          <rdf:RDF>
            <rdf:Description rdf:about="#G_CLO1313_RS07765">
              <bqbiol:is>
                <rdf:Bag>
                  <rdf:li rdf:resource="http://identifiers.org/ncbigene/CLO1313_RS07765" />
                  <rdf:li rdf:resource="http://identifiers.org/ncbiprotein/WP_003520981.1" />
                  <rdf:li rdf:resource="http://identifiers.org/refseq/NC_017304" />
                </rdf:Bag>
              </bqbiol:is>
            </rdf:Description>
          </rdf:RDF>
        </sbml:annotation>
      </fbc:geneProduct>
      <fbc:geneProduct metaid="G_CLO1313_RS00325" sboTerm="SBO:0000243" fbc:id="G_CLO1313_RS00325" fbc:label="CLO1313_RS00325" fbc:name="CLO1313_RS00325_CDS_1">
        <sbml:annotation>
          <rdf:RDF>
            <rdf:Description rdf:about="#G_CLO1313_RS00325">
              <bqbiol:is>
                <rdf:Bag>
                  <rdf:li rdf:resource="http://identifiers.org/ncbigene/CLO1313_RS00325" />
                  <rdf:li rdf:resource="http://identifiers.org/ncbiprotein/WP_003519966.1" />
                  <rdf:li rdf:resource="http://identifiers.org/refseq/NC_017304" />
                </rdf:Bag>
              </bqbiol:is>
            </rdf:Description>
          </rdf:RDF>
        </sbml:annotation>
      </fbc:geneProduct>
      <fbc:geneProduct metaid="G_CLO1313_RS00340" sboTerm="SBO:0000243" fbc:id="G_CLO1313_RS00340" fbc:label="CLO1313_RS00340" fbc:name="CLO1313_RS00340_CDS_1">
        <sbml:annotation>
          <rdf:RDF>
            <rdf:Description rdf:about="#G_CLO1313_RS00340">
              <bqbiol:is>
                <rdf:Bag>
                  <rdf:li rdf:resource="http://identifiers.org/ncbigene/CLO1313_RS00340" />
                  <rdf:li rdf:resource="http://identifiers.org/ncbiprotein/WP_003516416.1" />
                  <rdf:li rdf:resource="http://identifiers.org/refseq/NC_017304" />
                </rdf:Bag>
              </bqbiol:is>
            </rdf:Description>
          </rdf:RDF>
        </sbml:annotation>
      </fbc:geneProduct>
      <fbc:geneProduct metaid="G_CLO1313_RS00335" sboTerm="SBO:0000243" fbc:id="G_CLO1313_RS00335" fbc:label="CLO1313_RS00335" fbc:name="CLO1313_RS00335_CDS_1">
        <sbml:annotation>
          <rdf:RDF>
            <rdf:Description rdf:about="#G_CLO1313_RS00335">
              <bqbiol:is>
                <rdf:Bag>
                  <rdf:li rdf:resource="http://identifiers.org/ncbigene/CLO1313_RS00335" />
                  <rdf:li rdf:resource="http://identifiers.org/ncbiprotein/WP_003513207.1" />
                  <rdf:li rdf:resource="http://identifiers.org/refseq/NC_017304" />
                </rdf:Bag>
              </bqbiol:is>
            </rdf:Description>
          </rdf:RDF>
        </sbml:annotation>
      </fbc:geneProduct>
      <fbc:geneProduct metaid="G_CLO1313_RS00350" sboTerm="SBO:0000243" fbc:id="G_CLO1313_RS00350" fbc:label="CLO1313_RS00350" fbc:name="CLO1313_RS00350_CDS_1">
        <sbml:annotation>
          <rdf:RDF>
            <rdf:Description rdf:about="#G_CLO1313_RS00350">
              <bqbiol:is>
                <rdf:Bag>
                  <rdf:li rdf:resource="http://identifiers.org/ncbigene/CLO1313_RS00350" />
                  <rdf:li rdf:resource="http://identifiers.org/ncbiprotein/WP_003513203.1" />
                  <rdf:li rdf:resource="http://identifiers.org/refseq/NC_017304" />
                </rdf:Bag>
              </bqbiol:is>
            </rdf:Description>
          </rdf:RDF>
        </sbml:annotation>
      </fbc:geneProduct>
      <fbc:geneProduct metaid="G_CLO1313_RS00345" sboTerm="SBO:0000243" fbc:id="G_CLO1313_RS00345" fbc:label="CLO1313_RS00345" fbc:name="CLO1313_RS00345_CDS_1">
        <sbml:annotation>
          <rdf:RDF>
            <rdf:Description rdf:about="#G_CLO1313_RS00345">
              <bqbiol:is>
                <rdf:Bag>
                  <rdf:li rdf:resource="http://identifiers.org/ncbigene/CLO1313_RS00345" />
                  <rdf:li rdf:resource="http://identifiers.org/ncbiprotein/WP_003513205.1" />
                  <rdf:li rdf:resource="http://identifiers.org/refseq/NC_017304" />
                </rdf:Bag>
              </bqbiol:is>
            </rdf:Description>
          </rdf:RDF>
        </sbml:annotation>
      </fbc:geneProduct>
      <fbc:geneProduct metaid="G_CLO1313_RS00330" sboTerm="SBO:0000243" fbc:id="G_CLO1313_RS00330" fbc:label="CLO1313_RS00330" fbc:name="CLO1313_RS00330_CDS_1">
        <sbml:annotation>
          <rdf:RDF>
            <rdf:Description rdf:about="#G_CLO1313_RS00330">
              <bqbiol:is>
                <rdf:Bag>
                  <rdf:li rdf:resource="http://identifiers.org/ncbigene/CLO1313_RS00330" />
                  <rdf:li rdf:resource="http://identifiers.org/ncbiprotein/WP_003513209.1" />
                  <rdf:li rdf:resource="http://identifiers.org/refseq/NC_017304" />
                </rdf:Bag>
              </bqbiol:is>
            </rdf:Description>
          </rdf:RDF>
        </sbml:annotation>
      </fbc:geneProduct>
      <fbc:geneProduct metaid="G_CLO1313_RS11095" sboTerm="SBO:0000243" fbc:id="G_CLO1313_RS11095" fbc:label="CLO1313_RS11095" fbc:name="CLO1313_RS11095_CDS_1">
        <sbml:annotation>
          <rdf:RDF>
            <rdf:Description rdf:about="#G_CLO1313_RS11095">
              <bqbiol:is>
                <rdf:Bag>
                  <rdf:li rdf:resource="http://identifiers.org/ncbigene/CLO1313_RS11095" />
                  <rdf:li rdf:resource="http://identifiers.org/ncbiprotein/WP_003511964.1" />
                  <rdf:li rdf:resource="http://identifiers.org/refseq/NC_017304" />
                </rdf:Bag>
              </bqbiol:is>
            </rdf:Description>
          </rdf:RDF>
        </sbml:annotation>
      </fbc:geneProduct>
      <fbc:geneProduct metaid="G_CLO1313_RS07925" sboTerm="SBO:0000243" fbc:id="G_CLO1313_RS07925" fbc:label="CLO1313_RS07925" fbc:name="CLO1313_RS07925_CDS_1">
        <sbml:annotation>
          <rdf:RDF>
            <rdf:Description rdf:about="#G_CLO1313_RS07925">
              <bqbiol:is>
                <rdf:Bag>
                  <rdf:li rdf:resource="http://identifiers.org/ncbigene/CLO1313_RS07925" />
                  <rdf:li rdf:resource="http://identifiers.org/ncbiprotein/WP_003520976.1" />
                  <rdf:li rdf:resource="http://identifiers.org/refseq/NC_017304" />
                </rdf:Bag>
              </bqbiol:is>
            </rdf:Description>
          </rdf:RDF>
        </sbml:annotation>
      </fbc:geneProduct>
      <fbc:geneProduct metaid="G_CLO1313_RS02840" sboTerm="SBO:0000243" fbc:id="G_CLO1313_RS02840" fbc:label="CLO1313_RS02840" fbc:name="CLO1313_RS02840_CDS_1">
        <sbml:annotation>
          <rdf:RDF>
            <rdf:Description rdf:about="#G_CLO1313_RS02840">
              <bqbiol:is>
                <rdf:Bag>
                  <rdf:li rdf:resource="http://identifiers.org/ncbigene/CLO1313_RS02840" />
                  <rdf:li rdf:resource="http://identifiers.org/ncbiprotein/WP_003516923.1" />
                  <rdf:li rdf:resource="http://identifiers.org/refseq/NC_017304" />
                </rdf:Bag>
              </bqbiol:is>
            </rdf:Description>
          </rdf:RDF>
        </sbml:annotation>
      </fbc:geneProduct>
      <fbc:geneProduct metaid="G_CLO1313_RS09070" sboTerm="SBO:0000243" fbc:id="G_CLO1313_RS09070" fbc:label="CLO1313_RS09070" fbc:name="CLO1313_RS09070_CDS_1">
        <sbml:annotation>
          <rdf:RDF>
            <rdf:Description rdf:about="#G_CLO1313_RS09070">
              <bqbiol:is>
                <rdf:Bag>
                  <rdf:li rdf:resource="http://identifiers.org/ncbigene/CLO1313_RS09070" />
                  <rdf:li rdf:resource="http://identifiers.org/ncbiprotein/WP_003519058.1" />
                  <rdf:li rdf:resource="http://identifiers.org/refseq/NC_017304" />
                </rdf:Bag>
              </bqbiol:is>
            </rdf:Description>
          </rdf:RDF>
        </sbml:annotation>
      </fbc:geneProduct>
      <fbc:geneProduct metaid="G_CLO1313_RS09065" sboTerm="SBO:0000243" fbc:id="G_CLO1313_RS09065" fbc:label="CLO1313_RS09065" fbc:name="CLO1313_RS09065_CDS_1">
        <sbml:annotation>
          <rdf:RDF>
            <rdf:Description rdf:about="#G_CLO1313_RS09065">
              <bqbiol:is>
                <rdf:Bag>
                  <rdf:li rdf:resource="http://identifiers.org/ncbigene/CLO1313_RS09065" />
                  <rdf:li rdf:resource="http://identifiers.org/ncbiprotein/WP_003519059.1" />
                  <rdf:li rdf:resource="http://identifiers.org/refseq/NC_017304" />
                </rdf:Bag>
              </bqbiol:is>
            </rdf:Description>
          </rdf:RDF>
        </sbml:annotation>
      </fbc:geneProduct>
      <fbc:geneProduct metaid="G_CLO1313_RS09340" sboTerm="SBO:0000243" fbc:id="G_CLO1313_RS09340" fbc:label="CLO1313_RS09340" fbc:name="CLO1313_RS09340_CDS_1">
        <sbml:annotation>
          <rdf:RDF>
            <rdf:Description rdf:about="#G_CLO1313_RS09340">
              <bqbiol:is>
                <rdf:Bag>
                  <rdf:li rdf:resource="http://identifiers.org/ncbigene/CLO1313_RS09340" />
                  <rdf:li rdf:resource="http://identifiers.org/ncbiprotein/WP_003512659.1" />
                  <rdf:li rdf:resource="http://identifiers.org/refseq/NC_017304" />
                </rdf:Bag>
              </bqbiol:is>
            </rdf:Description>
          </rdf:RDF>
        </sbml:annotation>
      </fbc:geneProduct>
      <fbc:geneProduct metaid="G_CLO1313_RS01210" sboTerm="SBO:0000243" fbc:id="G_CLO1313_RS01210" fbc:label="CLO1313_RS01210" fbc:name="CLO1313_RS01210_CDS_1">
        <sbml:annotation>
          <rdf:RDF>
            <rdf:Description rdf:about="#G_CLO1313_RS01210">
              <bqbiol:is>
                <rdf:Bag>
                  <rdf:li rdf:resource="http://identifiers.org/ncbigene/CLO1313_RS01210" />
                  <rdf:li rdf:resource="http://identifiers.org/ncbiprotein/WP_003512882.1" />
                  <rdf:li rdf:resource="http://identifiers.org/refseq/NC_017304" />
                </rdf:Bag>
              </bqbiol:is>
            </rdf:Description>
          </rdf:RDF>
        </sbml:annotation>
      </fbc:geneProduct>
      <fbc:geneProduct metaid="G_CLO1313_RS00385" sboTerm="SBO:0000243" fbc:id="G_CLO1313_RS00385" fbc:label="CLO1313_RS00385" fbc:name="CLO1313_RS00385_CDS_1">
        <sbml:annotation>
          <rdf:RDF>
            <rdf:Description rdf:about="#G_CLO1313_RS00385">
              <bqbiol:is>
                <rdf:Bag>
                  <rdf:li rdf:resource="http://identifiers.org/ncbigene/CLO1313_RS00385" />
                  <rdf:li rdf:resource="http://identifiers.org/ncbiprotein/WP_003513187.1" />
                  <rdf:li rdf:resource="http://identifiers.org/refseq/NC_017304" />
                </rdf:Bag>
              </bqbiol:is>
            </rdf:Description>
          </rdf:RDF>
        </sbml:annotation>
      </fbc:geneProduct>
      <fbc:geneProduct metaid="G_CLO1313_RS01530" sboTerm="SBO:0000243" fbc:id="G_CLO1313_RS01530" fbc:label="CLO1313_RS01530" fbc:name="CLO1313_RS01530_CDS_1">
        <sbml:annotation>
          <rdf:RDF>
            <rdf:Description rdf:about="#G_CLO1313_RS01530">
              <bqbiol:is>
                <rdf:Bag>
                  <rdf:li rdf:resource="http://identifiers.org/ncbigene/CLO1313_RS01530" />
                  <rdf:li rdf:resource="http://identifiers.org/ncbiprotein/WP_003512755.1" />
                  <rdf:li rdf:resource="http://identifiers.org/refseq/NC_017304" />
                </rdf:Bag>
              </bqbiol:is>
            </rdf:Description>
          </rdf:RDF>
        </sbml:annotation>
      </fbc:geneProduct>
      <fbc:geneProduct metaid="G_CLO1313_RS00390" sboTerm="SBO:0000243" fbc:id="G_CLO1313_RS00390" fbc:label="CLO1313_RS00390" fbc:name="CLO1313_RS00390_CDS_1">
        <sbml:annotation>
          <rdf:RDF>
            <rdf:Description rdf:about="#G_CLO1313_RS00390">
              <bqbiol:is>
                <rdf:Bag>
                  <rdf:li rdf:resource="http://identifiers.org/ncbigene/CLO1313_RS00390" />
                  <rdf:li rdf:resource="http://identifiers.org/ncbiprotein/WP_003513185.1" />
                  <rdf:li rdf:resource="http://identifiers.org/refseq/NC_017304" />
                </rdf:Bag>
              </bqbiol:is>
            </rdf:Description>
          </rdf:RDF>
        </sbml:annotation>
      </fbc:geneProduct>
      <fbc:geneProduct metaid="G_CLO1313_RS01525" sboTerm="SBO:0000243" fbc:id="G_CLO1313_RS01525" fbc:label="CLO1313_RS01525" fbc:name="CLO1313_RS01525_CDS_1">
        <sbml:annotation>
          <rdf:RDF>
            <rdf:Description rdf:about="#G_CLO1313_RS01525">
              <bqbiol:is>
                <rdf:Bag>
                  <rdf:li rdf:resource="http://identifiers.org/ncbigene/CLO1313_RS01525" />
                  <rdf:li rdf:resource="http://identifiers.org/ncbiprotein/WP_003512770.1" />
                  <rdf:li rdf:resource="http://identifiers.org/refseq/NC_017304" />
                </rdf:Bag>
              </bqbiol:is>
            </rdf:Description>
          </rdf:RDF>
        </sbml:annotation>
      </fbc:geneProduct>
      <fbc:geneProduct metaid="G_CLO1313_RS07620" sboTerm="SBO:0000243" fbc:id="G_CLO1313_RS07620" fbc:label="CLO1313_RS07620" fbc:name="CLO1313_RS07620_CDS_1">
        <sbml:annotation>
          <rdf:RDF>
            <rdf:Description rdf:about="#G_CLO1313_RS07620">
              <bqbiol:is>
                <rdf:Bag>
                  <rdf:li rdf:resource="http://identifiers.org/ncbigene/CLO1313_RS07620" />
                  <rdf:li rdf:resource="http://identifiers.org/ncbiprotein/WP_003516223.1" />
                  <rdf:li rdf:resource="http://identifiers.org/refseq/NC_017304" />
                </rdf:Bag>
              </bqbiol:is>
            </rdf:Description>
          </rdf:RDF>
        </sbml:annotation>
      </fbc:geneProduct>
      <fbc:geneProduct metaid="G_CLO1313_RS13245" sboTerm="SBO:0000243" fbc:id="G_CLO1313_RS13245" fbc:label="CLO1313_RS13245" fbc:name="CLO1313_RS13245_CDS_1">
        <sbml:annotation>
          <rdf:RDF>
            <rdf:Description rdf:about="#G_CLO1313_RS13245">
              <bqbiol:is>
                <rdf:Bag>
                  <rdf:li rdf:resource="http://identifiers.org/ncbigene/CLO1313_RS13245" />
                  <rdf:li rdf:resource="http://identifiers.org/ncbiprotein/WP_003513915.1" />
                  <rdf:li rdf:resource="http://identifiers.org/refseq/NC_017304" />
                </rdf:Bag>
              </bqbiol:is>
            </rdf:Description>
          </rdf:RDF>
        </sbml:annotation>
      </fbc:geneProduct>
      <fbc:geneProduct metaid="G_CLO1313_RS04615" sboTerm="SBO:0000243" fbc:id="G_CLO1313_RS04615" fbc:label="CLO1313_RS04615" fbc:name="CLO1313_RS04615_CDS_1">
        <sbml:annotation>
          <rdf:RDF>
            <rdf:Description rdf:about="#G_CLO1313_RS04615">
              <bqbiol:is>
                <rdf:Bag>
                  <rdf:li rdf:resource="http://identifiers.org/ncbigene/CLO1313_RS04615" />
                  <rdf:li rdf:resource="http://identifiers.org/ncbiprotein/WP_003517088.1" />
                  <rdf:li rdf:resource="http://identifiers.org/refseq/NC_017304" />
                </rdf:Bag>
              </bqbiol:is>
            </rdf:Description>
          </rdf:RDF>
        </sbml:annotation>
      </fbc:geneProduct>
      <fbc:geneProduct metaid="G_CLO1313_RS06430" sboTerm="SBO:0000243" fbc:id="G_CLO1313_RS06430" fbc:label="CLO1313_RS06430" fbc:name="CLO1313_RS06430_CDS_1">
        <sbml:annotation>
          <rdf:RDF>
            <rdf:Description rdf:about="#G_CLO1313_RS06430">
              <bqbiol:is>
                <rdf:Bag>
                  <rdf:li rdf:resource="http://identifiers.org/ncbigene/CLO1313_RS06430" />
                  <rdf:li rdf:resource="http://identifiers.org/ncbiprotein/WP_003518635.1" />
                  <rdf:li rdf:resource="http://identifiers.org/refseq/NC_017304" />
                </rdf:Bag>
              </bqbiol:is>
            </rdf:Description>
          </rdf:RDF>
        </sbml:annotation>
      </fbc:geneProduct>
      <fbc:geneProduct metaid="G_CLO1313_RS02950" sboTerm="SBO:0000243" fbc:id="G_CLO1313_RS02950" fbc:label="CLO1313_RS02950" fbc:name="CLO1313_RS02950_CDS_1">
        <sbml:annotation>
          <rdf:RDF>
            <rdf:Description rdf:about="#G_CLO1313_RS02950">
              <bqbiol:is>
                <rdf:Bag>
                  <rdf:li rdf:resource="http://identifiers.org/ncbigene/CLO1313_RS02950" />
                  <rdf:li rdf:resource="http://identifiers.org/ncbiprotein/WP_003516909.1" />
                  <rdf:li rdf:resource="http://identifiers.org/refseq/NC_017304" />
                </rdf:Bag>
              </bqbiol:is>
            </rdf:Description>
          </rdf:RDF>
        </sbml:annotation>
      </fbc:geneProduct>
      <fbc:geneProduct metaid="G_CLO1313_RS14050" sboTerm="SBO:0000243" fbc:id="G_CLO1313_RS14050" fbc:label="CLO1313_RS14050" fbc:name="CLO1313_RS14050_CDS_1">
        <sbml:annotation>
          <rdf:RDF>
            <rdf:Description rdf:about="#G_CLO1313_RS14050">
              <bqbiol:is>
                <rdf:Bag>
                  <rdf:li rdf:resource="http://identifiers.org/ncbigene/CLO1313_RS14050" />
                  <rdf:li rdf:resource="http://identifiers.org/ncbiprotein/WP_003514218.1" />
                  <rdf:li rdf:resource="http://identifiers.org/refseq/NC_017304" />
                </rdf:Bag>
              </bqbiol:is>
            </rdf:Description>
          </rdf:RDF>
        </sbml:annotation>
      </fbc:geneProduct>
      <fbc:geneProduct metaid="G_CLO1313_RS09365" sboTerm="SBO:0000243" fbc:id="G_CLO1313_RS09365" fbc:label="CLO1313_RS09365" fbc:name="CLO1313_RS09365_CDS_1">
        <sbml:annotation>
          <rdf:RDF>
            <rdf:Description rdf:about="#G_CLO1313_RS09365">
              <bqbiol:is>
                <rdf:Bag>
                  <rdf:li rdf:resource="http://identifiers.org/ncbigene/CLO1313_RS09365" />
                  <rdf:li rdf:resource="http://identifiers.org/ncbiprotein/WP_003512648.1" />
                  <rdf:li rdf:resource="http://identifiers.org/refseq/NC_017304" />
                </rdf:Bag>
              </bqbiol:is>
            </rdf:Description>
          </rdf:RDF>
        </sbml:annotation>
      </fbc:geneProduct>
      <fbc:geneProduct metaid="G_CLO1313_RS07540" sboTerm="SBO:0000243" fbc:id="G_CLO1313_RS07540" fbc:label="CLO1313_RS07540" fbc:name="CLO1313_RS07540_CDS_1">
        <sbml:annotation>
          <rdf:RDF>
            <rdf:Description rdf:about="#G_CLO1313_RS07540">
              <bqbiol:is>
                <rdf:Bag>
                  <rdf:li rdf:resource="http://identifiers.org/ncbigene/CLO1313_RS07540" />
                  <rdf:li rdf:resource="http://identifiers.org/ncbiprotein/WP_003516257.1" />
                  <rdf:li rdf:resource="http://identifiers.org/refseq/NC_017304" />
                </rdf:Bag>
              </bqbiol:is>
            </rdf:Description>
          </rdf:RDF>
        </sbml:annotation>
      </fbc:geneProduct>
      <fbc:geneProduct metaid="G_CLO1313_RS00360" sboTerm="SBO:0000243" fbc:id="G_CLO1313_RS00360" fbc:label="CLO1313_RS00360" fbc:name="CLO1313_RS00360_CDS_1">
        <sbml:annotation>
          <rdf:RDF>
            <rdf:Description rdf:about="#G_CLO1313_RS00360">
              <bqbiol:is>
                <rdf:Bag>
                  <rdf:li rdf:resource="http://identifiers.org/ncbigene/CLO1313_RS00360" />
                  <rdf:li rdf:resource="http://identifiers.org/ncbiprotein/WP_003513200.1" />
                  <rdf:li rdf:resource="http://identifiers.org/refseq/NC_017304" />
                </rdf:Bag>
              </bqbiol:is>
            </rdf:Description>
          </rdf:RDF>
        </sbml:annotation>
      </fbc:geneProduct>
      <fbc:geneProduct metaid="G_CLO1313_RS09855" sboTerm="SBO:0000243" fbc:id="G_CLO1313_RS09855" fbc:label="CLO1313_RS09855" fbc:name="CLO1313_RS09855_CDS_1">
        <sbml:annotation>
          <rdf:RDF>
            <rdf:Description rdf:about="#G_CLO1313_RS09855">
              <bqbiol:is>
                <rdf:Bag>
                  <rdf:li rdf:resource="http://identifiers.org/ncbigene/CLO1313_RS09855" />
                  <rdf:li rdf:resource="http://identifiers.org/ncbiprotein/WP_003512440.1" />
                  <rdf:li rdf:resource="http://identifiers.org/refseq/NC_017304" />
                </rdf:Bag>
              </bqbiol:is>
            </rdf:Description>
          </rdf:RDF>
        </sbml:annotation>
      </fbc:geneProduct>
      <fbc:geneProduct metaid="G_CLO1313_RS04975" sboTerm="SBO:0000243" fbc:id="G_CLO1313_RS04975" fbc:label="CLO1313_RS04975" fbc:name="CLO1313_RS04975_CDS_1">
        <sbml:annotation>
          <rdf:RDF>
            <rdf:Description rdf:about="#G_CLO1313_RS04975">
              <bqbiol:is>
                <rdf:Bag>
                  <rdf:li rdf:resource="http://identifiers.org/ncbigene/CLO1313_RS04975" />
                  <rdf:li rdf:resource="http://identifiers.org/ncbiprotein/WP_003517514.1" />
                  <rdf:li rdf:resource="http://identifiers.org/refseq/NC_017304" />
                </rdf:Bag>
              </bqbiol:is>
            </rdf:Description>
          </rdf:RDF>
        </sbml:annotation>
      </fbc:geneProduct>
      <fbc:geneProduct metaid="G_CLO1313_RS10720" sboTerm="SBO:0000243" fbc:id="G_CLO1313_RS10720" fbc:label="CLO1313_RS10720" fbc:name="CLO1313_RS10720_CDS_1">
        <sbml:annotation>
          <rdf:RDF>
            <rdf:Description rdf:about="#G_CLO1313_RS10720">
              <bqbiol:is>
                <rdf:Bag>
                  <rdf:li rdf:resource="http://identifiers.org/ncbigene/CLO1313_RS10720" />
                  <rdf:li rdf:resource="http://identifiers.org/ncbiprotein/WP_003512126.1" />
                  <rdf:li rdf:resource="http://identifiers.org/refseq/NC_017304" />
                </rdf:Bag>
              </bqbiol:is>
            </rdf:Description>
          </rdf:RDF>
        </sbml:annotation>
      </fbc:geneProduct>
      <fbc:geneProduct metaid="G_CLO1313_RS10995" sboTerm="SBO:0000243" fbc:id="G_CLO1313_RS10995" fbc:label="CLO1313_RS10995" fbc:name="CLO1313_RS10995_CDS_1">
        <sbml:annotation>
          <rdf:RDF>
            <rdf:Description rdf:about="#G_CLO1313_RS10995">
              <bqbiol:is>
                <rdf:Bag>
                  <rdf:li rdf:resource="http://identifiers.org/ncbigene/CLO1313_RS10995" />
                  <rdf:li rdf:resource="http://identifiers.org/ncbiprotein/WP_003518405.1" />
                  <rdf:li rdf:resource="http://identifiers.org/refseq/NC_017304" />
                </rdf:Bag>
              </bqbiol:is>
            </rdf:Description>
          </rdf:RDF>
        </sbml:annotation>
      </fbc:geneProduct>
      <fbc:geneProduct metaid="G_CLO1313_RS10430" sboTerm="SBO:0000243" fbc:id="G_CLO1313_RS10430" fbc:label="CLO1313_RS10430" fbc:name="CLO1313_RS10430_CDS_1">
        <sbml:annotation>
          <rdf:RDF>
            <rdf:Description rdf:about="#G_CLO1313_RS10430">
              <bqbiol:is>
                <rdf:Bag>
                  <rdf:li rdf:resource="http://identifiers.org/ncbigene/CLO1313_RS10430" />
                  <rdf:li rdf:resource="http://identifiers.org/ncbiprotein/WP_003512240.1" />
                  <rdf:li rdf:resource="http://identifiers.org/refseq/NC_017304" />
                </rdf:Bag>
              </bqbiol:is>
            </rdf:Description>
          </rdf:RDF>
        </sbml:annotation>
      </fbc:geneProduct>
      <fbc:geneProduct metaid="G_CLO1313_RS09440" sboTerm="SBO:0000243" fbc:id="G_CLO1313_RS09440" fbc:label="CLO1313_RS09440" fbc:name="CLO1313_RS09440_CDS_1">
        <sbml:annotation>
          <rdf:RDF>
            <rdf:Description rdf:about="#G_CLO1313_RS09440">
              <bqbiol:is>
                <rdf:Bag>
                  <rdf:li rdf:resource="http://identifiers.org/ncbigene/CLO1313_RS09440" />
                  <rdf:li rdf:resource="http://identifiers.org/ncbiprotein/WP_003512623.1" />
                  <rdf:li rdf:resource="http://identifiers.org/refseq/NC_017304" />
                </rdf:Bag>
              </bqbiol:is>
            </rdf:Description>
          </rdf:RDF>
        </sbml:annotation>
      </fbc:geneProduct>
      <fbc:geneProduct metaid="G_CLO1313_RS07070" sboTerm="SBO:0000243" fbc:id="G_CLO1313_RS07070" fbc:label="CLO1313_RS07070" fbc:name="CLO1313_RS07070_CDS_1">
        <sbml:annotation>
          <rdf:RDF>
            <rdf:Description rdf:about="#G_CLO1313_RS07070">
              <bqbiol:is>
                <rdf:Bag>
                  <rdf:li rdf:resource="http://identifiers.org/ncbigene/CLO1313_RS07070" />
                  <rdf:li rdf:resource="http://identifiers.org/ncbiprotein/WP_003518740.1" />
                  <rdf:li rdf:resource="http://identifiers.org/refseq/NC_017304" />
                </rdf:Bag>
              </bqbiol:is>
            </rdf:Description>
          </rdf:RDF>
        </sbml:annotation>
      </fbc:geneProduct>
      <fbc:geneProduct metaid="G_CLO1313_RS14155" sboTerm="SBO:0000243" fbc:id="G_CLO1313_RS14155" fbc:label="CLO1313_RS14155" fbc:name="CLO1313_RS14155_CDS_1">
        <sbml:annotation>
          <rdf:RDF>
            <rdf:Description rdf:about="#G_CLO1313_RS14155">
              <bqbiol:is>
                <rdf:Bag>
                  <rdf:li rdf:resource="http://identifiers.org/ncbigene/CLO1313_RS14155" />
                  <rdf:li rdf:resource="http://identifiers.org/ncbiprotein/WP_003516700.1" />
                  <rdf:li rdf:resource="http://identifiers.org/refseq/NC_017304" />
                </rdf:Bag>
              </bqbiol:is>
            </rdf:Description>
          </rdf:RDF>
        </sbml:annotation>
      </fbc:geneProduct>
      <fbc:geneProduct metaid="G_CLO1313_RS06085" sboTerm="SBO:0000243" fbc:id="G_CLO1313_RS06085" fbc:label="CLO1313_RS06085" fbc:name="CLO1313_RS06085_CDS_1">
        <sbml:annotation>
          <rdf:RDF>
            <rdf:Description rdf:about="#G_CLO1313_RS06085">
              <bqbiol:is>
                <rdf:Bag>
                  <rdf:li rdf:resource="http://identifiers.org/ncbigene/CLO1313_RS06085" />
                  <rdf:li rdf:resource="http://identifiers.org/ncbiprotein/WP_003515590.1" />
                  <rdf:li rdf:resource="http://identifiers.org/refseq/NC_017304" />
                </rdf:Bag>
              </bqbiol:is>
            </rdf:Description>
          </rdf:RDF>
        </sbml:annotation>
      </fbc:geneProduct>
      <fbc:geneProduct metaid="G_CLO1313_RS00400" sboTerm="SBO:0000243" fbc:id="G_CLO1313_RS00400" fbc:label="CLO1313_RS00400" fbc:name="CLO1313_RS00400_CDS_1">
        <sbml:annotation>
          <rdf:RDF>
            <rdf:Description rdf:about="#G_CLO1313_RS00400">
              <bqbiol:is>
                <rdf:Bag>
                  <rdf:li rdf:resource="http://identifiers.org/ncbigene/CLO1313_RS00400" />
                  <rdf:li rdf:resource="http://identifiers.org/ncbiprotein/WP_003516411.1" />
                  <rdf:li rdf:resource="http://identifiers.org/refseq/NC_017304" />
                </rdf:Bag>
              </bqbiol:is>
            </rdf:Description>
          </rdf:RDF>
        </sbml:annotation>
      </fbc:geneProduct>
      <fbc:geneProduct metaid="G_CLO1313_RS12970" sboTerm="SBO:0000243" fbc:id="G_CLO1313_RS12970" fbc:label="CLO1313_RS12970" fbc:name="CLO1313_RS12970_CDS_1">
        <sbml:annotation>
          <rdf:RDF>
            <rdf:Description rdf:about="#G_CLO1313_RS12970">
              <bqbiol:is>
                <rdf:Bag>
                  <rdf:li rdf:resource="http://identifiers.org/ncbigene/CLO1313_RS12970" />
                  <rdf:li rdf:resource="http://identifiers.org/ncbiprotein/WP_003513819.1" />
                  <rdf:li rdf:resource="http://identifiers.org/refseq/NC_017304" />
                </rdf:Bag>
              </bqbiol:is>
            </rdf:Description>
          </rdf:RDF>
        </sbml:annotation>
      </fbc:geneProduct>
      <fbc:geneProduct metaid="G_CLO1313_RS09245" sboTerm="SBO:0000243" fbc:id="G_CLO1313_RS09245" fbc:label="CLO1313_RS09245" fbc:name="CLO1313_RS09245_CDS_1">
        <sbml:annotation>
          <rdf:RDF>
            <rdf:Description rdf:about="#G_CLO1313_RS09245">
              <bqbiol:is>
                <rdf:Bag>
                  <rdf:li rdf:resource="http://identifiers.org/ncbigene/CLO1313_RS09245" />
                  <rdf:li rdf:resource="http://identifiers.org/ncbiprotein/WP_003512682.1" />
                  <rdf:li rdf:resource="http://identifiers.org/refseq/NC_017304" />
                </rdf:Bag>
              </bqbiol:is>
            </rdf:Description>
          </rdf:RDF>
        </sbml:annotation>
      </fbc:geneProduct>
      <fbc:geneProduct metaid="G_CLO1313_RS06075" sboTerm="SBO:0000243" fbc:id="G_CLO1313_RS06075" fbc:label="CLO1313_RS06075" fbc:name="CLO1313_RS06075_CDS_1">
        <sbml:annotation>
          <rdf:RDF>
            <rdf:Description rdf:about="#G_CLO1313_RS06075">
              <bqbiol:is>
                <rdf:Bag>
                  <rdf:li rdf:resource="http://identifiers.org/ncbigene/CLO1313_RS06075" />
                  <rdf:li rdf:resource="http://identifiers.org/ncbiprotein/WP_003515593.1" />
                  <rdf:li rdf:resource="http://identifiers.org/refseq/NC_017304" />
                </rdf:Bag>
              </bqbiol:is>
            </rdf:Description>
          </rdf:RDF>
        </sbml:annotation>
      </fbc:geneProduct>
      <fbc:geneProduct metaid="G_CLO1313_RS12645" sboTerm="SBO:0000243" fbc:id="G_CLO1313_RS12645" fbc:label="CLO1313_RS12645" fbc:name="CLO1313_RS12645_CDS_1">
        <sbml:annotation>
          <rdf:RDF>
            <rdf:Description rdf:about="#G_CLO1313_RS12645">
              <bqbiol:is>
                <rdf:Bag>
                  <rdf:li rdf:resource="http://identifiers.org/ncbigene/CLO1313_RS12645" />
                  <rdf:li rdf:resource="http://identifiers.org/ncbiprotein/WP_003515799.1" />
                  <rdf:li rdf:resource="http://identifiers.org/refseq/NC_017304" />
                </rdf:Bag>
              </bqbiol:is>
            </rdf:Description>
          </rdf:RDF>
        </sbml:annotation>
      </fbc:geneProduct>
      <fbc:geneProduct metaid="G_CLO1313_RS12640" sboTerm="SBO:0000243" fbc:id="G_CLO1313_RS12640" fbc:label="CLO1313_RS12640" fbc:name="CLO1313_RS12640_CDS_1">
        <sbml:annotation>
          <rdf:RDF>
            <rdf:Description rdf:about="#G_CLO1313_RS12640">
              <bqbiol:is>
                <rdf:Bag>
                  <rdf:li rdf:resource="http://identifiers.org/ncbigene/CLO1313_RS12640" />
                  <rdf:li rdf:resource="http://identifiers.org/ncbiprotein/WP_003515800.1" />
                  <rdf:li rdf:resource="http://identifiers.org/refseq/NC_017304" />
                </rdf:Bag>
              </bqbiol:is>
            </rdf:Description>
          </rdf:RDF>
        </sbml:annotation>
      </fbc:geneProduct>
      <fbc:geneProduct metaid="G_CLO1313_RS12635" sboTerm="SBO:0000243" fbc:id="G_CLO1313_RS12635" fbc:label="CLO1313_RS12635" fbc:name="CLO1313_RS12635_CDS_1">
        <sbml:annotation>
          <rdf:RDF>
            <rdf:Description rdf:about="#G_CLO1313_RS12635">
              <bqbiol:is>
                <rdf:Bag>
                  <rdf:li rdf:resource="http://identifiers.org/ncbigene/CLO1313_RS12635" />
                  <rdf:li rdf:resource="http://identifiers.org/ncbiprotein/WP_003515802.1" />
                  <rdf:li rdf:resource="http://identifiers.org/refseq/NC_017304" />
                </rdf:Bag>
              </bqbiol:is>
            </rdf:Description>
          </rdf:RDF>
        </sbml:annotation>
      </fbc:geneProduct>
      <fbc:geneProduct metaid="G_CLO1313_RS12630" sboTerm="SBO:0000243" fbc:id="G_CLO1313_RS12630" fbc:label="CLO1313_RS12630" fbc:name="CLO1313_RS12630_CDS_1">
        <sbml:annotation>
          <rdf:RDF>
            <rdf:Description rdf:about="#G_CLO1313_RS12630">
              <bqbiol:is>
                <rdf:Bag>
                  <rdf:li rdf:resource="http://identifiers.org/ncbigene/CLO1313_RS12630" />
                  <rdf:li rdf:resource="http://identifiers.org/ncbiprotein/WP_003515803.1" />
                  <rdf:li rdf:resource="http://identifiers.org/refseq/NC_017304" />
                </rdf:Bag>
              </bqbiol:is>
            </rdf:Description>
          </rdf:RDF>
        </sbml:annotation>
      </fbc:geneProduct>
      <fbc:geneProduct metaid="G_CLO1313_RS12650" sboTerm="SBO:0000243" fbc:id="G_CLO1313_RS12650" fbc:label="CLO1313_RS12650" fbc:name="CLO1313_RS12650_CDS_1">
        <sbml:annotation>
          <rdf:RDF>
            <rdf:Description rdf:about="#G_CLO1313_RS12650">
              <bqbiol:is>
                <rdf:Bag>
                  <rdf:li rdf:resource="http://identifiers.org/ncbigene/CLO1313_RS12650" />
                  <rdf:li rdf:resource="http://identifiers.org/ncbiprotein/WP_003515797.1" />
                  <rdf:li rdf:resource="http://identifiers.org/refseq/NC_017304" />
                </rdf:Bag>
              </bqbiol:is>
            </rdf:Description>
          </rdf:RDF>
        </sbml:annotation>
      </fbc:geneProduct>
      <fbc:geneProduct metaid="G_CLO1313_RS02620" sboTerm="SBO:0000243" fbc:id="G_CLO1313_RS02620" fbc:label="CLO1313_RS02620" fbc:name="CLO1313_RS02620_CDS_1">
        <sbml:annotation>
          <rdf:RDF>
            <rdf:Description rdf:about="#G_CLO1313_RS02620">
              <bqbiol:is>
                <rdf:Bag>
                  <rdf:li rdf:resource="http://identifiers.org/ncbigene/CLO1313_RS02620" />
                  <rdf:li rdf:resource="http://identifiers.org/ncbiprotein/WP_003519421.1" />
                  <rdf:li rdf:resource="http://identifiers.org/refseq/NC_017304" />
                </rdf:Bag>
              </bqbiol:is>
            </rdf:Description>
          </rdf:RDF>
        </sbml:annotation>
      </fbc:geneProduct>
      <fbc:geneProduct metaid="G_CLO1313_RS09225" sboTerm="SBO:0000243" fbc:id="G_CLO1313_RS09225" fbc:label="CLO1313_RS09225" fbc:name="CLO1313_RS09225_CDS_1">
        <sbml:annotation>
          <rdf:RDF>
            <rdf:Description rdf:about="#G_CLO1313_RS09225">
              <bqbiol:is>
                <rdf:Bag>
                  <rdf:li rdf:resource="http://identifiers.org/ncbigene/CLO1313_RS09225" />
                  <rdf:li rdf:resource="http://identifiers.org/ncbiprotein/WP_003518681.1" />
                  <rdf:li rdf:resource="http://identifiers.org/refseq/NC_017304" />
                </rdf:Bag>
              </bqbiol:is>
            </rdf:Description>
          </rdf:RDF>
        </sbml:annotation>
      </fbc:geneProduct>
      <fbc:geneProduct metaid="G_CLO1313_RS11780" sboTerm="SBO:0000243" fbc:id="G_CLO1313_RS11780" fbc:label="CLO1313_RS11780" fbc:name="CLO1313_RS11780_CDS_1">
        <sbml:annotation>
          <rdf:RDF>
            <rdf:Description rdf:about="#G_CLO1313_RS11780">
              <bqbiol:is>
                <rdf:Bag>
                  <rdf:li rdf:resource="http://identifiers.org/ncbigene/CLO1313_RS11780" />
                  <rdf:li rdf:resource="http://identifiers.org/ncbiprotein/WP_003517379.1" />
                  <rdf:li rdf:resource="http://identifiers.org/refseq/NC_017304" />
                </rdf:Bag>
              </bqbiol:is>
            </rdf:Description>
          </rdf:RDF>
        </sbml:annotation>
      </fbc:geneProduct>
      <fbc:geneProduct metaid="G_CLO1313_RS14675" sboTerm="SBO:0000243" fbc:id="G_CLO1313_RS14675" fbc:label="CLO1313_RS14675" fbc:name="CLO1313_RS14675_CDS_1">
        <sbml:annotation>
          <rdf:RDF>
            <rdf:Description rdf:about="#G_CLO1313_RS14675">
              <bqbiol:is>
                <rdf:Bag>
                  <rdf:li rdf:resource="http://identifiers.org/ncbigene/CLO1313_RS14675" />
                  <rdf:li rdf:resource="http://identifiers.org/ncbiprotein/WP_003513624.1" />
                  <rdf:li rdf:resource="http://identifiers.org/refseq/NC_017304" />
                </rdf:Bag>
              </bqbiol:is>
            </rdf:Description>
          </rdf:RDF>
        </sbml:annotation>
      </fbc:geneProduct>
      <fbc:geneProduct metaid="G_CLO1313_RS13255" sboTerm="SBO:0000243" fbc:id="G_CLO1313_RS13255" fbc:label="CLO1313_RS13255" fbc:name="CLO1313_RS13255_CDS_1">
        <sbml:annotation>
          <rdf:RDF>
            <rdf:Description rdf:about="#G_CLO1313_RS13255">
              <bqbiol:is>
                <rdf:Bag>
                  <rdf:li rdf:resource="http://identifiers.org/ncbigene/CLO1313_RS13255" />
                  <rdf:li rdf:resource="http://identifiers.org/ncbiprotein/WP_003518452.1" />
                  <rdf:li rdf:resource="http://identifiers.org/refseq/NC_017304" />
                </rdf:Bag>
              </bqbiol:is>
            </rdf:Description>
          </rdf:RDF>
        </sbml:annotation>
      </fbc:geneProduct>
      <fbc:geneProduct metaid="G_CLO1313_RS01980" sboTerm="SBO:0000243" fbc:id="G_CLO1313_RS01980" fbc:label="CLO1313_RS01980" fbc:name="CLO1313_RS01980_CDS_1">
        <sbml:annotation>
          <rdf:RDF>
            <rdf:Description rdf:about="#G_CLO1313_RS01980">
              <bqbiol:is>
                <rdf:Bag>
                  <rdf:li rdf:resource="http://identifiers.org/ncbigene/CLO1313_RS01980" />
                  <rdf:li rdf:resource="http://identifiers.org/ncbiprotein/WP_003514463.1" />
                  <rdf:li rdf:resource="http://identifiers.org/refseq/NC_017304" />
                </rdf:Bag>
              </bqbiol:is>
            </rdf:Description>
          </rdf:RDF>
        </sbml:annotation>
      </fbc:geneProduct>
      <fbc:geneProduct metaid="G_CLO1313_RS00615" sboTerm="SBO:0000243" fbc:id="G_CLO1313_RS00615" fbc:label="CLO1313_RS00615" fbc:name="CLO1313_RS00615_CDS_1">
        <sbml:annotation>
          <rdf:RDF>
            <rdf:Description rdf:about="#G_CLO1313_RS00615">
              <bqbiol:is>
                <rdf:Bag>
                  <rdf:li rdf:resource="http://identifiers.org/ncbigene/CLO1313_RS00615" />
                  <rdf:li rdf:resource="http://identifiers.org/ncbiprotein/WP_003518358.1" />
                  <rdf:li rdf:resource="http://identifiers.org/refseq/NC_017304" />
                </rdf:Bag>
              </bqbiol:is>
            </rdf:Description>
          </rdf:RDF>
        </sbml:annotation>
      </fbc:geneProduct>
      <fbc:geneProduct metaid="G_CLO1313_RS00610" sboTerm="SBO:0000243" fbc:id="G_CLO1313_RS00610" fbc:label="CLO1313_RS00610" fbc:name="CLO1313_RS00610_CDS_1">
        <sbml:annotation>
          <rdf:RDF>
            <rdf:Description rdf:about="#G_CLO1313_RS00610">
              <bqbiol:is>
                <rdf:Bag>
                  <rdf:li rdf:resource="http://identifiers.org/ncbigene/CLO1313_RS00610" />
                  <rdf:li rdf:resource="http://identifiers.org/ncbiprotein/WP_003513100.1" />
                  <rdf:li rdf:resource="http://identifiers.org/refseq/NC_017304" />
                </rdf:Bag>
              </bqbiol:is>
            </rdf:Description>
          </rdf:RDF>
        </sbml:annotation>
      </fbc:geneProduct>
      <fbc:geneProduct metaid="G_CLO1313_RS11865" sboTerm="SBO:0000243" fbc:id="G_CLO1313_RS11865" fbc:label="CLO1313_RS11865" fbc:name="CLO1313_RS11865_CDS_1">
        <sbml:annotation>
          <rdf:RDF>
            <rdf:Description rdf:about="#G_CLO1313_RS11865">
              <bqbiol:is>
                <rdf:Bag>
                  <rdf:li rdf:resource="http://identifiers.org/ncbigene/CLO1313_RS11865" />
                  <rdf:li rdf:resource="http://identifiers.org/ncbiprotein/WP_003517350.1" />
                  <rdf:li rdf:resource="http://identifiers.org/refseq/NC_017304" />
                </rdf:Bag>
              </bqbiol:is>
            </rdf:Description>
          </rdf:RDF>
        </sbml:annotation>
      </fbc:geneProduct>
      <fbc:geneProduct metaid="G_CLO1313_RS00605" sboTerm="SBO:0000243" fbc:id="G_CLO1313_RS00605" fbc:label="CLO1313_RS00605" fbc:name="CLO1313_RS00605_CDS_1">
        <sbml:annotation>
          <rdf:RDF>
            <rdf:Description rdf:about="#G_CLO1313_RS00605">
              <bqbiol:is>
                <rdf:Bag>
                  <rdf:li rdf:resource="http://identifiers.org/ncbigene/CLO1313_RS00605" />
                  <rdf:li rdf:resource="http://identifiers.org/ncbiprotein/WP_003513101.1" />
                  <rdf:li rdf:resource="http://identifiers.org/refseq/NC_017304" />
                </rdf:Bag>
              </bqbiol:is>
            </rdf:Description>
          </rdf:RDF>
        </sbml:annotation>
      </fbc:geneProduct>
      <fbc:geneProduct metaid="G_CLO1313_RS07445" sboTerm="SBO:0000243" fbc:id="G_CLO1313_RS07445" fbc:label="CLO1313_RS07445" fbc:name="CLO1313_RS07445_CDS_1">
        <sbml:annotation>
          <rdf:RDF>
            <rdf:Description rdf:about="#G_CLO1313_RS07445">
              <bqbiol:is>
                <rdf:Bag>
                  <rdf:li rdf:resource="http://identifiers.org/ncbigene/CLO1313_RS07445" />
                  <rdf:li rdf:resource="http://identifiers.org/ncbiprotein/WP_003516284.1" />
                  <rdf:li rdf:resource="http://identifiers.org/refseq/NC_017304" />
                </rdf:Bag>
              </bqbiol:is>
            </rdf:Description>
          </rdf:RDF>
        </sbml:annotation>
      </fbc:geneProduct>
      <fbc:geneProduct metaid="G_CLO1313_RS11855" sboTerm="SBO:0000243" fbc:id="G_CLO1313_RS11855" fbc:label="CLO1313_RS11855" fbc:name="CLO1313_RS11855_CDS_1">
        <sbml:annotation>
          <rdf:RDF>
            <rdf:Description rdf:about="#G_CLO1313_RS11855">
              <bqbiol:is>
                <rdf:Bag>
                  <rdf:li rdf:resource="http://identifiers.org/ncbigene/CLO1313_RS11855" />
                  <rdf:li rdf:resource="http://identifiers.org/ncbiprotein/WP_003517353.1" />
                  <rdf:li rdf:resource="http://identifiers.org/refseq/NC_017304" />
                </rdf:Bag>
              </bqbiol:is>
            </rdf:Description>
          </rdf:RDF>
        </sbml:annotation>
      </fbc:geneProduct>
      <fbc:geneProduct metaid="G_CLO1313_RS00620" sboTerm="SBO:0000243" fbc:id="G_CLO1313_RS00620" fbc:label="CLO1313_RS00620" fbc:name="CLO1313_RS00620_CDS_1">
        <sbml:annotation>
          <rdf:RDF>
            <rdf:Description rdf:about="#G_CLO1313_RS00620">
              <bqbiol:is>
                <rdf:Bag>
                  <rdf:li rdf:resource="http://identifiers.org/ncbigene/CLO1313_RS00620" />
                  <rdf:li rdf:resource="http://identifiers.org/ncbiprotein/WP_003513098.1" />
                  <rdf:li rdf:resource="http://identifiers.org/refseq/NC_017304" />
                </rdf:Bag>
              </bqbiol:is>
            </rdf:Description>
          </rdf:RDF>
        </sbml:annotation>
      </fbc:geneProduct>
      <fbc:geneProduct metaid="G_CLO1313_RS02830" sboTerm="SBO:0000243" fbc:id="G_CLO1313_RS02830" fbc:label="CLO1313_RS02830" fbc:name="CLO1313_RS02830_CDS_1">
        <sbml:annotation>
          <rdf:RDF>
            <rdf:Description rdf:about="#G_CLO1313_RS02830">
              <bqbiol:is>
                <rdf:Bag>
                  <rdf:li rdf:resource="http://identifiers.org/ncbigene/CLO1313_RS02830" />
                  <rdf:li rdf:resource="http://identifiers.org/ncbiprotein/WP_003514904.1" />
                  <rdf:li rdf:resource="http://identifiers.org/refseq/NC_017304" />
                </rdf:Bag>
              </bqbiol:is>
            </rdf:Description>
          </rdf:RDF>
        </sbml:annotation>
      </fbc:geneProduct>
      <fbc:geneProduct metaid="G_CLO1313_RS08535" sboTerm="SBO:0000243" fbc:id="G_CLO1313_RS08535" fbc:label="CLO1313_RS08535" fbc:name="CLO1313_RS08535_CDS_1">
        <sbml:annotation>
          <rdf:RDF>
            <rdf:Description rdf:about="#G_CLO1313_RS08535">
              <bqbiol:is>
                <rdf:Bag>
                  <rdf:li rdf:resource="http://identifiers.org/ncbigene/CLO1313_RS08535" />
                  <rdf:li rdf:resource="http://identifiers.org/ncbiprotein/WP_003517604.1" />
                  <rdf:li rdf:resource="http://identifiers.org/refseq/NC_017304" />
                </rdf:Bag>
              </bqbiol:is>
            </rdf:Description>
          </rdf:RDF>
        </sbml:annotation>
      </fbc:geneProduct>
      <fbc:geneProduct metaid="G_CLO1313_RS12285" sboTerm="SBO:0000243" fbc:id="G_CLO1313_RS12285" fbc:label="CLO1313_RS12285" fbc:name="CLO1313_RS12285_CDS_1">
        <sbml:annotation>
          <rdf:RDF>
            <rdf:Description rdf:about="#G_CLO1313_RS12285">
              <bqbiol:is>
                <rdf:Bag>
                  <rdf:li rdf:resource="http://identifiers.org/ncbigene/CLO1313_RS12285" />
                  <rdf:li rdf:resource="http://identifiers.org/ncbiprotein/WP_003515952.1" />
                  <rdf:li rdf:resource="http://identifiers.org/refseq/NC_017304" />
                </rdf:Bag>
              </bqbiol:is>
            </rdf:Description>
          </rdf:RDF>
        </sbml:annotation>
      </fbc:geneProduct>
      <fbc:geneProduct metaid="G_CLO1313_RS04285" sboTerm="SBO:0000243" fbc:id="G_CLO1313_RS04285" fbc:label="CLO1313_RS04285" fbc:name="CLO1313_RS04285_CDS_1">
        <sbml:annotation>
          <rdf:RDF>
            <rdf:Description rdf:about="#G_CLO1313_RS04285">
              <bqbiol:is>
                <rdf:Bag>
                  <rdf:li rdf:resource="http://identifiers.org/ncbigene/CLO1313_RS04285" />
                  <rdf:li rdf:resource="http://identifiers.org/ncbiprotein/WP_003518311.1" />
                  <rdf:li rdf:resource="http://identifiers.org/refseq/NC_017304" />
                </rdf:Bag>
              </bqbiol:is>
            </rdf:Description>
          </rdf:RDF>
        </sbml:annotation>
      </fbc:geneProduct>
      <fbc:geneProduct metaid="G_CLO1313_RS12525" sboTerm="SBO:0000243" fbc:id="G_CLO1313_RS12525" fbc:label="CLO1313_RS12525" fbc:name="CLO1313_RS12525_CDS_1">
        <sbml:annotation>
          <rdf:RDF>
            <rdf:Description rdf:about="#G_CLO1313_RS12525">
              <bqbiol:is>
                <rdf:Bag>
                  <rdf:li rdf:resource="http://identifiers.org/ncbigene/CLO1313_RS12525" />
                  <rdf:li rdf:resource="http://identifiers.org/ncbiprotein/WP_003515841.1" />
                  <rdf:li rdf:resource="http://identifiers.org/refseq/NC_017304" />
                </rdf:Bag>
              </bqbiol:is>
            </rdf:Description>
          </rdf:RDF>
        </sbml:annotation>
      </fbc:geneProduct>
      <fbc:geneProduct metaid="G_CLO1313_RS02415" sboTerm="SBO:0000243" fbc:id="G_CLO1313_RS02415" fbc:label="CLO1313_RS02415" fbc:name="CLO1313_RS02415_CDS_1">
        <sbml:annotation>
          <rdf:RDF>
            <rdf:Description rdf:about="#G_CLO1313_RS02415">
              <bqbiol:is>
                <rdf:Bag>
                  <rdf:li rdf:resource="http://identifiers.org/ncbigene/CLO1313_RS02415" />
                  <rdf:li rdf:resource="http://identifiers.org/ncbiprotein/WP_003518543.1" />
                  <rdf:li rdf:resource="http://identifiers.org/refseq/NC_017304" />
                </rdf:Bag>
              </bqbiol:is>
            </rdf:Description>
          </rdf:RDF>
        </sbml:annotation>
      </fbc:geneProduct>
      <fbc:geneProduct metaid="G_CLO1313_RS08530" sboTerm="SBO:0000243" fbc:id="G_CLO1313_RS08530" fbc:label="CLO1313_RS08530" fbc:name="CLO1313_RS08530_CDS_1">
        <sbml:annotation>
          <rdf:RDF>
            <rdf:Description rdf:about="#G_CLO1313_RS08530">
              <bqbiol:is>
                <rdf:Bag>
                  <rdf:li rdf:resource="http://identifiers.org/ncbigene/CLO1313_RS08530" />
                  <rdf:li rdf:resource="http://identifiers.org/ncbiprotein/WP_003517607.1" />
                  <rdf:li rdf:resource="http://identifiers.org/refseq/NC_017304" />
                </rdf:Bag>
              </bqbiol:is>
            </rdf:Description>
          </rdf:RDF>
        </sbml:annotation>
      </fbc:geneProduct>
      <fbc:geneProduct metaid="G_CLO1313_RS02615" sboTerm="SBO:0000243" fbc:id="G_CLO1313_RS02615" fbc:label="CLO1313_RS02615" fbc:name="CLO1313_RS02615_CDS_1">
        <sbml:annotation>
          <rdf:RDF>
            <rdf:Description rdf:about="#G_CLO1313_RS02615">
              <bqbiol:is>
                <rdf:Bag>
                  <rdf:li rdf:resource="http://identifiers.org/ncbigene/CLO1313_RS02615" />
                  <rdf:li rdf:resource="http://identifiers.org/ncbiprotein/WP_003514730.1" />
                  <rdf:li rdf:resource="http://identifiers.org/refseq/NC_017304" />
                </rdf:Bag>
              </bqbiol:is>
            </rdf:Description>
          </rdf:RDF>
        </sbml:annotation>
      </fbc:geneProduct>
      <fbc:geneProduct metaid="G_CLO1313_RS08540" sboTerm="SBO:0000243" fbc:id="G_CLO1313_RS08540" fbc:label="CLO1313_RS08540" fbc:name="CLO1313_RS08540_CDS_1">
        <sbml:annotation>
          <rdf:RDF>
            <rdf:Description rdf:about="#G_CLO1313_RS08540">
              <bqbiol:is>
                <rdf:Bag>
                  <rdf:li rdf:resource="http://identifiers.org/ncbigene/CLO1313_RS08540" />
                  <rdf:li rdf:resource="http://identifiers.org/ncbiprotein/WP_003517602.1" />
                  <rdf:li rdf:resource="http://identifiers.org/refseq/NC_017304" />
                </rdf:Bag>
              </bqbiol:is>
            </rdf:Description>
          </rdf:RDF>
        </sbml:annotation>
      </fbc:geneProduct>
      <fbc:geneProduct metaid="G_CLO1313_RS00440" sboTerm="SBO:0000243" fbc:id="G_CLO1313_RS00440" fbc:label="CLO1313_RS00440" fbc:name="CLO1313_RS00440_CDS_1">
        <sbml:annotation>
          <rdf:RDF>
            <rdf:Description rdf:about="#G_CLO1313_RS00440">
              <bqbiol:is>
                <rdf:Bag>
                  <rdf:li rdf:resource="http://identifiers.org/ncbigene/CLO1313_RS00440" />
                  <rdf:li rdf:resource="http://identifiers.org/ncbiprotein/WP_003513162.1" />
                  <rdf:li rdf:resource="http://identifiers.org/refseq/NC_017304" />
                </rdf:Bag>
              </bqbiol:is>
            </rdf:Description>
          </rdf:RDF>
        </sbml:annotation>
      </fbc:geneProduct>
      <fbc:geneProduct metaid="G_CLO1313_RS01915" sboTerm="SBO:0000243" fbc:id="G_CLO1313_RS01915" fbc:label="CLO1313_RS01915" fbc:name="CLO1313_RS01915_CDS_1">
        <sbml:annotation>
          <rdf:RDF>
            <rdf:Description rdf:about="#G_CLO1313_RS01915">
              <bqbiol:is>
                <rdf:Bag>
                  <rdf:li rdf:resource="http://identifiers.org/ncbigene/CLO1313_RS01915" />
                  <rdf:li rdf:resource="http://identifiers.org/ncbiprotein/WP_003514437.1" />
                  <rdf:li rdf:resource="http://identifiers.org/refseq/NC_017304" />
                </rdf:Bag>
              </bqbiol:is>
            </rdf:Description>
          </rdf:RDF>
        </sbml:annotation>
      </fbc:geneProduct>
      <fbc:geneProduct metaid="G_CLO1313_RS09695" sboTerm="SBO:0000243" fbc:id="G_CLO1313_RS09695" fbc:label="CLO1313_RS09695" fbc:name="CLO1313_RS09695_CDS_1">
        <sbml:annotation>
          <rdf:RDF>
            <rdf:Description rdf:about="#G_CLO1313_RS09695">
              <bqbiol:is>
                <rdf:Bag>
                  <rdf:li rdf:resource="http://identifiers.org/ncbigene/CLO1313_RS09695" />
                  <rdf:li rdf:resource="http://identifiers.org/ncbiprotein/WP_003519292.1" />
                  <rdf:li rdf:resource="http://identifiers.org/refseq/NC_017304" />
                </rdf:Bag>
              </bqbiol:is>
            </rdf:Description>
          </rdf:RDF>
        </sbml:annotation>
      </fbc:geneProduct>
      <fbc:geneProduct metaid="G_CLO1313_RS04075" sboTerm="SBO:0000243" fbc:id="G_CLO1313_RS04075" fbc:label="CLO1313_RS04075" fbc:name="CLO1313_RS04075_CDS_1">
        <sbml:annotation>
          <rdf:RDF>
            <rdf:Description rdf:about="#G_CLO1313_RS04075">
              <bqbiol:is>
                <rdf:Bag>
                  <rdf:li rdf:resource="http://identifiers.org/ncbigene/CLO1313_RS04075" />
                  <rdf:li rdf:resource="http://identifiers.org/ncbiprotein/WP_003519241.1" />
                  <rdf:li rdf:resource="http://identifiers.org/refseq/NC_017304" />
                </rdf:Bag>
              </bqbiol:is>
            </rdf:Description>
          </rdf:RDF>
        </sbml:annotation>
      </fbc:geneProduct>
      <fbc:geneProduct metaid="G_CLO1313_RS04085" sboTerm="SBO:0000243" fbc:id="G_CLO1313_RS04085" fbc:label="CLO1313_RS04085" fbc:name="CLO1313_RS04085_CDS_1">
        <sbml:annotation>
          <rdf:RDF>
            <rdf:Description rdf:about="#G_CLO1313_RS04085">
              <bqbiol:is>
                <rdf:Bag>
                  <rdf:li rdf:resource="http://identifiers.org/ncbigene/CLO1313_RS04085" />
                  <rdf:li rdf:resource="http://identifiers.org/ncbiprotein/WP_003519236.1" />
                  <rdf:li rdf:resource="http://identifiers.org/refseq/NC_017304" />
                </rdf:Bag>
              </bqbiol:is>
            </rdf:Description>
          </rdf:RDF>
        </sbml:annotation>
      </fbc:geneProduct>
      <fbc:geneProduct metaid="G_CLO1313_RS15005" sboTerm="SBO:0000243" fbc:id="G_CLO1313_RS15005" fbc:label="CLO1313_RS15005" fbc:name="CLO1313_RS15005_CDS_1">
        <sbml:annotation>
          <rdf:RDF>
            <rdf:Description rdf:about="#G_CLO1313_RS15005">
              <bqbiol:is>
                <rdf:Bag>
                  <rdf:li rdf:resource="http://identifiers.org/ncbigene/CLO1313_RS15005" />
                  <rdf:li rdf:resource="http://identifiers.org/ncbiprotein/WP_003513493.1" />
                  <rdf:li rdf:resource="http://identifiers.org/refseq/NC_017304" />
                </rdf:Bag>
              </bqbiol:is>
            </rdf:Description>
          </rdf:RDF>
        </sbml:annotation>
      </fbc:geneProduct>
      <fbc:geneProduct metaid="G_CLO1313_RS02470" sboTerm="SBO:0000243" fbc:id="G_CLO1313_RS02470" fbc:label="CLO1313_RS02470" fbc:name="CLO1313_RS02470_CDS_1">
        <sbml:annotation>
          <rdf:RDF>
            <rdf:Description rdf:about="#G_CLO1313_RS02470">
              <bqbiol:is>
                <rdf:Bag>
                  <rdf:li rdf:resource="http://identifiers.org/ncbigene/CLO1313_RS02470" />
                  <rdf:li rdf:resource="http://identifiers.org/ncbiprotein/WP_003518521.1" />
                  <rdf:li rdf:resource="http://identifiers.org/refseq/NC_017304" />
                </rdf:Bag>
              </bqbiol:is>
            </rdf:Description>
          </rdf:RDF>
        </sbml:annotation>
      </fbc:geneProduct>
      <fbc:geneProduct metaid="G_CLO1313_RS15010" sboTerm="SBO:0000243" fbc:id="G_CLO1313_RS15010" fbc:label="CLO1313_RS15010" fbc:name="CLO1313_RS15010_CDS_1">
        <sbml:annotation>
          <rdf:RDF>
            <rdf:Description rdf:about="#G_CLO1313_RS15010">
              <bqbiol:is>
                <rdf:Bag>
                  <rdf:li rdf:resource="http://identifiers.org/ncbigene/CLO1313_RS15010" />
                  <rdf:li rdf:resource="http://identifiers.org/ncbiprotein/WP_003513490.1" />
                  <rdf:li rdf:resource="http://identifiers.org/refseq/NC_017304" />
                </rdf:Bag>
              </bqbiol:is>
            </rdf:Description>
          </rdf:RDF>
        </sbml:annotation>
      </fbc:geneProduct>
      <fbc:geneProduct metaid="G_CLO1313_RS04080" sboTerm="SBO:0000243" fbc:id="G_CLO1313_RS04080" fbc:label="CLO1313_RS04080" fbc:name="CLO1313_RS04080_CDS_1">
        <sbml:annotation>
          <rdf:RDF>
            <rdf:Description rdf:about="#G_CLO1313_RS04080">
              <bqbiol:is>
                <rdf:Bag>
                  <rdf:li rdf:resource="http://identifiers.org/ncbigene/CLO1313_RS04080" />
                  <rdf:li rdf:resource="http://identifiers.org/ncbiprotein/WP_003519238.1" />
                  <rdf:li rdf:resource="http://identifiers.org/refseq/NC_017304" />
                </rdf:Bag>
              </bqbiol:is>
            </rdf:Description>
          </rdf:RDF>
        </sbml:annotation>
      </fbc:geneProduct>
      <fbc:geneProduct metaid="G_CLO1313_RS11790" sboTerm="SBO:0000243" fbc:id="G_CLO1313_RS11790" fbc:label="CLO1313_RS11790" fbc:name="CLO1313_RS11790_CDS_1">
        <sbml:annotation>
          <rdf:RDF>
            <rdf:Description rdf:about="#G_CLO1313_RS11790">
              <bqbiol:is>
                <rdf:Bag>
                  <rdf:li rdf:resource="http://identifiers.org/ncbigene/CLO1313_RS11790" />
                  <rdf:li rdf:resource="http://identifiers.org/ncbiprotein/WP_003517377.1" />
                  <rdf:li rdf:resource="http://identifiers.org/refseq/NC_017304" />
                </rdf:Bag>
              </bqbiol:is>
            </rdf:Description>
          </rdf:RDF>
        </sbml:annotation>
      </fbc:geneProduct>
      <fbc:geneProduct metaid="G_CLO1313_RS07450" sboTerm="SBO:0000243" fbc:id="G_CLO1313_RS07450" fbc:label="CLO1313_RS07450" fbc:name="CLO1313_RS07450_CDS_1">
        <sbml:annotation>
          <rdf:RDF>
            <rdf:Description rdf:about="#G_CLO1313_RS07450">
              <bqbiol:is>
                <rdf:Bag>
                  <rdf:li rdf:resource="http://identifiers.org/ncbigene/CLO1313_RS07450" />
                  <rdf:li rdf:resource="http://identifiers.org/ncbiprotein/WP_003516282.1" />
                  <rdf:li rdf:resource="http://identifiers.org/refseq/NC_017304" />
                </rdf:Bag>
              </bqbiol:is>
            </rdf:Description>
          </rdf:RDF>
        </sbml:annotation>
      </fbc:geneProduct>
      <fbc:geneProduct metaid="G_CLO1313_RS01085" sboTerm="SBO:0000243" fbc:id="G_CLO1313_RS01085" fbc:label="CLO1313_RS01085" fbc:name="CLO1313_RS01085_CDS_1">
        <sbml:annotation>
          <rdf:RDF>
            <rdf:Description rdf:about="#G_CLO1313_RS01085">
              <bqbiol:is>
                <rdf:Bag>
                  <rdf:li rdf:resource="http://identifiers.org/ncbigene/CLO1313_RS01085" />
                  <rdf:li rdf:resource="http://identifiers.org/ncbiprotein/WP_003512924.1" />
                  <rdf:li rdf:resource="http://identifiers.org/refseq/NC_017304" />
                </rdf:Bag>
              </bqbiol:is>
            </rdf:Description>
          </rdf:RDF>
        </sbml:annotation>
      </fbc:geneProduct>
      <fbc:geneProduct metaid="G_CLO1313_RS11900" sboTerm="SBO:0000243" fbc:id="G_CLO1313_RS11900" fbc:label="CLO1313_RS11900" fbc:name="CLO1313_RS11900_CDS_1">
        <sbml:annotation>
          <rdf:RDF>
            <rdf:Description rdf:about="#G_CLO1313_RS11900">
              <bqbiol:is>
                <rdf:Bag>
                  <rdf:li rdf:resource="http://identifiers.org/ncbigene/CLO1313_RS11900" />
                  <rdf:li rdf:resource="http://identifiers.org/ncbiprotein/WP_003517334.1" />
                  <rdf:li rdf:resource="http://identifiers.org/refseq/NC_017304" />
                </rdf:Bag>
              </bqbiol:is>
            </rdf:Description>
          </rdf:RDF>
        </sbml:annotation>
      </fbc:geneProduct>
      <fbc:geneProduct metaid="G_CLO1313_RS00405" sboTerm="SBO:0000243" fbc:id="G_CLO1313_RS00405" fbc:label="CLO1313_RS00405" fbc:name="CLO1313_RS00405_CDS_1">
        <sbml:annotation>
          <rdf:RDF>
            <rdf:Description rdf:about="#G_CLO1313_RS00405">
              <bqbiol:is>
                <rdf:Bag>
                  <rdf:li rdf:resource="http://identifiers.org/ncbigene/CLO1313_RS00405" />
                  <rdf:li rdf:resource="http://identifiers.org/ncbiprotein/WP_003516409.1" />
                  <rdf:li rdf:resource="http://identifiers.org/refseq/NC_017304" />
                </rdf:Bag>
              </bqbiol:is>
            </rdf:Description>
          </rdf:RDF>
        </sbml:annotation>
      </fbc:geneProduct>
      <fbc:geneProduct metaid="G_CLO1313_RS05445" sboTerm="SBO:0000243" fbc:id="G_CLO1313_RS05445" fbc:label="CLO1313_RS05445" fbc:name="CLO1313_RS05445_CDS_1">
        <sbml:annotation>
          <rdf:RDF>
            <rdf:Description rdf:about="#G_CLO1313_RS05445">
              <bqbiol:is>
                <rdf:Bag>
                  <rdf:li rdf:resource="http://identifiers.org/ncbigene/CLO1313_RS05445" />
                  <rdf:li rdf:resource="http://identifiers.org/ncbiprotein/WP_003519437.1" />
                  <rdf:li rdf:resource="http://identifiers.org/refseq/NC_017304" />
                </rdf:Bag>
              </bqbiol:is>
            </rdf:Description>
          </rdf:RDF>
        </sbml:annotation>
      </fbc:geneProduct>
      <fbc:geneProduct metaid="G_CLO1313_RS09255" sboTerm="SBO:0000243" fbc:id="G_CLO1313_RS09255" fbc:label="CLO1313_RS09255" fbc:name="CLO1313_RS09255_CDS_1">
        <sbml:annotation>
          <rdf:RDF>
            <rdf:Description rdf:about="#G_CLO1313_RS09255">
              <bqbiol:is>
                <rdf:Bag>
                  <rdf:li rdf:resource="http://identifiers.org/ncbigene/CLO1313_RS09255" />
                  <rdf:li rdf:resource="http://identifiers.org/ncbiprotein/WP_003512678.1" />
                  <rdf:li rdf:resource="http://identifiers.org/refseq/NC_017304" />
                </rdf:Bag>
              </bqbiol:is>
            </rdf:Description>
          </rdf:RDF>
        </sbml:annotation>
      </fbc:geneProduct>
      <fbc:geneProduct metaid="G_CLO1313_RS01535" sboTerm="SBO:0000243" fbc:id="G_CLO1313_RS01535" fbc:label="CLO1313_RS01535" fbc:name="CLO1313_RS01535_CDS_1">
        <sbml:annotation>
          <rdf:RDF>
            <rdf:Description rdf:about="#G_CLO1313_RS01535">
              <bqbiol:is>
                <rdf:Bag>
                  <rdf:li rdf:resource="http://identifiers.org/ncbigene/CLO1313_RS01535" />
                  <rdf:li rdf:resource="http://identifiers.org/ncbiprotein/WP_003515378.1" />
                  <rdf:li rdf:resource="http://identifiers.org/refseq/NC_017304" />
                </rdf:Bag>
              </bqbiol:is>
            </rdf:Description>
          </rdf:RDF>
        </sbml:annotation>
      </fbc:geneProduct>
      <fbc:geneProduct metaid="G_CLO1313_RS00410" sboTerm="SBO:0000243" fbc:id="G_CLO1313_RS00410" fbc:label="CLO1313_RS00410" fbc:name="CLO1313_RS00410_CDS_1">
        <sbml:annotation>
          <rdf:RDF>
            <rdf:Description rdf:about="#G_CLO1313_RS00410">
              <bqbiol:is>
                <rdf:Bag>
                  <rdf:li rdf:resource="http://identifiers.org/ncbigene/CLO1313_RS00410" />
                  <rdf:li rdf:resource="http://identifiers.org/ncbiprotein/WP_003513175.1" />
                  <rdf:li rdf:resource="http://identifiers.org/refseq/NC_017304" />
                </rdf:Bag>
              </bqbiol:is>
            </rdf:Description>
          </rdf:RDF>
        </sbml:annotation>
      </fbc:geneProduct>
      <fbc:geneProduct metaid="G_CLO1313_RS11910" sboTerm="SBO:0000243" fbc:id="G_CLO1313_RS11910" fbc:label="CLO1313_RS11910" fbc:name="CLO1313_RS11910_CDS_1">
        <sbml:annotation>
          <rdf:RDF>
            <rdf:Description rdf:about="#G_CLO1313_RS11910">
              <bqbiol:is>
                <rdf:Bag>
                  <rdf:li rdf:resource="http://identifiers.org/ncbigene/CLO1313_RS11910" />
                  <rdf:li rdf:resource="http://identifiers.org/ncbiprotein/WP_003517330.1" />
                  <rdf:li rdf:resource="http://identifiers.org/refseq/NC_017304" />
                </rdf:Bag>
              </bqbiol:is>
            </rdf:Description>
          </rdf:RDF>
        </sbml:annotation>
      </fbc:geneProduct>
      <fbc:geneProduct metaid="G_CLO1313_RS11785" sboTerm="SBO:0000243" fbc:id="G_CLO1313_RS11785" fbc:label="CLO1313_RS11785" fbc:name="CLO1313_RS11785_CDS_1">
        <sbml:annotation>
          <rdf:RDF>
            <rdf:Description rdf:about="#G_CLO1313_RS11785">
              <bqbiol:is>
                <rdf:Bag>
                  <rdf:li rdf:resource="http://identifiers.org/ncbigene/CLO1313_RS11785" />
                  <rdf:li rdf:resource="http://identifiers.org/ncbiprotein/WP_003517378.1" />
                  <rdf:li rdf:resource="http://identifiers.org/refseq/NC_017304" />
                </rdf:Bag>
              </bqbiol:is>
            </rdf:Description>
          </rdf:RDF>
        </sbml:annotation>
      </fbc:geneProduct>
      <fbc:geneProduct metaid="G_CLO1313_RS01990" sboTerm="SBO:0000243" fbc:id="G_CLO1313_RS01990" fbc:label="CLO1313_RS01990" fbc:name="CLO1313_RS01990_CDS_1">
        <sbml:annotation>
          <rdf:RDF>
            <rdf:Description rdf:about="#G_CLO1313_RS01990">
              <bqbiol:is>
                <rdf:Bag>
                  <rdf:li rdf:resource="http://identifiers.org/ncbigene/CLO1313_RS01990" />
                  <rdf:li rdf:resource="http://identifiers.org/ncbiprotein/WP_003514467.1" />
                  <rdf:li rdf:resource="http://identifiers.org/refseq/NC_017304" />
                </rdf:Bag>
              </bqbiol:is>
            </rdf:Description>
          </rdf:RDF>
        </sbml:annotation>
      </fbc:geneProduct>
      <fbc:geneProduct metaid="G_CLO1313_RS09745" sboTerm="SBO:0000243" fbc:id="G_CLO1313_RS09745" fbc:label="CLO1313_RS09745" fbc:name="CLO1313_RS09745_CDS_1">
        <sbml:annotation>
          <rdf:RDF>
            <rdf:Description rdf:about="#G_CLO1313_RS09745">
              <bqbiol:is>
                <rdf:Bag>
                  <rdf:li rdf:resource="http://identifiers.org/ncbigene/CLO1313_RS09745" />
                  <rdf:li rdf:resource="http://identifiers.org/ncbiprotein/WP_003512486.1" />
                  <rdf:li rdf:resource="http://identifiers.org/refseq/NC_017304" />
                </rdf:Bag>
              </bqbiol:is>
            </rdf:Description>
          </rdf:RDF>
        </sbml:annotation>
      </fbc:geneProduct>
      <fbc:geneProduct metaid="G_CLO1313_RS10780" sboTerm="SBO:0000243" fbc:id="G_CLO1313_RS10780" fbc:label="CLO1313_RS10780" fbc:name="CLO1313_RS10780_CDS_1">
        <sbml:annotation>
          <rdf:RDF>
            <rdf:Description rdf:about="#G_CLO1313_RS10780">
              <bqbiol:is>
                <rdf:Bag>
                  <rdf:li rdf:resource="http://identifiers.org/ncbigene/CLO1313_RS10780" />
                  <rdf:li rdf:resource="http://identifiers.org/ncbiprotein/WP_003512106.1" />
                  <rdf:li rdf:resource="http://identifiers.org/refseq/NC_017304" />
                </rdf:Bag>
              </bqbiol:is>
            </rdf:Description>
          </rdf:RDF>
        </sbml:annotation>
      </fbc:geneProduct>
      <fbc:geneProduct metaid="G_CLO1313_RS10200" sboTerm="SBO:0000243" fbc:id="G_CLO1313_RS10200" fbc:label="CLO1313_RS10200" fbc:name="CLO1313_RS10200_CDS_1">
        <sbml:annotation>
          <rdf:RDF>
            <rdf:Description rdf:about="#G_CLO1313_RS10200">
              <bqbiol:is>
                <rdf:Bag>
                  <rdf:li rdf:resource="http://identifiers.org/ncbigene/CLO1313_RS10200" />
                  <rdf:li rdf:resource="http://identifiers.org/ncbiprotein/WP_003512317.1" />
                  <rdf:li rdf:resource="http://identifiers.org/refseq/NC_017304" />
                </rdf:Bag>
              </bqbiol:is>
            </rdf:Description>
          </rdf:RDF>
        </sbml:annotation>
      </fbc:geneProduct>
      <fbc:geneProduct metaid="G_CLO1313_RS01770" sboTerm="SBO:0000243" fbc:id="G_CLO1313_RS01770" fbc:label="CLO1313_RS01770" fbc:name="CLO1313_RS01770_CDS_1">
        <sbml:annotation>
          <rdf:RDF>
            <rdf:Description rdf:about="#G_CLO1313_RS01770">
              <bqbiol:is>
                <rdf:Bag>
                  <rdf:li rdf:resource="http://identifiers.org/ncbigene/CLO1313_RS01770" />
                  <rdf:li rdf:resource="http://identifiers.org/ncbiprotein/WP_003515347.1" />
                  <rdf:li rdf:resource="http://identifiers.org/refseq/NC_017304" />
                </rdf:Bag>
              </bqbiol:is>
            </rdf:Description>
          </rdf:RDF>
        </sbml:annotation>
      </fbc:geneProduct>
      <fbc:geneProduct metaid="G_CLO1313_RS02825" sboTerm="SBO:0000243" fbc:id="G_CLO1313_RS02825" fbc:label="CLO1313_RS02825" fbc:name="CLO1313_RS02825_CDS_1">
        <sbml:annotation>
          <rdf:RDF>
            <rdf:Description rdf:about="#G_CLO1313_RS02825">
              <bqbiol:is>
                <rdf:Bag>
                  <rdf:li rdf:resource="http://identifiers.org/ncbigene/CLO1313_RS02825" />
                  <rdf:li rdf:resource="http://identifiers.org/ncbiprotein/WP_003514906.1" />
                  <rdf:li rdf:resource="http://identifiers.org/refseq/NC_017304" />
                </rdf:Bag>
              </bqbiol:is>
            </rdf:Description>
          </rdf:RDF>
        </sbml:annotation>
      </fbc:geneProduct>
      <fbc:geneProduct metaid="G_CLO1313_RS15335" sboTerm="SBO:0000243" fbc:id="G_CLO1313_RS15335" fbc:label="CLO1313_RS15335" fbc:name="CLO1313_RS15335_CDS_1">
        <sbml:annotation>
          <rdf:RDF>
            <rdf:Description rdf:about="#G_CLO1313_RS15335">
              <bqbiol:is>
                <rdf:Bag>
                  <rdf:li rdf:resource="http://identifiers.org/ncbigene/CLO1313_RS15335" />
                  <rdf:li rdf:resource="http://identifiers.org/ncbiprotein/WP_003513371.1" />
                  <rdf:li rdf:resource="http://identifiers.org/refseq/NC_017304" />
                </rdf:Bag>
              </bqbiol:is>
            </rdf:Description>
          </rdf:RDF>
        </sbml:annotation>
      </fbc:geneProduct>
      <fbc:geneProduct metaid="G_CLO1313_RS03530" sboTerm="SBO:0000243" fbc:id="G_CLO1313_RS03530" fbc:label="CLO1313_RS03530" fbc:name="CLO1313_RS03530_CDS_1">
        <sbml:annotation>
          <rdf:RDF>
            <rdf:Description rdf:about="#G_CLO1313_RS03530">
              <bqbiol:is>
                <rdf:Bag>
                  <rdf:li rdf:resource="http://identifiers.org/ncbigene/CLO1313_RS03530" />
                  <rdf:li rdf:resource="http://identifiers.org/ncbiprotein/WP_003516156.1" />
                  <rdf:li rdf:resource="http://identifiers.org/refseq/NC_017304" />
                </rdf:Bag>
              </bqbiol:is>
            </rdf:Description>
          </rdf:RDF>
        </sbml:annotation>
      </fbc:geneProduct>
      <fbc:geneProduct metaid="G_CLO1313_RS06605" sboTerm="SBO:0000243" fbc:id="G_CLO1313_RS06605" fbc:label="CLO1313_RS06605" fbc:name="CLO1313_RS06605_CDS_1">
        <sbml:annotation>
          <rdf:RDF>
            <rdf:Description rdf:about="#G_CLO1313_RS06605">
              <bqbiol:is>
                <rdf:Bag>
                  <rdf:li rdf:resource="http://identifiers.org/ncbigene/CLO1313_RS06605" />
                  <rdf:li rdf:resource="http://identifiers.org/ncbiprotein/WP_014522616.1" />
                  <rdf:li rdf:resource="http://identifiers.org/refseq/NC_017304" />
                </rdf:Bag>
              </bqbiol:is>
            </rdf:Description>
          </rdf:RDF>
        </sbml:annotation>
      </fbc:geneProduct>
      <fbc:geneProduct metaid="G_CLO1313_RS14960" sboTerm="SBO:0000243" fbc:id="G_CLO1313_RS14960" fbc:label="CLO1313_RS14960" fbc:name="CLO1313_RS14960_CDS_1">
        <sbml:annotation>
          <rdf:RDF>
            <rdf:Description rdf:about="#G_CLO1313_RS14960">
              <bqbiol:is>
                <rdf:Bag>
                  <rdf:li rdf:resource="http://identifiers.org/ncbigene/CLO1313_RS14960" />
                  <rdf:li rdf:resource="http://identifiers.org/ncbiprotein/WP_003513507.1" />
                  <rdf:li rdf:resource="http://identifiers.org/refseq/NC_017304" />
                </rdf:Bag>
              </bqbiol:is>
            </rdf:Description>
          </rdf:RDF>
        </sbml:annotation>
      </fbc:geneProduct>
      <fbc:geneProduct metaid="G_CLO1313_RS09035" sboTerm="SBO:0000243" fbc:id="G_CLO1313_RS09035" fbc:label="CLO1313_RS09035" fbc:name="CLO1313_RS09035_CDS_1">
        <sbml:annotation>
          <rdf:RDF>
            <rdf:Description rdf:about="#G_CLO1313_RS09035">
              <bqbiol:is>
                <rdf:Bag>
                  <rdf:li rdf:resource="http://identifiers.org/ncbigene/CLO1313_RS09035" />
                  <rdf:li rdf:resource="http://identifiers.org/ncbiprotein/WP_003519074.1" />
                  <rdf:li rdf:resource="http://identifiers.org/refseq/NC_017304" />
                </rdf:Bag>
              </bqbiol:is>
            </rdf:Description>
          </rdf:RDF>
        </sbml:annotation>
      </fbc:geneProduct>
      <fbc:geneProduct metaid="G_CLO1313_RS13020" sboTerm="SBO:0000243" fbc:id="G_CLO1313_RS13020" fbc:label="CLO1313_RS13020" fbc:name="CLO1313_RS13020_CDS_1">
        <sbml:annotation>
          <rdf:RDF>
            <rdf:Description rdf:about="#G_CLO1313_RS13020">
              <bqbiol:is>
                <rdf:Bag>
                  <rdf:li rdf:resource="http://identifiers.org/ncbigene/CLO1313_RS13020" />
                  <rdf:li rdf:resource="http://identifiers.org/ncbiprotein/WP_003522420.1" />
                  <rdf:li rdf:resource="http://identifiers.org/refseq/NC_017304" />
                </rdf:Bag>
              </bqbiol:is>
            </rdf:Description>
          </rdf:RDF>
        </sbml:annotation>
      </fbc:geneProduct>
      <fbc:geneProduct metaid="G_CLO1313_RS07515" sboTerm="SBO:0000243" fbc:id="G_CLO1313_RS07515" fbc:label="CLO1313_RS07515" fbc:name="CLO1313_RS07515_CDS_1">
        <sbml:annotation>
          <rdf:RDF>
            <rdf:Description rdf:about="#G_CLO1313_RS07515">
              <bqbiol:is>
                <rdf:Bag>
                  <rdf:li rdf:resource="http://identifiers.org/ncbigene/CLO1313_RS07515" />
                  <rdf:li rdf:resource="http://identifiers.org/ncbiprotein/WP_003516263.1" />
                  <rdf:li rdf:resource="http://identifiers.org/refseq/NC_017304" />
                </rdf:Bag>
              </bqbiol:is>
            </rdf:Description>
          </rdf:RDF>
        </sbml:annotation>
      </fbc:geneProduct>
      <fbc:geneProduct metaid="G_CLO1313_RS09905" sboTerm="SBO:0000243" fbc:id="G_CLO1313_RS09905" fbc:label="CLO1313_RS09905" fbc:name="CLO1313_RS09905_CDS_1">
        <sbml:annotation>
          <rdf:RDF>
            <rdf:Description rdf:about="#G_CLO1313_RS09905">
              <bqbiol:is>
                <rdf:Bag>
                  <rdf:li rdf:resource="http://identifiers.org/ncbigene/CLO1313_RS09905" />
                  <rdf:li rdf:resource="http://identifiers.org/ncbiprotein/WP_003512422.1" />
                  <rdf:li rdf:resource="http://identifiers.org/refseq/NC_017304" />
                </rdf:Bag>
              </bqbiol:is>
            </rdf:Description>
          </rdf:RDF>
        </sbml:annotation>
      </fbc:geneProduct>
      <fbc:geneProduct metaid="G_CLO1313_RS02200" sboTerm="SBO:0000243" fbc:id="G_CLO1313_RS02200" fbc:label="CLO1313_RS02200" fbc:name="CLO1313_RS02200_CDS_1">
        <sbml:annotation>
          <rdf:RDF>
            <rdf:Description rdf:about="#G_CLO1313_RS02200">
              <bqbiol:is>
                <rdf:Bag>
                  <rdf:li rdf:resource="http://identifiers.org/ncbigene/CLO1313_RS02200" />
                  <rdf:li rdf:resource="http://identifiers.org/ncbiprotein/WP_003514601.1" />
                  <rdf:li rdf:resource="http://identifiers.org/refseq/NC_017304" />
                </rdf:Bag>
              </bqbiol:is>
            </rdf:Description>
          </rdf:RDF>
        </sbml:annotation>
      </fbc:geneProduct>
      <fbc:geneProduct metaid="G_CLO1313_RS14510" sboTerm="SBO:0000243" fbc:id="G_CLO1313_RS14510" fbc:label="CLO1313_RS14510" fbc:name="CLO1313_RS14510_CDS_1">
        <sbml:annotation>
          <rdf:RDF>
            <rdf:Description rdf:about="#G_CLO1313_RS14510">
              <bqbiol:is>
                <rdf:Bag>
                  <rdf:li rdf:resource="http://identifiers.org/ncbigene/CLO1313_RS14510" />
                  <rdf:li rdf:resource="http://identifiers.org/ncbiprotein/WP_003516839.1" />
                  <rdf:li rdf:resource="http://identifiers.org/refseq/NC_017304" />
                </rdf:Bag>
              </bqbiol:is>
            </rdf:Description>
          </rdf:RDF>
        </sbml:annotation>
      </fbc:geneProduct>
      <fbc:geneProduct metaid="G_CLO1313_RS10235" sboTerm="SBO:0000243" fbc:id="G_CLO1313_RS10235" fbc:label="CLO1313_RS10235" fbc:name="CLO1313_RS10235_CDS_1">
        <sbml:annotation>
          <rdf:RDF>
            <rdf:Description rdf:about="#G_CLO1313_RS10235">
              <bqbiol:is>
                <rdf:Bag>
                  <rdf:li rdf:resource="http://identifiers.org/ncbigene/CLO1313_RS10235" />
                  <rdf:li rdf:resource="http://identifiers.org/ncbiprotein/WP_003512300.1" />
                  <rdf:li rdf:resource="http://identifiers.org/refseq/NC_017304" />
                </rdf:Bag>
              </bqbiol:is>
            </rdf:Description>
          </rdf:RDF>
        </sbml:annotation>
      </fbc:geneProduct>
      <fbc:geneProduct metaid="G_CLO1313_RS08380" sboTerm="SBO:0000243" fbc:id="G_CLO1313_RS08380" fbc:label="CLO1313_RS08380" fbc:name="CLO1313_RS08380_CDS_1">
        <sbml:annotation>
          <rdf:RDF>
            <rdf:Description rdf:about="#G_CLO1313_RS08380">
              <bqbiol:is>
                <rdf:Bag>
                  <rdf:li rdf:resource="http://identifiers.org/ncbigene/CLO1313_RS08380" />
                  <rdf:li rdf:resource="http://identifiers.org/ncbiprotein/WP_003517663.1" />
                  <rdf:li rdf:resource="http://identifiers.org/refseq/NC_017304" />
                </rdf:Bag>
              </bqbiol:is>
            </rdf:Description>
          </rdf:RDF>
        </sbml:annotation>
      </fbc:geneProduct>
      <fbc:geneProduct metaid="G_CLO1313_RS06630" sboTerm="SBO:0000243" fbc:id="G_CLO1313_RS06630" fbc:label="CLO1313_RS06630" fbc:name="CLO1313_RS06630_CDS_1">
        <sbml:annotation>
          <rdf:RDF>
            <rdf:Description rdf:about="#G_CLO1313_RS06630">
              <bqbiol:is>
                <rdf:Bag>
                  <rdf:li rdf:resource="http://identifiers.org/ncbigene/CLO1313_RS06630" />
                  <rdf:li rdf:resource="http://identifiers.org/ncbiprotein/WP_003517278.1" />
                  <rdf:li rdf:resource="http://identifiers.org/refseq/NC_017304" />
                </rdf:Bag>
              </bqbiol:is>
            </rdf:Description>
          </rdf:RDF>
        </sbml:annotation>
      </fbc:geneProduct>
      <fbc:geneProduct metaid="G_CLO1313_RS11345" sboTerm="SBO:0000243" fbc:id="G_CLO1313_RS11345" fbc:label="CLO1313_RS11345" fbc:name="CLO1313_RS11345_CDS_1">
        <sbml:annotation>
          <rdf:RDF>
            <rdf:Description rdf:about="#G_CLO1313_RS11345">
              <bqbiol:is>
                <rdf:Bag>
                  <rdf:li rdf:resource="http://identifiers.org/ncbigene/CLO1313_RS11345" />
                  <rdf:li rdf:resource="http://identifiers.org/ncbiprotein/WP_003517828.1" />
                  <rdf:li rdf:resource="http://identifiers.org/refseq/NC_017304" />
                </rdf:Bag>
              </bqbiol:is>
            </rdf:Description>
          </rdf:RDF>
        </sbml:annotation>
      </fbc:geneProduct>
      <fbc:geneProduct metaid="G_CLO1313_RS04370" sboTerm="SBO:0000243" fbc:id="G_CLO1313_RS04370" fbc:label="CLO1313_RS04370" fbc:name="CLO1313_RS04370_CDS_1">
        <sbml:annotation>
          <rdf:RDF>
            <rdf:Description rdf:about="#G_CLO1313_RS04370">
              <bqbiol:is>
                <rdf:Bag>
                  <rdf:li rdf:resource="http://identifiers.org/ncbigene/CLO1313_RS04370" />
                  <rdf:li rdf:resource="http://identifiers.org/ncbiprotein/WP_003518268.1" />
                  <rdf:li rdf:resource="http://identifiers.org/refseq/NC_017304" />
                </rdf:Bag>
              </bqbiol:is>
            </rdf:Description>
          </rdf:RDF>
        </sbml:annotation>
      </fbc:geneProduct>
      <fbc:geneProduct metaid="G_CLO1313_RS14110" sboTerm="SBO:0000243" fbc:id="G_CLO1313_RS14110" fbc:label="CLO1313_RS14110" fbc:name="CLO1313_RS14110_CDS_1">
        <sbml:annotation>
          <rdf:RDF>
            <rdf:Description rdf:about="#G_CLO1313_RS14110">
              <bqbiol:is>
                <rdf:Bag>
                  <rdf:li rdf:resource="http://identifiers.org/ncbigene/CLO1313_RS14110" />
                  <rdf:li rdf:resource="http://identifiers.org/ncbiprotein/WP_003514230.1" />
                  <rdf:li rdf:resource="http://identifiers.org/refseq/NC_017304" />
                </rdf:Bag>
              </bqbiol:is>
            </rdf:Description>
          </rdf:RDF>
        </sbml:annotation>
      </fbc:geneProduct>
      <fbc:geneProduct metaid="G_CLO1313_RS02020" sboTerm="SBO:0000243" fbc:id="G_CLO1313_RS02020" fbc:label="CLO1313_RS02020" fbc:name="CLO1313_RS02020_CDS_1">
        <sbml:annotation>
          <rdf:RDF>
            <rdf:Description rdf:about="#G_CLO1313_RS02020">
              <bqbiol:is>
                <rdf:Bag>
                  <rdf:li rdf:resource="http://identifiers.org/ncbigene/CLO1313_RS02020" />
                  <rdf:li rdf:resource="http://identifiers.org/ncbiprotein/WP_003514483.1" />
                  <rdf:li rdf:resource="http://identifiers.org/refseq/NC_017304" />
                </rdf:Bag>
              </bqbiol:is>
            </rdf:Description>
          </rdf:RDF>
        </sbml:annotation>
      </fbc:geneProduct>
      <fbc:geneProduct metaid="G_CLO1313_RS11085" sboTerm="SBO:0000243" fbc:id="G_CLO1313_RS11085" fbc:label="CLO1313_RS11085" fbc:name="CLO1313_RS11085_CDS_1">
        <sbml:annotation>
          <rdf:RDF>
            <rdf:Description rdf:about="#G_CLO1313_RS11085">
              <bqbiol:is>
                <rdf:Bag>
                  <rdf:li rdf:resource="http://identifiers.org/ncbigene/CLO1313_RS11085" />
                  <rdf:li rdf:resource="http://identifiers.org/ncbiprotein/WP_003518383.1" />
                  <rdf:li rdf:resource="http://identifiers.org/refseq/NC_017304" />
                </rdf:Bag>
              </bqbiol:is>
            </rdf:Description>
          </rdf:RDF>
        </sbml:annotation>
      </fbc:geneProduct>
      <fbc:geneProduct metaid="G_CLO1313_RS09145" sboTerm="SBO:0000243" fbc:id="G_CLO1313_RS09145" fbc:label="CLO1313_RS09145" fbc:name="CLO1313_RS09145_CDS_1">
        <sbml:annotation>
          <rdf:RDF>
            <rdf:Description rdf:about="#G_CLO1313_RS09145">
              <bqbiol:is>
                <rdf:Bag>
                  <rdf:li rdf:resource="http://identifiers.org/ncbigene/CLO1313_RS09145" />
                  <rdf:li rdf:resource="http://identifiers.org/ncbiprotein/WP_003519027.1" />
                  <rdf:li rdf:resource="http://identifiers.org/refseq/NC_017304" />
                </rdf:Bag>
              </bqbiol:is>
            </rdf:Description>
          </rdf:RDF>
        </sbml:annotation>
      </fbc:geneProduct>
      <fbc:geneProduct metaid="G_CLO1313_RS13955" sboTerm="SBO:0000243" fbc:id="G_CLO1313_RS13955" fbc:label="CLO1313_RS13955" fbc:name="CLO1313_RS13955_CDS_1">
        <sbml:annotation>
          <rdf:RDF>
            <rdf:Description rdf:about="#G_CLO1313_RS13955">
              <bqbiol:is>
                <rdf:Bag>
                  <rdf:li rdf:resource="http://identifiers.org/ncbigene/CLO1313_RS13955" />
                  <rdf:li rdf:resource="http://identifiers.org/ncbiprotein/WP_003516749.1" />
                  <rdf:li rdf:resource="http://identifiers.org/refseq/NC_017304" />
                </rdf:Bag>
              </bqbiol:is>
            </rdf:Description>
          </rdf:RDF>
        </sbml:annotation>
      </fbc:geneProduct>
      <fbc:geneProduct metaid="G_CLO1313_RS02085" sboTerm="SBO:0000243" fbc:id="G_CLO1313_RS02085" fbc:label="CLO1313_RS02085" fbc:name="CLO1313_RS02085_CDS_1">
        <sbml:annotation>
          <rdf:RDF>
            <rdf:Description rdf:about="#G_CLO1313_RS02085">
              <bqbiol:is>
                <rdf:Bag>
                  <rdf:li rdf:resource="http://identifiers.org/ncbigene/CLO1313_RS02085" />
                  <rdf:li rdf:resource="http://identifiers.org/ncbiprotein/WP_003518809.1" />
                  <rdf:li rdf:resource="http://identifiers.org/refseq/NC_017304" />
                </rdf:Bag>
              </bqbiol:is>
            </rdf:Description>
          </rdf:RDF>
        </sbml:annotation>
      </fbc:geneProduct>
      <fbc:geneProduct metaid="G_CLO1313_RS08560" sboTerm="SBO:0000243" fbc:id="G_CLO1313_RS08560" fbc:label="CLO1313_RS08560" fbc:name="CLO1313_RS08560_CDS_1">
        <sbml:annotation>
          <rdf:RDF>
            <rdf:Description rdf:about="#G_CLO1313_RS08560">
              <bqbiol:is>
                <rdf:Bag>
                  <rdf:li rdf:resource="http://identifiers.org/ncbigene/CLO1313_RS08560" />
                  <rdf:li rdf:resource="http://identifiers.org/ncbiprotein/WP_003517595.1" />
                  <rdf:li rdf:resource="http://identifiers.org/refseq/NC_017304" />
                </rdf:Bag>
              </bqbiol:is>
            </rdf:Description>
          </rdf:RDF>
        </sbml:annotation>
      </fbc:geneProduct>
      <fbc:geneProduct metaid="G_CLO1313_RS01785" sboTerm="SBO:0000243" fbc:id="G_CLO1313_RS01785" fbc:label="CLO1313_RS01785" fbc:name="CLO1313_RS01785_CDS_1">
        <sbml:annotation>
          <rdf:RDF>
            <rdf:Description rdf:about="#G_CLO1313_RS01785">
              <bqbiol:is>
                <rdf:Bag>
                  <rdf:li rdf:resource="http://identifiers.org/ncbigene/CLO1313_RS01785" />
                  <rdf:li rdf:resource="http://identifiers.org/ncbiprotein/WP_003514383.1" />
                  <rdf:li rdf:resource="http://identifiers.org/refseq/NC_017304" />
                </rdf:Bag>
              </bqbiol:is>
            </rdf:Description>
          </rdf:RDF>
        </sbml:annotation>
      </fbc:geneProduct>
      <fbc:geneProduct metaid="G_CLO1313_RS02025" sboTerm="SBO:0000243" fbc:id="G_CLO1313_RS02025" fbc:label="CLO1313_RS02025" fbc:name="CLO1313_RS02025_CDS_1">
        <sbml:annotation>
          <rdf:RDF>
            <rdf:Description rdf:about="#G_CLO1313_RS02025">
              <bqbiol:is>
                <rdf:Bag>
                  <rdf:li rdf:resource="http://identifiers.org/ncbigene/CLO1313_RS02025" />
                  <rdf:li rdf:resource="http://identifiers.org/ncbiprotein/WP_003515281.1" />
                  <rdf:li rdf:resource="http://identifiers.org/refseq/NC_017304" />
                </rdf:Bag>
              </bqbiol:is>
            </rdf:Description>
          </rdf:RDF>
        </sbml:annotation>
      </fbc:geneProduct>
      <fbc:geneProduct metaid="G_CLO1313_RS08090" sboTerm="SBO:0000243" fbc:id="G_CLO1313_RS08090" fbc:label="CLO1313_RS08090" fbc:name="CLO1313_RS08090_CDS_1">
        <sbml:annotation>
          <rdf:RDF>
            <rdf:Description rdf:about="#G_CLO1313_RS08090">
              <bqbiol:is>
                <rdf:Bag>
                  <rdf:li rdf:resource="http://identifiers.org/ncbigene/CLO1313_RS08090" />
                  <rdf:li rdf:resource="http://identifiers.org/ncbiprotein/WP_003520969.1" />
                  <rdf:li rdf:resource="http://identifiers.org/refseq/NC_017304" />
                </rdf:Bag>
              </bqbiol:is>
            </rdf:Description>
          </rdf:RDF>
        </sbml:annotation>
      </fbc:geneProduct>
      <fbc:geneProduct metaid="G_CLO1313_RS12460" sboTerm="SBO:0000243" fbc:id="G_CLO1313_RS12460" fbc:label="CLO1313_RS12460" fbc:name="CLO1313_RS12460_CDS_1">
        <sbml:annotation>
          <rdf:RDF>
            <rdf:Description rdf:about="#G_CLO1313_RS12460">
              <bqbiol:is>
                <rdf:Bag>
                  <rdf:li rdf:resource="http://identifiers.org/ncbigene/CLO1313_RS12460" />
                  <rdf:li rdf:resource="http://identifiers.org/ncbiprotein/WP_003515869.1" />
                  <rdf:li rdf:resource="http://identifiers.org/refseq/NC_017304" />
                </rdf:Bag>
              </bqbiol:is>
            </rdf:Description>
          </rdf:RDF>
        </sbml:annotation>
      </fbc:geneProduct>
      <fbc:geneProduct metaid="G_CLO1313_RS09910" sboTerm="SBO:0000243" fbc:id="G_CLO1313_RS09910" fbc:label="CLO1313_RS09910" fbc:name="CLO1313_RS09910_CDS_1">
        <sbml:annotation>
          <rdf:RDF>
            <rdf:Description rdf:about="#G_CLO1313_RS09910">
              <bqbiol:is>
                <rdf:Bag>
                  <rdf:li rdf:resource="http://identifiers.org/ncbigene/CLO1313_RS09910" />
                  <rdf:li rdf:resource="http://identifiers.org/ncbiprotein/WP_003518171.1" />
                  <rdf:li rdf:resource="http://identifiers.org/refseq/NC_017304" />
                </rdf:Bag>
              </bqbiol:is>
            </rdf:Description>
          </rdf:RDF>
        </sbml:annotation>
      </fbc:geneProduct>
      <fbc:geneProduct metaid="G_CLO1313_RS04360" sboTerm="SBO:0000243" fbc:id="G_CLO1313_RS04360" fbc:label="CLO1313_RS04360" fbc:name="CLO1313_RS04360_CDS_1">
        <sbml:annotation>
          <rdf:RDF>
            <rdf:Description rdf:about="#G_CLO1313_RS04360">
              <bqbiol:is>
                <rdf:Bag>
                  <rdf:li rdf:resource="http://identifiers.org/ncbigene/CLO1313_RS04360" />
                  <rdf:li rdf:resource="http://identifiers.org/ncbiprotein/WP_003518272.1" />
                  <rdf:li rdf:resource="http://identifiers.org/refseq/NC_017304" />
                </rdf:Bag>
              </bqbiol:is>
            </rdf:Description>
          </rdf:RDF>
        </sbml:annotation>
      </fbc:geneProduct>
      <fbc:geneProduct metaid="G_CLO1313_RS13665" sboTerm="SBO:0000243" fbc:id="G_CLO1313_RS13665" fbc:label="CLO1313_RS13665" fbc:name="CLO1313_RS13665_CDS_1">
        <sbml:annotation>
          <rdf:RDF>
            <rdf:Description rdf:about="#G_CLO1313_RS13665">
              <bqbiol:is>
                <rdf:Bag>
                  <rdf:li rdf:resource="http://identifiers.org/ncbigene/CLO1313_RS13665" />
                  <rdf:li rdf:resource="http://identifiers.org/ncbiprotein/WP_003514085.1" />
                  <rdf:li rdf:resource="http://identifiers.org/refseq/NC_017304" />
                </rdf:Bag>
              </bqbiol:is>
            </rdf:Description>
          </rdf:RDF>
        </sbml:annotation>
      </fbc:geneProduct>
      <fbc:geneProduct metaid="G_CLO1313_RS13380" sboTerm="SBO:0000243" fbc:id="G_CLO1313_RS13380" fbc:label="CLO1313_RS13380" fbc:name="CLO1313_RS13380_CDS_1">
        <sbml:annotation>
          <rdf:RDF>
            <rdf:Description rdf:about="#G_CLO1313_RS13380">
              <bqbiol:is>
                <rdf:Bag>
                  <rdf:li rdf:resource="http://identifiers.org/ncbigene/CLO1313_RS13380" />
                  <rdf:li rdf:resource="http://identifiers.org/ncbiprotein/WP_003518444.1" />
                  <rdf:li rdf:resource="http://identifiers.org/refseq/NC_017304" />
                </rdf:Bag>
              </bqbiol:is>
            </rdf:Description>
          </rdf:RDF>
        </sbml:annotation>
      </fbc:geneProduct>
      <fbc:geneProduct metaid="G_CLO1313_RS09190" sboTerm="SBO:0000243" fbc:id="G_CLO1313_RS09190" fbc:label="CLO1313_RS09190" fbc:name="CLO1313_RS09190_CDS_1">
        <sbml:annotation>
          <rdf:RDF>
            <rdf:Description rdf:about="#G_CLO1313_RS09190">
              <bqbiol:is>
                <rdf:Bag>
                  <rdf:li rdf:resource="http://identifiers.org/ncbigene/CLO1313_RS09190" />
                  <rdf:li rdf:resource="http://identifiers.org/ncbiprotein/WP_003512704.1" />
                  <rdf:li rdf:resource="http://identifiers.org/refseq/NC_017304" />
                </rdf:Bag>
              </bqbiol:is>
            </rdf:Description>
          </rdf:RDF>
        </sbml:annotation>
      </fbc:geneProduct>
      <fbc:geneProduct metaid="G_CLO1313_RS10065" sboTerm="SBO:0000243" fbc:id="G_CLO1313_RS10065" fbc:label="CLO1313_RS10065" fbc:name="CLO1313_RS10065_CDS_1">
        <sbml:annotation>
          <rdf:RDF>
            <rdf:Description rdf:about="#G_CLO1313_RS10065">
              <bqbiol:is>
                <rdf:Bag>
                  <rdf:li rdf:resource="http://identifiers.org/ncbigene/CLO1313_RS10065" />
                  <rdf:li rdf:resource="http://identifiers.org/ncbiprotein/WP_003519011.1" />
                  <rdf:li rdf:resource="http://identifiers.org/refseq/NC_017304" />
                </rdf:Bag>
              </bqbiol:is>
            </rdf:Description>
          </rdf:RDF>
        </sbml:annotation>
      </fbc:geneProduct>
      <fbc:geneProduct metaid="G_CLO1313_RS14195" sboTerm="SBO:0000243" fbc:id="G_CLO1313_RS14195" fbc:label="CLO1313_RS14195" fbc:name="CLO1313_RS14195_CDS_1">
        <sbml:annotation>
          <rdf:RDF>
            <rdf:Description rdf:about="#G_CLO1313_RS14195">
              <bqbiol:is>
                <rdf:Bag>
                  <rdf:li rdf:resource="http://identifiers.org/ncbigene/CLO1313_RS14195" />
                  <rdf:li rdf:resource="http://identifiers.org/ncbiprotein/WP_003520229.1" />
                  <rdf:li rdf:resource="http://identifiers.org/refseq/NC_017304" />
                </rdf:Bag>
              </bqbiol:is>
            </rdf:Description>
          </rdf:RDF>
        </sbml:annotation>
      </fbc:geneProduct>
      <fbc:geneProduct metaid="G_CLO1313_RS09185" sboTerm="SBO:0000243" fbc:id="G_CLO1313_RS09185" fbc:label="CLO1313_RS09185" fbc:name="CLO1313_RS09185_CDS_1">
        <sbml:annotation>
          <rdf:RDF>
            <rdf:Description rdf:about="#G_CLO1313_RS09185">
              <bqbiol:is>
                <rdf:Bag>
                  <rdf:li rdf:resource="http://identifiers.org/ncbigene/CLO1313_RS09185" />
                  <rdf:li rdf:resource="http://identifiers.org/ncbiprotein/WP_003512705.1" />
                  <rdf:li rdf:resource="http://identifiers.org/refseq/NC_017304" />
                </rdf:Bag>
              </bqbiol:is>
            </rdf:Description>
          </rdf:RDF>
        </sbml:annotation>
      </fbc:geneProduct>
      <fbc:geneProduct metaid="G_CLO1313_RS03545" sboTerm="SBO:0000243" fbc:id="G_CLO1313_RS03545" fbc:label="CLO1313_RS03545" fbc:name="CLO1313_RS03545_CDS_1">
        <sbml:annotation>
          <rdf:RDF>
            <rdf:Description rdf:about="#G_CLO1313_RS03545">
              <bqbiol:is>
                <rdf:Bag>
                  <rdf:li rdf:resource="http://identifiers.org/ncbigene/CLO1313_RS03545" />
                  <rdf:li rdf:resource="http://identifiers.org/ncbiprotein/WP_003511666.1" />
                  <rdf:li rdf:resource="http://identifiers.org/refseq/NC_017304" />
                </rdf:Bag>
              </bqbiol:is>
            </rdf:Description>
          </rdf:RDF>
        </sbml:annotation>
      </fbc:geneProduct>
      <fbc:geneProduct metaid="G_CLO1313_RS07895" sboTerm="SBO:0000243" fbc:id="G_CLO1313_RS07895" fbc:label="CLO1313_RS07895" fbc:name="CLO1313_RS07895_CDS_1">
        <sbml:annotation>
          <rdf:RDF>
            <rdf:Description rdf:about="#G_CLO1313_RS07895">
              <bqbiol:is>
                <rdf:Bag>
                  <rdf:li rdf:resource="http://identifiers.org/ncbigene/CLO1313_RS07895" />
                  <rdf:li rdf:resource="http://identifiers.org/ncbiprotein/WP_003516636.1" />
                  <rdf:li rdf:resource="http://identifiers.org/refseq/NC_017304" />
                </rdf:Bag>
              </bqbiol:is>
            </rdf:Description>
          </rdf:RDF>
        </sbml:annotation>
      </fbc:geneProduct>
      <fbc:geneProduct metaid="G_CLO1313_RS15440" sboTerm="SBO:0000243" fbc:id="G_CLO1313_RS15440" fbc:label="CLO1313_RS15440" fbc:name="CLO1313_RS15440_CDS_1">
        <sbml:annotation>
          <rdf:RDF>
            <rdf:Description rdf:about="#G_CLO1313_RS15440">
              <bqbiol:is>
                <rdf:Bag>
                  <rdf:li rdf:resource="http://identifiers.org/ncbigene/CLO1313_RS15440" />
                  <rdf:li rdf:resource="http://identifiers.org/ncbiprotein/WP_014522595.1" />
                  <rdf:li rdf:resource="http://identifiers.org/refseq/NC_017304" />
                </rdf:Bag>
              </bqbiol:is>
            </rdf:Description>
          </rdf:RDF>
        </sbml:annotation>
      </fbc:geneProduct>
      <fbc:geneProduct metaid="G_CLO1313_RS10750" sboTerm="SBO:0000243" fbc:id="G_CLO1313_RS10750" fbc:label="CLO1313_RS10750" fbc:name="CLO1313_RS10750_CDS_1">
        <sbml:annotation>
          <rdf:RDF>
            <rdf:Description rdf:about="#G_CLO1313_RS10750">
              <bqbiol:is>
                <rdf:Bag>
                  <rdf:li rdf:resource="http://identifiers.org/ncbigene/CLO1313_RS10750" />
                  <rdf:li rdf:resource="http://identifiers.org/ncbiprotein/WP_003512115.1" />
                  <rdf:li rdf:resource="http://identifiers.org/refseq/NC_017304" />
                </rdf:Bag>
              </bqbiol:is>
            </rdf:Description>
          </rdf:RDF>
        </sbml:annotation>
      </fbc:geneProduct>
      <fbc:geneProduct metaid="G_CLO1313_RS09915" sboTerm="SBO:0000243" fbc:id="G_CLO1313_RS09915" fbc:label="CLO1313_RS09915" fbc:name="CLO1313_RS09915_CDS_1">
        <sbml:annotation>
          <rdf:RDF>
            <rdf:Description rdf:about="#G_CLO1313_RS09915">
              <bqbiol:is>
                <rdf:Bag>
                  <rdf:li rdf:resource="http://identifiers.org/ncbigene/CLO1313_RS09915" />
                  <rdf:li rdf:resource="http://identifiers.org/ncbiprotein/WP_003512420.1" />
                  <rdf:li rdf:resource="http://identifiers.org/refseq/NC_017304" />
                </rdf:Bag>
              </bqbiol:is>
            </rdf:Description>
          </rdf:RDF>
        </sbml:annotation>
      </fbc:geneProduct>
      <fbc:geneProduct metaid="G_CLO1313_RS00705" sboTerm="SBO:0000243" fbc:id="G_CLO1313_RS00705" fbc:label="CLO1313_RS00705" fbc:name="CLO1313_RS00705_CDS_1">
        <sbml:annotation>
          <rdf:RDF>
            <rdf:Description rdf:about="#G_CLO1313_RS00705">
              <bqbiol:is>
                <rdf:Bag>
                  <rdf:li rdf:resource="http://identifiers.org/ncbigene/CLO1313_RS00705" />
                  <rdf:li rdf:resource="http://identifiers.org/ncbiprotein/WP_003518346.1" />
                  <rdf:li rdf:resource="http://identifiers.org/refseq/NC_017304" />
                </rdf:Bag>
              </bqbiol:is>
            </rdf:Description>
          </rdf:RDF>
        </sbml:annotation>
      </fbc:geneProduct>
      <fbc:geneProduct metaid="G_CLO1313_RS12825" sboTerm="SBO:0000243" fbc:id="G_CLO1313_RS12825" fbc:label="CLO1313_RS12825" fbc:name="CLO1313_RS12825_CDS_1">
        <sbml:annotation>
          <rdf:RDF>
            <rdf:Description rdf:about="#G_CLO1313_RS12825">
              <bqbiol:is>
                <rdf:Bag>
                  <rdf:li rdf:resource="http://identifiers.org/ncbigene/CLO1313_RS12825" />
                  <rdf:li rdf:resource="http://identifiers.org/ncbiprotein/WP_003513765.1" />
                  <rdf:li rdf:resource="http://identifiers.org/refseq/NC_017304" />
                </rdf:Bag>
              </bqbiol:is>
            </rdf:Description>
          </rdf:RDF>
        </sbml:annotation>
      </fbc:geneProduct>
      <fbc:geneProduct metaid="G_CLO1313_RS08095" sboTerm="SBO:0000243" fbc:id="G_CLO1313_RS08095" fbc:label="CLO1313_RS08095" fbc:name="CLO1313_RS08095_CDS_1">
        <sbml:annotation>
          <rdf:RDF>
            <rdf:Description rdf:about="#G_CLO1313_RS08095">
              <bqbiol:is>
                <rdf:Bag>
                  <rdf:li rdf:resource="http://identifiers.org/ncbigene/CLO1313_RS08095" />
                  <rdf:li rdf:resource="http://identifiers.org/ncbiprotein/WP_003516552.1" />
                  <rdf:li rdf:resource="http://identifiers.org/refseq/NC_017304" />
                </rdf:Bag>
              </bqbiol:is>
            </rdf:Description>
          </rdf:RDF>
        </sbml:annotation>
      </fbc:geneProduct>
      <fbc:geneProduct metaid="G_CLO1313_RS11010" sboTerm="SBO:0000243" fbc:id="G_CLO1313_RS11010" fbc:label="CLO1313_RS11010" fbc:name="CLO1313_RS11010_CDS_1">
        <sbml:annotation>
          <rdf:RDF>
            <rdf:Description rdf:about="#G_CLO1313_RS11010">
              <bqbiol:is>
                <rdf:Bag>
                  <rdf:li rdf:resource="http://identifiers.org/ncbigene/CLO1313_RS11010" />
                  <rdf:li rdf:resource="http://identifiers.org/ncbiprotein/WP_003518401.1" />
                  <rdf:li rdf:resource="http://identifiers.org/refseq/NC_017304" />
                </rdf:Bag>
              </bqbiol:is>
            </rdf:Description>
          </rdf:RDF>
        </sbml:annotation>
      </fbc:geneProduct>
      <fbc:geneProduct metaid="G_CLO1313_RS01780" sboTerm="SBO:0000243" fbc:id="G_CLO1313_RS01780" fbc:label="CLO1313_RS01780" fbc:name="CLO1313_RS01780_CDS_1">
        <sbml:annotation>
          <rdf:RDF>
            <rdf:Description rdf:about="#G_CLO1313_RS01780">
              <bqbiol:is>
                <rdf:Bag>
                  <rdf:li rdf:resource="http://identifiers.org/ncbigene/CLO1313_RS01780" />
                  <rdf:li rdf:resource="http://identifiers.org/ncbiprotein/WP_003515342.1" />
                  <rdf:li rdf:resource="http://identifiers.org/refseq/NC_017304" />
                </rdf:Bag>
              </bqbiol:is>
            </rdf:Description>
          </rdf:RDF>
        </sbml:annotation>
      </fbc:geneProduct>
      <fbc:geneProduct metaid="G_CLO1313_RS07205" sboTerm="SBO:0000243" fbc:id="G_CLO1313_RS07205" fbc:label="CLO1313_RS07205" fbc:name="CLO1313_RS07205_CDS_1">
        <sbml:annotation>
          <rdf:RDF>
            <rdf:Description rdf:about="#G_CLO1313_RS07205">
              <bqbiol:is>
                <rdf:Bag>
                  <rdf:li rdf:resource="http://identifiers.org/ncbigene/CLO1313_RS07205" />
                  <rdf:li rdf:resource="http://identifiers.org/ncbiprotein/WP_003516390.1" />
                  <rdf:li rdf:resource="http://identifiers.org/refseq/NC_017304" />
                </rdf:Bag>
              </bqbiol:is>
            </rdf:Description>
          </rdf:RDF>
        </sbml:annotation>
      </fbc:geneProduct>
      <fbc:geneProduct metaid="G_CLO1313_RS08595" sboTerm="SBO:0000243" fbc:id="G_CLO1313_RS08595" fbc:label="CLO1313_RS08595" fbc:name="CLO1313_RS08595_CDS_1">
        <sbml:annotation>
          <rdf:RDF>
            <rdf:Description rdf:about="#G_CLO1313_RS08595">
              <bqbiol:is>
                <rdf:Bag>
                  <rdf:li rdf:resource="http://identifiers.org/ncbigene/CLO1313_RS08595" />
                  <rdf:li rdf:resource="http://identifiers.org/ncbiprotein/WP_003517581.1" />
                  <rdf:li rdf:resource="http://identifiers.org/refseq/NC_017304" />
                </rdf:Bag>
              </bqbiol:is>
            </rdf:Description>
          </rdf:RDF>
        </sbml:annotation>
      </fbc:geneProduct>
      <fbc:geneProduct metaid="G_CLO1313_RS14250" sboTerm="SBO:0000243" fbc:id="G_CLO1313_RS14250" fbc:label="CLO1313_RS14250" fbc:name="CLO1313_RS14250_CDS_1">
        <sbml:annotation>
          <rdf:RDF>
            <rdf:Description rdf:about="#G_CLO1313_RS14250">
              <bqbiol:is>
                <rdf:Bag>
                  <rdf:li rdf:resource="http://identifiers.org/ncbigene/CLO1313_RS14250" />
                  <rdf:li rdf:resource="http://identifiers.org/ncbiprotein/WP_003516879.1" />
                  <rdf:li rdf:resource="http://identifiers.org/refseq/NC_017304" />
                </rdf:Bag>
              </bqbiol:is>
            </rdf:Description>
          </rdf:RDF>
        </sbml:annotation>
      </fbc:geneProduct>
      <fbc:geneProduct metaid="G_CLO1313_RS00915" sboTerm="SBO:0000243" fbc:id="G_CLO1313_RS00915" fbc:label="CLO1313_RS00915" fbc:name="CLO1313_RS00915_CDS_1">
        <sbml:annotation>
          <rdf:RDF>
            <rdf:Description rdf:about="#G_CLO1313_RS00915">
              <bqbiol:is>
                <rdf:Bag>
                  <rdf:li rdf:resource="http://identifiers.org/ncbigene/CLO1313_RS00915" />
                  <rdf:li rdf:resource="http://identifiers.org/ncbiprotein/WP_003512991.1" />
                  <rdf:li rdf:resource="http://identifiers.org/refseq/NC_017304" />
                </rdf:Bag>
              </bqbiol:is>
            </rdf:Description>
          </rdf:RDF>
        </sbml:annotation>
      </fbc:geneProduct>
      <fbc:geneProduct metaid="G_CLO1313_RS07470" sboTerm="SBO:0000243" fbc:id="G_CLO1313_RS07470" fbc:label="CLO1313_RS07470" fbc:name="CLO1313_RS07470_CDS_1">
        <sbml:annotation>
          <rdf:RDF>
            <rdf:Description rdf:about="#G_CLO1313_RS07470">
              <bqbiol:is>
                <rdf:Bag>
                  <rdf:li rdf:resource="http://identifiers.org/ncbigene/CLO1313_RS07470" />
                  <rdf:li rdf:resource="http://identifiers.org/ncbiprotein/WP_003516278.1" />
                  <rdf:li rdf:resource="http://identifiers.org/refseq/NC_017304" />
                </rdf:Bag>
              </bqbiol:is>
            </rdf:Description>
          </rdf:RDF>
        </sbml:annotation>
      </fbc:geneProduct>
      <fbc:geneProduct metaid="G_CLO1313_RS11155" sboTerm="SBO:0000243" fbc:id="G_CLO1313_RS11155" fbc:label="CLO1313_RS11155" fbc:name="CLO1313_RS11155_CDS_1">
        <sbml:annotation>
          <rdf:RDF>
            <rdf:Description rdf:about="#G_CLO1313_RS11155">
              <bqbiol:is>
                <rdf:Bag>
                  <rdf:li rdf:resource="http://identifiers.org/ncbigene/CLO1313_RS11155" />
                  <rdf:li rdf:resource="http://identifiers.org/ncbiprotein/WP_003511942.1" />
                  <rdf:li rdf:resource="http://identifiers.org/refseq/NC_017304" />
                </rdf:Bag>
              </bqbiol:is>
            </rdf:Description>
          </rdf:RDF>
        </sbml:annotation>
      </fbc:geneProduct>
      <fbc:geneProduct metaid="G_CLO1313_RS14345" sboTerm="SBO:0000243" fbc:id="G_CLO1313_RS14345" fbc:label="CLO1313_RS14345" fbc:name="CLO1313_RS14345_CDS_1">
        <sbml:annotation>
          <rdf:RDF>
            <rdf:Description rdf:about="#G_CLO1313_RS14345">
              <bqbiol:is>
                <rdf:Bag>
                  <rdf:li rdf:resource="http://identifiers.org/ncbigene/CLO1313_RS14345" />
                  <rdf:li rdf:resource="http://identifiers.org/ncbiprotein/WP_003516866.1" />
                  <rdf:li rdf:resource="http://identifiers.org/refseq/NC_017304" />
                </rdf:Bag>
              </bqbiol:is>
            </rdf:Description>
          </rdf:RDF>
        </sbml:annotation>
      </fbc:geneProduct>
      <fbc:geneProduct metaid="G_CLO1313_RS02010" sboTerm="SBO:0000243" fbc:id="G_CLO1313_RS02010" fbc:label="CLO1313_RS02010" fbc:name="CLO1313_RS02010_CDS_1">
        <sbml:annotation>
          <rdf:RDF>
            <rdf:Description rdf:about="#G_CLO1313_RS02010">
              <bqbiol:is>
                <rdf:Bag>
                  <rdf:li rdf:resource="http://identifiers.org/ncbigene/CLO1313_RS02010" />
                  <rdf:li rdf:resource="http://identifiers.org/ncbiprotein/WP_003515284.1" />
                  <rdf:li rdf:resource="http://identifiers.org/refseq/NC_017304" />
                </rdf:Bag>
              </bqbiol:is>
            </rdf:Description>
          </rdf:RDF>
        </sbml:annotation>
      </fbc:geneProduct>
      <fbc:geneProduct metaid="G_CLO1313_RS09890" sboTerm="SBO:0000243" fbc:id="G_CLO1313_RS09890" fbc:label="CLO1313_RS09890" fbc:name="CLO1313_RS09890_CDS_1">
        <sbml:annotation>
          <rdf:RDF>
            <rdf:Description rdf:about="#G_CLO1313_RS09890">
              <bqbiol:is>
                <rdf:Bag>
                  <rdf:li rdf:resource="http://identifiers.org/ncbigene/CLO1313_RS09890" />
                  <rdf:li rdf:resource="http://identifiers.org/ncbiprotein/WP_003518175.1" />
                  <rdf:li rdf:resource="http://identifiers.org/refseq/NC_017304" />
                </rdf:Bag>
              </bqbiol:is>
            </rdf:Description>
          </rdf:RDF>
        </sbml:annotation>
      </fbc:geneProduct>
      <fbc:geneProduct metaid="G_CLO1313_RS07080" sboTerm="SBO:0000243" fbc:id="G_CLO1313_RS07080" fbc:label="CLO1313_RS07080" fbc:name="CLO1313_RS07080_CDS_1">
        <sbml:annotation>
          <rdf:RDF>
            <rdf:Description rdf:about="#G_CLO1313_RS07080">
              <bqbiol:is>
                <rdf:Bag>
                  <rdf:li rdf:resource="http://identifiers.org/ncbigene/CLO1313_RS07080" />
                  <rdf:li rdf:resource="http://identifiers.org/ncbiprotein/WP_003518736.1" />
                  <rdf:li rdf:resource="http://identifiers.org/refseq/NC_017304" />
                </rdf:Bag>
              </bqbiol:is>
            </rdf:Description>
          </rdf:RDF>
        </sbml:annotation>
      </fbc:geneProduct>
      <fbc:geneProduct metaid="G_CLO1313_RS11090" sboTerm="SBO:0000243" fbc:id="G_CLO1313_RS11090" fbc:label="CLO1313_RS11090" fbc:name="CLO1313_RS11090_CDS_1">
        <sbml:annotation>
          <rdf:RDF>
            <rdf:Description rdf:about="#G_CLO1313_RS11090">
              <bqbiol:is>
                <rdf:Bag>
                  <rdf:li rdf:resource="http://identifiers.org/ncbigene/CLO1313_RS11090" />
                  <rdf:li rdf:resource="http://identifiers.org/ncbiprotein/WP_003518381.1" />
                  <rdf:li rdf:resource="http://identifiers.org/refseq/NC_017304" />
                </rdf:Bag>
              </bqbiol:is>
            </rdf:Description>
          </rdf:RDF>
        </sbml:annotation>
      </fbc:geneProduct>
      <fbc:geneProduct metaid="G_CLO1313_RS03210" sboTerm="SBO:0000243" fbc:id="G_CLO1313_RS03210" fbc:label="CLO1313_RS03210" fbc:name="CLO1313_RS03210_CDS_1">
        <sbml:annotation>
          <rdf:RDF>
            <rdf:Description rdf:about="#G_CLO1313_RS03210">
              <bqbiol:is>
                <rdf:Bag>
                  <rdf:li rdf:resource="http://identifiers.org/ncbigene/CLO1313_RS03210" />
                  <rdf:li rdf:resource="http://identifiers.org/ncbiprotein/WP_014522594.1" />
                  <rdf:li rdf:resource="http://identifiers.org/refseq/NC_017304" />
                </rdf:Bag>
              </bqbiol:is>
            </rdf:Description>
          </rdf:RDF>
        </sbml:annotation>
      </fbc:geneProduct>
      <fbc:geneProduct metaid="G_CLO1313_RS09150" sboTerm="SBO:0000243" fbc:id="G_CLO1313_RS09150" fbc:label="CLO1313_RS09150" fbc:name="CLO1313_RS09150_CDS_1">
        <sbml:annotation>
          <rdf:RDF>
            <rdf:Description rdf:about="#G_CLO1313_RS09150">
              <bqbiol:is>
                <rdf:Bag>
                  <rdf:li rdf:resource="http://identifiers.org/ncbigene/CLO1313_RS09150" />
                  <rdf:li rdf:resource="http://identifiers.org/ncbiprotein/WP_003518690.1" />
                  <rdf:li rdf:resource="http://identifiers.org/refseq/NC_017304" />
                </rdf:Bag>
              </bqbiol:is>
            </rdf:Description>
          </rdf:RDF>
        </sbml:annotation>
      </fbc:geneProduct>
      <fbc:geneProduct metaid="G_CLO1313_RS02120" sboTerm="SBO:0000243" fbc:id="G_CLO1313_RS02120" fbc:label="CLO1313_RS02120" fbc:name="CLO1313_RS02120_CDS_1">
        <sbml:annotation>
          <rdf:RDF>
            <rdf:Description rdf:about="#G_CLO1313_RS02120">
              <bqbiol:is>
                <rdf:Bag>
                  <rdf:li rdf:resource="http://identifiers.org/ncbigene/CLO1313_RS02120" />
                  <rdf:li rdf:resource="http://identifiers.org/ncbiprotein/WP_003514562.1" />
                  <rdf:li rdf:resource="http://identifiers.org/refseq/NC_017304" />
                </rdf:Bag>
              </bqbiol:is>
            </rdf:Description>
          </rdf:RDF>
        </sbml:annotation>
      </fbc:geneProduct>
      <fbc:geneProduct metaid="G_CLO1313_RS02665" sboTerm="SBO:0000243" fbc:id="G_CLO1313_RS02665" fbc:label="CLO1313_RS02665" fbc:name="CLO1313_RS02665_CDS_1">
        <sbml:annotation>
          <rdf:RDF>
            <rdf:Description rdf:about="#G_CLO1313_RS02665">
              <bqbiol:is>
                <rdf:Bag>
                  <rdf:li rdf:resource="http://identifiers.org/ncbigene/CLO1313_RS02665" />
                  <rdf:li rdf:resource="http://identifiers.org/ncbiprotein/WP_014522591.1" />
                  <rdf:li rdf:resource="http://identifiers.org/refseq/NC_017304" />
                </rdf:Bag>
              </bqbiol:is>
            </rdf:Description>
          </rdf:RDF>
        </sbml:annotation>
      </fbc:geneProduct>
      <fbc:geneProduct metaid="G_CLO1313_RS09925" sboTerm="SBO:0000243" fbc:id="G_CLO1313_RS09925" fbc:label="CLO1313_RS09925" fbc:name="CLO1313_RS09925_CDS_1">
        <sbml:annotation>
          <rdf:RDF>
            <rdf:Description rdf:about="#G_CLO1313_RS09925">
              <bqbiol:is>
                <rdf:Bag>
                  <rdf:li rdf:resource="http://identifiers.org/ncbigene/CLO1313_RS09925" />
                  <rdf:li rdf:resource="http://identifiers.org/ncbiprotein/WP_003512416.1" />
                  <rdf:li rdf:resource="http://identifiers.org/refseq/NC_017304" />
                </rdf:Bag>
              </bqbiol:is>
            </rdf:Description>
          </rdf:RDF>
        </sbml:annotation>
      </fbc:geneProduct>
      <fbc:geneProduct metaid="G_CLO1313_RS09045" sboTerm="SBO:0000243" fbc:id="G_CLO1313_RS09045" fbc:label="CLO1313_RS09045" fbc:name="CLO1313_RS09045_CDS_1">
        <sbml:annotation>
          <rdf:RDF>
            <rdf:Description rdf:about="#G_CLO1313_RS09045">
              <bqbiol:is>
                <rdf:Bag>
                  <rdf:li rdf:resource="http://identifiers.org/ncbigene/CLO1313_RS09045" />
                  <rdf:li rdf:resource="http://identifiers.org/ncbiprotein/WP_003519072.1" />
                  <rdf:li rdf:resource="http://identifiers.org/refseq/NC_017304" />
                </rdf:Bag>
              </bqbiol:is>
            </rdf:Description>
          </rdf:RDF>
        </sbml:annotation>
      </fbc:geneProduct>
      <fbc:geneProduct metaid="G_CLO1313_RS03220" sboTerm="SBO:0000243" fbc:id="G_CLO1313_RS03220" fbc:label="CLO1313_RS03220" fbc:name="CLO1313_RS03220_CDS_1">
        <sbml:annotation>
          <rdf:RDF>
            <rdf:Description rdf:about="#G_CLO1313_RS03220">
              <bqbiol:is>
                <rdf:Bag>
                  <rdf:li rdf:resource="http://identifiers.org/ncbigene/CLO1313_RS03220" />
                  <rdf:li rdf:resource="http://identifiers.org/ncbiprotein/WP_003519375.1" />
                  <rdf:li rdf:resource="http://identifiers.org/refseq/NC_017304" />
                </rdf:Bag>
              </bqbiol:is>
            </rdf:Description>
          </rdf:RDF>
        </sbml:annotation>
      </fbc:geneProduct>
      <fbc:geneProduct metaid="G_CLO1313_RS14190" sboTerm="SBO:0000243" fbc:id="G_CLO1313_RS14190" fbc:label="CLO1313_RS14190" fbc:name="CLO1313_RS14190_CDS_1">
        <sbml:annotation>
          <rdf:RDF>
            <rdf:Description rdf:about="#G_CLO1313_RS14190">
              <bqbiol:is>
                <rdf:Bag>
                  <rdf:li rdf:resource="http://identifiers.org/ncbigene/CLO1313_RS14190" />
                  <rdf:li rdf:resource="http://identifiers.org/ncbiprotein/WP_003516694.1" />
                  <rdf:li rdf:resource="http://identifiers.org/refseq/NC_017304" />
                </rdf:Bag>
              </bqbiol:is>
            </rdf:Description>
          </rdf:RDF>
        </sbml:annotation>
      </fbc:geneProduct>
    </fbc:listOfGeneProducts>
    <listOfReactions>
      <reaction fast="false" id="R_PPA" metaid="R_PPA" name="Inorganic diphosphatase" reversible="false" sboTerm="SBO:0000176" fbc:lowerFluxBound="cobra_0_bound" fbc:upperFluxBound="cobra_default_ub">
        <sbml:annotation>
          <rdf:RDF>
            <rdf:Description rdf:about="#R_PPA">
              <bqbiol:is>
                <rdf:Bag>
                  <rdf:li rdf:resource="http://identifiers.org/ec-code/3.6.1.1" />
                  <rdf:li rdf:resource="http://identifiers.org/kegg.reaction/R00004" />
                </rdf:Bag>
              </bqbiol:is>
            </rdf:Description>
          </rdf:RDF>
        </sbml:annotation>
        <listOfReactants>
          <speciesReference constant="true" species="M_h_e" stoichiometry="2" />
          <speciesReference constant="true" species="M_pi_c" stoichiometry="2" />
        </listOfReactants>
        <listOfProducts>
          <speciesReference constant="true" species="M_h2o_c" stoichiometry="1" />
          <speciesReference constant="true" species="M_h_c" stoichiometry="1" />
          <speciesReference constant="true" species="M_ppi_c" stoichiometry="1" />
        </listOfProducts>
        <fbc:geneProductAssociation>
          <fbc:geneProductRef fbc:geneProduct="G_CLO1313_RS04240" />
        </fbc:geneProductAssociation>
      </reaction>
      <reaction fast="false" id="R_ACLS" metaid="R_ACLS" name="Acetolactate synthase" reversible="false" sboTerm="SBO:0000176" fbc:lowerFluxBound="cobra_0_bound" fbc:upperFluxBound="cobra_default_ub">
        <sbml:annotation>
          <rdf:RDF>
            <rdf:Description rdf:about="#R_ACLS">
              <bqbiol:is>
                <rdf:Bag>
                  <rdf:li rdf:resource="http://identifiers.org/bigg.reaction/ACLS, ACLSm" />
                  <rdf:li rdf:resource="http://identifiers.org/brenda/BR37100, BS386675" />
                  <rdf:li rdf:resource="http://identifiers.org/ec-code/2.2.1.6" />
                  <rdf:li rdf:resource="http://identifiers.org/iatcore/VAL1" />
                  <rdf:li rdf:resource="http://identifiers.org/kegg.reaction/R00006, R00226" />
                  <rdf:li rdf:resource="http://identifiers.org/metacyc/ACETOLACTSYN-RXN" />
                  <rdf:li rdf:resource="http://identifiers.org/metanetx.reaction/MNXR392" />
                  <rdf:li rdf:resource="http://identifiers.org/rhea/20501, 20502, 20503, 20504, 25249, 25250, 25251, 25252" />
                  <rdf:li rdf:resource="http://identifiers.org/seed.reaction/rxn00003" />
                  <rdf:li rdf:resource="http://identifiers.org/unipathway.reaction/UCR00226, UER00677" />
                </rdf:Bag>
              </bqbiol:is>
            </rdf:Description>
          </rdf:RDF>
        </sbml:annotation>
        <listOfReactants>
          <speciesReference constant="true" species="M_h_c" stoichiometry="1" />
          <speciesReference constant="true" species="M_pyr_c" stoichiometry="2" />
        </listOfReactants>
        <listOfProducts>
          <speciesReference constant="true" species="M_alac__S_c" stoichiometry="1" />
          <speciesReference constant="true" species="M_co2_c" stoichiometry="1" />
        </listOfProducts>
        <fbc:geneProductAssociation>
          <fbc:or>
            <fbc:and>
              <fbc:geneProductRef fbc:geneProduct="G_CLO1313_RS00530" />
              <fbc:geneProductRef fbc:geneProduct="G_CLO1313_RS00535" />
            </fbc:and>
            <fbc:geneProductRef fbc:geneProduct="G_CLO1313_RS01575" />
          </fbc:or>
        </fbc:geneProductAssociation>
      </reaction>
      <reaction fast="false" id="R_PDHam1hi" metaid="R_PDHam1hi" name="Pyruvate dehydrogenase (acetyl-transferring)" reversible="false" sboTerm="SBO:0000176" fbc:lowerFluxBound="cobra_0_bound" fbc:upperFluxBound="cobra_default_ub">
        <sbml:annotation>
          <rdf:RDF>
            <rdf:Description rdf:about="#R_PDHam1hi">
              <bqbiol:is>
                <rdf:Bag>
                  <rdf:li rdf:resource="http://identifiers.org/ec-code/1.2.4.1         2.2.1.6         4.1.1.1" />
                  <rdf:li rdf:resource="http://identifiers.org/kegg.reaction/R00014, R08648" />
                  <rdf:li rdf:resource="http://identifiers.org/metacyc/RXN-12583" />
                  <rdf:li rdf:resource="http://identifiers.org/metanetx.reaction/MNXR59103" />
                  <rdf:li rdf:resource="http://identifiers.org/seed.reaction/rxn00011" />
                  <rdf:li rdf:resource="http://identifiers.org/unipathway.reaction/UCR00014" />
                </rdf:Bag>
              </bqbiol:is>
            </rdf:Description>
          </rdf:RDF>
        </sbml:annotation>
        <listOfReactants>
          <speciesReference constant="true" species="M_h_c" stoichiometry="1" />
          <speciesReference constant="true" species="M_pyr_c" stoichiometry="1" />
          <speciesReference constant="true" species="M_thmpp_c" stoichiometry="1" />
        </listOfReactants>
        <listOfProducts>
          <speciesReference constant="true" species="M_2ahethmpp_c" stoichiometry="1" />
          <speciesReference constant="true" species="M_co2_c" stoichiometry="1" />
        </listOfProducts>
        <fbc:geneProductAssociation>
          <fbc:or>
            <fbc:geneProductRef fbc:geneProduct="G_CLO1313_RS00530" />
            <fbc:geneProductRef fbc:geneProduct="G_CLO1313_RS00535" />
            <fbc:geneProductRef fbc:geneProduct="G_CLO1313_RS01575" />
          </fbc:or>
        </fbc:geneProductAssociation>
      </reaction>
      <reaction fast="false" id="R_ECH" metaid="R_ECH" name="(FeFe)-hydrogenase, ferredoxin dependent, membrane-bound" reversible="true" sboTerm="SBO:0000176" fbc:lowerFluxBound="cobra_default_lb" fbc:upperFluxBound="cobra_default_ub">
        <sbml:annotation>
          <rdf:RDF>
            <rdf:Description rdf:about="#R_ECH">
              <bqbiol:is>
                <rdf:Bag>
                  <rdf:li rdf:resource="http://identifiers.org/ec-code/1.12.7.2        1.12.99.-" />
                  <rdf:li rdf:resource="http://identifiers.org/iatcore/FEM14, ECH" />
                  <rdf:li rdf:resource="http://identifiers.org/kegg.reaction/R00019" />
                </rdf:Bag>
              </bqbiol:is>
            </rdf:Description>
          </rdf:RDF>
        </sbml:annotation>
        <listOfReactants>
          <speciesReference constant="true" species="M_fdxr_42_c" stoichiometry="2" />
          <speciesReference constant="true" species="M_h_c" stoichiometry="3" />
        </listOfReactants>
        <listOfProducts>
          <speciesReference constant="true" species="M_fdxo_42_c" stoichiometry="2" />
          <speciesReference constant="true" species="M_h2_c" stoichiometry="1" />
          <speciesReference constant="true" species="M_h_e" stoichiometry="1" />
        </listOfProducts>
        <fbc:geneProductAssociation>
          <fbc:and>
            <fbc:geneProductRef fbc:geneProduct="G_CLO1313_RS02885" />
            <fbc:geneProductRef fbc:geneProduct="G_CLO1313_RS02890" />
            <fbc:geneProductRef fbc:geneProduct="G_CLO1313_RS02895" />
            <fbc:geneProductRef fbc:geneProduct="G_CLO1313_RS02900" />
            <fbc:geneProductRef fbc:geneProduct="G_CLO1313_RS02905" />
            <fbc:geneProductRef fbc:geneProduct="G_CLO1313_RS02910" />
            <fbc:geneProductRef fbc:geneProduct="G_CLO1313_RS15535" />
            <fbc:geneProductRef fbc:geneProduct="G_CLO1313_RS02915" />
            <fbc:geneProductRef fbc:geneProduct="G_CLO1313_RS02920" />
            <fbc:geneProductRef fbc:geneProduct="G_CLO1313_RS02925" />
            <fbc:geneProductRef fbc:geneProduct="G_CLO1313_RS02930" />
            <fbc:geneProductRef fbc:geneProduct="G_CLO1313_RS02935" />
            <fbc:or>
              <fbc:geneProductRef fbc:geneProduct="G_CLO1313_RS09510" />
              <fbc:geneProductRef fbc:geneProduct="G_CLO1313_RS09060" />
            </fbc:or>
          </fbc:and>
        </fbc:geneProductAssociation>
      </reaction>
      <reaction fast="false" id="R_AHEXASE3" metaid="R_AHEXASE3" name="Beta-N-acetylhexosaminidase, cytosol" reversible="false" sboTerm="SBO:0000176" fbc:lowerFluxBound="cobra_0_bound" fbc:upperFluxBound="cobra_default_ub">
        <sbml:annotation>
          <rdf:RDF>
            <rdf:Description rdf:about="#R_AHEXASE3">
              <bqbiol:is>
                <rdf:Bag>
                  <rdf:li rdf:resource="http://identifiers.org/ec-code/3.2.1.52" />
                  <rdf:li rdf:resource="http://identifiers.org/kegg.reaction/R00022, R06141" />
                  <rdf:li rdf:resource="http://identifiers.org/metacyc/RXN-12625" />
                  <rdf:li rdf:resource="http://identifiers.org/metanetx.reaction/MNXR5635" />
                  <rdf:li rdf:resource="http://identifiers.org/rhea/30671, 30672, 30673, 30674" />
                  <rdf:li rdf:resource="http://identifiers.org/seed.reaction/rxn00016" />
                </rdf:Bag>
              </bqbiol:is>
            </rdf:Description>
          </rdf:RDF>
        </sbml:annotation>
        <listOfReactants>
          <speciesReference constant="true" species="M_chtbs_c" stoichiometry="1" />
          <speciesReference constant="true" species="M_h2o_c" stoichiometry="1" />
        </listOfReactants>
        <listOfProducts>
          <speciesReference constant="true" species="M_acgam_c" stoichiometry="2" />
        </listOfProducts>
        <fbc:geneProductAssociation>
          <fbc:geneProductRef fbc:geneProduct="G_CLO1313_RS09635" />
        </fbc:geneProductAssociation>
      </reaction>
      <reaction fast="false" id="R_CLBH" metaid="R_CLBH" name="Cellobiose hydrolase" reversible="false" sboTerm="SBO:0000176" fbc:lowerFluxBound="cobra_0_bound" fbc:upperFluxBound="cobra_default_ub">
        <sbml:annotation>
          <rdf:RDF>
            <rdf:Description rdf:about="#R_CLBH">
              <bqbiol:is>
                <rdf:Bag>
                  <rdf:li rdf:resource="http://identifiers.org/biocyc/RXN-10773" />
                  <rdf:li rdf:resource="http://identifiers.org/ec-code/3.2.1.21" />
                  <rdf:li rdf:resource="http://identifiers.org/kegg.reaction/R00026" />
                  <rdf:li rdf:resource="http://identifiers.org/metanetx.reaction/MNXR14507" />
                  <rdf:li rdf:resource="http://identifiers.org/rhea/30679, 30680, 30681, 30682" />
                  <rdf:li rdf:resource="http://identifiers.org/seed.reaction/rxn00020" />
                </rdf:Bag>
              </bqbiol:is>
            </rdf:Description>
          </rdf:RDF>
        </sbml:annotation>
        <listOfReactants>
          <speciesReference constant="true" species="M_cellb_c" stoichiometry="1" />
          <speciesReference constant="true" species="M_h2o_c" stoichiometry="1" />
        </listOfReactants>
        <listOfProducts>
          <speciesReference constant="true" species="M_glc__D_c" stoichiometry="2" />
        </listOfProducts>
        <fbc:geneProductAssociation>
          <fbc:or>
            <fbc:geneProductRef fbc:geneProduct="G_CLO1313_RS05115" />
            <fbc:geneProductRef fbc:geneProduct="G_CLO1313_RS10225" />
            <fbc:geneProductRef fbc:geneProduct="G_CLO1313_RS04225" />
          </fbc:or>
        </fbc:geneProductAssociation>
      </reaction>
      <reaction fast="false" id="R_PPBNGS" metaid="R_PPBNGS" name="Porphobilinogen synthase" reversible="false" sboTerm="SBO:0000176" fbc:lowerFluxBound="cobra_0_bound" fbc:upperFluxBound="cobra_default_ub">
        <sbml:annotation>
          <rdf:RDF>
            <rdf:Description rdf:about="#R_PPBNGS">
              <bqbiol:is>
                <rdf:Bag>
                  <rdf:li rdf:resource="http://identifiers.org/bigg.reaction/PPBNGS" />
                  <rdf:li rdf:resource="http://identifiers.org/biopath/RXN00685" />
                  <rdf:li rdf:resource="http://identifiers.org/brenda/BR22826" />
                  <rdf:li rdf:resource="http://identifiers.org/ec-code/4.2.1.24" />
                  <rdf:li rdf:resource="http://identifiers.org/kegg.reaction/R00036" />
                  <rdf:li rdf:resource="http://identifiers.org/metacyc/PORPHOBILSYNTH-RXN" />
                  <rdf:li rdf:resource="http://identifiers.org/metanetx.reaction/MNXR4380" />
                  <rdf:li rdf:resource="http://identifiers.org/reactome/REACT_102149, REACT_105735, REACT_108067, REACT_108366, REACT_109551, REACT_115799, REACT_29574, REACT_30060, REACT_34582, REACT_78417, REACT_79090, REACT_86208, REACT_86506, REACT_87228, REACT_87418, REACT_91105, REACT_93306, REACT_9430, REACT_95615, REACT_95858" />
                  <rdf:li rdf:resource="http://identifiers.org/rhea/24064, 24065, 24066, 24067" />
                  <rdf:li rdf:resource="http://identifiers.org/seed.reaction/rxn00029" />
                  <rdf:li rdf:resource="http://identifiers.org/unipathway.reaction/UCR00036, UER00318" />
                </rdf:Bag>
              </bqbiol:is>
            </rdf:Description>
          </rdf:RDF>
        </sbml:annotation>
        <listOfReactants>
          <speciesReference constant="true" species="M_5aop_c" stoichiometry="2" />
        </listOfReactants>
        <listOfProducts>
          <speciesReference constant="true" species="M_h2o_c" stoichiometry="2" />
          <speciesReference constant="true" species="M_h_c" stoichiometry="1" />
          <speciesReference constant="true" species="M_ppbng_c" stoichiometry="1" />
        </listOfProducts>
        <fbc:geneProductAssociation>
          <fbc:geneProductRef fbc:geneProduct="G_CLO1313_RS00595" />
        </fbc:geneProductAssociation>
      </reaction>
      <reaction fast="false" id="R_HMBS" metaid="R_HMBS" name="Hydroxymethylbilane synthase" reversible="false" sboTerm="SBO:0000176" fbc:lowerFluxBound="cobra_0_bound" fbc:upperFluxBound="cobra_default_ub">
        <sbml:annotation>
          <rdf:RDF>
            <rdf:Description rdf:about="#R_HMBS">
              <bqbiol:is>
                <rdf:Bag>
                  <rdf:li rdf:resource="http://identifiers.org/bigg.reaction/HMBS" />
                  <rdf:li rdf:resource="http://identifiers.org/biopath/RXN00155" />
                  <rdf:li rdf:resource="http://identifiers.org/brenda/BR44288" />
                  <rdf:li rdf:resource="http://identifiers.org/ec-code/2.5.1.61" />
                  <rdf:li rdf:resource="http://identifiers.org/metanetx.reaction/MNXR2980" />
                  <rdf:li rdf:resource="http://identifiers.org/reactome/REACT_109251, REACT_111975, REACT_112064, REACT_112125, REACT_112182, REACT_112412, REACT_112891, REACT_112987, REACT_113975, REACT_114418, REACT_114514, REACT_114679, REACT_114680, REACT_116165, REACT_135579, REACT_140435, REACT_142207, REACT_145624, REACT_9446" />
                  <rdf:li rdf:resource="http://identifiers.org/rhea/13185, 13186, 13187, 13188" />
                  <rdf:li rdf:resource="http://identifiers.org/seed.reaction/rxn00060" />
                  <rdf:li rdf:resource="http://identifiers.org/unipathway.reaction/UCR00084, UER00319" />
                </rdf:Bag>
              </bqbiol:is>
            </rdf:Description>
          </rdf:RDF>
        </sbml:annotation>
        <listOfReactants>
          <speciesReference constant="true" species="M_h2o_c" stoichiometry="1" />
          <speciesReference constant="true" species="M_ppbng_c" stoichiometry="4" />
        </listOfReactants>
        <listOfProducts>
          <speciesReference constant="true" species="M_hmbil_c" stoichiometry="1" />
          <speciesReference constant="true" species="M_nh4_c" stoichiometry="4" />
        </listOfProducts>
        <fbc:geneProductAssociation>
          <fbc:geneProductRef fbc:geneProduct="G_CLO1313_RS00585" />
        </fbc:geneProductAssociation>
      </reaction>
      <reaction fast="false" id="R_ATPS" metaid="R_ATPS" name="ATPase" reversible="false" sboTerm="SBO:0000176" fbc:lowerFluxBound="cobra_0_bound" fbc:upperFluxBound="cobra_default_ub">
        <sbml:annotation>
          <rdf:RDF>
            <rdf:Description rdf:about="#R_ATPS">
              <bqbiol:is>
                <rdf:Bag>
                  <rdf:li rdf:resource="http://identifiers.org/bigg.reaction/ATPM, ATPS, NTP1" />
                  <rdf:li rdf:resource="http://identifiers.org/biopath/RXN00003, RXN01035" />
                  <rdf:li rdf:resource="http://identifiers.org/brenda/BR22769, BR22782, BS141407" />
                  <rdf:li rdf:resource="http://identifiers.org/ec-code/3.6.1.3         3.6.1.5         3.6.1.8         3.6.1.15" />
                  <rdf:li rdf:resource="http://identifiers.org/kegg.reaction/R00086" />
                  <rdf:li rdf:resource="http://identifiers.org/metacyc/3.6.3.50-RXN, 3.6.3.51-RXN, 3.6.3.52-RXN, 3.6.4.1-RXN, 3.6.4.11-RXN, 3.6.4.2-RXN, 3.6.4.3-RXN, 3.6.4.4-RXN, 3.6.4.5-RXN, 3.6.4.6-RXN, 3.6.4.7-RXN, 3.6.4.8-RXN, 3.6.4.9-RXN, ADENOSINETRIPHOSPHATASE-RXN, RXN-10799, RXN-10800, RXN-11109, RXN-11135, RXN0-1061" />
                  <rdf:li rdf:resource="http://identifiers.org/metanetx.reaction/MNXR892" />
                  <rdf:li rdf:resource="http://identifiers.org/reactome/REACT_110331, REACT_114392, REACT_125833, REACT_125930, REACT_127575, REACT_128535, REACT_131968, REACT_132070, REACT_132222, REACT_133711, REACT_134617, REACT_136874, REACT_140447, REACT_142102, REACT_143625, REACT_146014, REACT_15379, REACT_25268, REACT_86172" />
                  <rdf:li rdf:resource="http://identifiers.org/rhea/13065, 13066, 13067, 13068, 20852, 20853, 20854, 20855" />
                  <rdf:li rdf:resource="http://identifiers.org/seed.reaction/rxn00062, rxn08173, rxn09528, rxn09529, rxn09530, rxn09694, rxn10042, rxn10443, rxn11300, rxn13766" />
                </rdf:Bag>
              </bqbiol:is>
            </rdf:Description>
          </rdf:RDF>
        </sbml:annotation>
        <listOfReactants>
          <speciesReference constant="true" species="M_atp_c" stoichiometry="1" />
          <speciesReference constant="true" species="M_h2o_c" stoichiometry="1" />
          <speciesReference constant="true" species="M_h_c" stoichiometry="1" />
        </listOfReactants>
        <listOfProducts>
          <speciesReference constant="true" species="M_adp_c" stoichiometry="1" />
          <speciesReference constant="true" species="M_h_e" stoichiometry="2" />
          <speciesReference constant="true" species="M_pi_c" stoichiometry="1" />
        </listOfProducts>
        <fbc:geneProductAssociation>
          <fbc:or>
            <fbc:geneProductRef fbc:geneProduct="G_CLO1313_RS01005" />
            <fbc:and>
              <fbc:geneProductRef fbc:geneProduct="G_CLO1313_RS14915" />
              <fbc:geneProductRef fbc:geneProduct="G_CLO1313_RS14920" />
              <fbc:geneProductRef fbc:geneProduct="G_CLO1313_RS14925" />
              <fbc:geneProductRef fbc:geneProduct="G_CLO1313_RS14930" />
              <fbc:geneProductRef fbc:geneProduct="G_CLO1313_RS14935" />
              <fbc:geneProductRef fbc:geneProduct="G_CLO1313_RS14940" />
              <fbc:geneProductRef fbc:geneProduct="G_CLO1313_RS14945" />
              <fbc:geneProductRef fbc:geneProduct="G_CLO1313_RS14950" />
            </fbc:and>
            <fbc:and>
              <fbc:geneProductRef fbc:geneProduct="G_CLO1313_RS00975" />
              <fbc:geneProductRef fbc:geneProduct="G_CLO1313_RS00980" />
              <fbc:geneProductRef fbc:geneProduct="G_CLO1313_RS00985" />
              <fbc:geneProductRef fbc:geneProduct="G_CLO1313_RS00990" />
              <fbc:geneProductRef fbc:geneProduct="G_CLO1313_RS00995" />
              <fbc:geneProductRef fbc:geneProduct="G_CLO1313_RS01000" />
            </fbc:and>
            <fbc:geneProductRef fbc:geneProduct="G_CLO1313_RS01005" />
            <fbc:geneProductRef fbc:geneProduct="G_CLO1313_RS01010" />
            <fbc:geneProductRef fbc:geneProduct="G_CLO1313_RS10355" />
            <fbc:geneProductRef fbc:geneProduct="G_CLO1313_RS14910" />
            <fbc:geneProductRef fbc:geneProduct="G_CLO1313_RS14915" />
            <fbc:geneProductRef fbc:geneProduct="G_CLO1313_RS14920" />
            <fbc:geneProductRef fbc:geneProduct="G_CLO1313_RS14925" />
            <fbc:geneProductRef fbc:geneProduct="G_CLO1313_RS05885" />
            <fbc:geneProductRef fbc:geneProduct="G_CLO1313_RS06805" />
            <fbc:geneProductRef fbc:geneProduct="G_CLO1313_RS05475" />
            <fbc:geneProductRef fbc:geneProduct="G_CLO1313_RS14990" />
            <fbc:geneProductRef fbc:geneProduct="G_CLO1313_RS09995" />
          </fbc:or>
        </fbc:geneProductAssociation>
      </reaction>
      <reaction fast="false" id="R_GLUS" metaid="R_GLUS" name="Glutamate synthase (NADH)" reversible="false" sboTerm="SBO:0000176" fbc:lowerFluxBound="cobra_0_bound" fbc:upperFluxBound="cobra_default_ub">
        <sbml:annotation>
          <rdf:RDF>
            <rdf:Description rdf:about="#R_GLUS">
              <bqbiol:is>
                <rdf:Bag>
                  <rdf:li rdf:resource="http://identifiers.org/bigg.reaction/GLUSx" />
                  <rdf:li rdf:resource="http://identifiers.org/brenda/BR36862, BS370168" />
                  <rdf:li rdf:resource="http://identifiers.org/ec-code/1.4.1.14" />
                  <rdf:li rdf:resource="http://identifiers.org/kegg.reaction/R00093" />
                  <rdf:li rdf:resource="http://identifiers.org/metacyc/GLUTAMATE-SYNTHASE-NADH-RXN" />
                  <rdf:li rdf:resource="http://identifiers.org/metanetx.reaction/MNXR31608" />
                  <rdf:li rdf:resource="http://identifiers.org/rhea/13753, 13754, 13755, 13756" />
                  <rdf:li rdf:resource="http://identifiers.org/seed.reaction/rxn00069" />
                  <rdf:li rdf:resource="http://identifiers.org/unipathway.reaction/UCR00093, UER00690" />
                </rdf:Bag>
              </bqbiol:is>
            </rdf:Description>
          </rdf:RDF>
        </sbml:annotation>
        <listOfReactants>
          <speciesReference constant="true" species="M_akg_c" stoichiometry="1" />
          <speciesReference constant="true" species="M_gln__L_c" stoichiometry="1" />
          <speciesReference constant="true" species="M_h_c" stoichiometry="1" />
          <speciesReference constant="true" species="M_nadh_c" stoichiometry="1" />
        </listOfReactants>
        <listOfProducts>
          <speciesReference constant="true" species="M_glu__L_c" stoichiometry="2" />
          <speciesReference constant="true" species="M_nad_c" stoichiometry="1" />
        </listOfProducts>
        <fbc:geneProductAssociation>
          <fbc:or>
            <fbc:geneProductRef fbc:geneProduct="G_CLO1313_RS09345" />
            <fbc:geneProductRef fbc:geneProduct="G_CLO1313_RS07420" />
            <fbc:geneProductRef fbc:geneProduct="G_CLO1313_RS08370" />
            <fbc:geneProductRef fbc:geneProduct="G_CLO1313_RS09335" />
            <fbc:geneProductRef fbc:geneProduct="G_CLO1313_RS08490" />
          </fbc:or>
        </fbc:geneProductAssociation>
      </reaction>
      <reaction fast="false" id="R_NADK" metaid="R_NADK" name="NAD kinase" reversible="false" sboTerm="SBO:0000176" fbc:lowerFluxBound="cobra_0_bound" fbc:upperFluxBound="cobra_default_ub">
        <sbml:annotation>
          <rdf:RDF>
            <rdf:Description rdf:about="#R_NADK">
              <bqbiol:is>
                <rdf:Bag>
                  <rdf:li rdf:resource="http://identifiers.org/bigg.reaction/NADK, NADKm" />
                  <rdf:li rdf:resource="http://identifiers.org/biopath/RXN00607" />
                  <rdf:li rdf:resource="http://identifiers.org/brenda/BR47763" />
                  <rdf:li rdf:resource="http://identifiers.org/ec-code/2.7.1.22" />
                  <rdf:li rdf:resource="http://identifiers.org/kegg.reaction/R00104" />
                  <rdf:li rdf:resource="http://identifiers.org/metacyc/NAD-KIN-RXN" />
                  <rdf:li rdf:resource="http://identifiers.org/metanetx.reaction/MNXR3759" />
                  <rdf:li rdf:resource="http://identifiers.org/reactome/REACT_100443, REACT_100710, REACT_104124, REACT_105015, REACT_106904, REACT_109125, REACT_11234, REACT_28799, REACT_29129, REACT_30450, REACT_32843, REACT_93050, REACT_94691, REACT_97499" />
                  <rdf:li rdf:resource="http://identifiers.org/rhea/18629, 18630, 18631, 18632" />
                  <rdf:li rdf:resource="http://identifiers.org/seed.reaction/rxn00077" />
                </rdf:Bag>
              </bqbiol:is>
            </rdf:Description>
          </rdf:RDF>
        </sbml:annotation>
        <listOfReactants>
          <speciesReference constant="true" species="M_atp_c" stoichiometry="1" />
          <speciesReference constant="true" species="M_nad_c" stoichiometry="1" />
        </listOfReactants>
        <listOfProducts>
          <speciesReference constant="true" species="M_adp_c" stoichiometry="1" />
          <speciesReference constant="true" species="M_h_c" stoichiometry="1" />
          <speciesReference constant="true" species="M_nadp_c" stoichiometry="1" />
        </listOfProducts>
        <fbc:geneProductAssociation>
          <fbc:geneProductRef fbc:geneProduct="G_CLO1313_RS07110" />
        </fbc:geneProductAssociation>
      </reaction>
      <reaction fast="false" id="R_GLUSy" metaid="R_GLUSy" name="Glutamate synthase (NADPH)" reversible="false" sboTerm="SBO:0000176" fbc:lowerFluxBound="cobra_0_bound" fbc:upperFluxBound="cobra_default_ub">
        <sbml:annotation>
          <rdf:RDF>
            <rdf:Description rdf:about="#R_GLUSy">
              <bqbiol:is>
                <rdf:Bag>
                  <rdf:li rdf:resource="http://identifiers.org/bigg.reaction/GLUSy" />
                  <rdf:li rdf:resource="http://identifiers.org/biopath/RXN00859" />
                  <rdf:li rdf:resource="http://identifiers.org/brenda/BR36861, BS370167" />
                  <rdf:li rdf:resource="http://identifiers.org/ec-code/1.4.1.13" />
                  <rdf:li rdf:resource="http://identifiers.org/kegg.reaction/R00114" />
                  <rdf:li rdf:resource="http://identifiers.org/metacyc/GLUTAMATESYN-RXN" />
                  <rdf:li rdf:resource="http://identifiers.org/metanetx.reaction/MNXR31609" />
                  <rdf:li rdf:resource="http://identifiers.org/rhea/15501, 15502, 15503, 15504" />
                  <rdf:li rdf:resource="http://identifiers.org/seed.reaction/rxn00085" />
                  <rdf:li rdf:resource="http://identifiers.org/unipathway.reaction/UCR00114, UER00689" />
                </rdf:Bag>
              </bqbiol:is>
            </rdf:Description>
          </rdf:RDF>
        </sbml:annotation>
        <listOfReactants>
          <speciesReference constant="true" species="M_akg_c" stoichiometry="1" />
          <speciesReference constant="true" species="M_gln__L_c" stoichiometry="1" />
          <speciesReference constant="true" species="M_h_c" stoichiometry="1" />
          <speciesReference constant="true" species="M_nadph_c" stoichiometry="1" />
        </listOfReactants>
        <listOfProducts>
          <speciesReference constant="true" species="M_glu__L_c" stoichiometry="2" />
          <speciesReference constant="true" species="M_nadp_c" stoichiometry="1" />
        </listOfProducts>
        <fbc:geneProductAssociation>
          <fbc:or>
            <fbc:geneProductRef fbc:geneProduct="G_CLO1313_RS10305" />
            <fbc:geneProductRef fbc:geneProduct="G_CLO1313_RS10290" />
            <fbc:geneProductRef fbc:geneProduct="G_CLO1313_RS09345" />
          </fbc:or>
        </fbc:geneProductAssociation>
      </reaction>
      <reaction fast="false" id="R_ADK1" metaid="R_ADK1" name="Adenylate kinase" reversible="false" sboTerm="SBO:0000176" fbc:lowerFluxBound="cobra_0_bound" fbc:upperFluxBound="cobra_default_ub">
        <sbml:annotation>
          <rdf:RDF>
            <rdf:Description rdf:about="#R_ADK1">
              <bqbiol:is>
                <rdf:Bag>
                  <rdf:li rdf:resource="http://identifiers.org/bigg.reaction/ADK1, ADK1m" />
                  <rdf:li rdf:resource="http://identifiers.org/biocyc/ADENYL-KIN-RXN" />
                  <rdf:li rdf:resource="http://identifiers.org/biopath/RXN00680" />
                  <rdf:li rdf:resource="http://identifiers.org/brenda/BR47850" />
                  <rdf:li rdf:resource="http://identifiers.org/ec-code/2.7.4.3" />
                  <rdf:li rdf:resource="http://identifiers.org/kegg.reaction/R00127" />
                  <rdf:li rdf:resource="http://identifiers.org/metacyc/ADENYL-KIN-RXN" />
                  <rdf:li rdf:resource="http://identifiers.org/metanetx.reaction/MNXR479" />
                  <rdf:li rdf:resource="http://identifiers.org/reactome/REACT_100354, REACT_100999, REACT_104314, REACT_106139, REACT_107217, REACT_109890, REACT_145463, REACT_153379, REACT_153437, REACT_154529, REACT_154771, REACT_158659, REACT_159588, REACT_2031, REACT_31539, REACT_32517, REACT_33002, REACT_33987, REACT_34796, REACT_390, REACT_78886, REACT_80849, REACT_80989, REACT_82847, REACT_84010, REACT_84704, REACT_85367, REACT_85846, REACT_91426, REACT_91927, REACT_92343, REACT_92843, REACT_94373, REACT_95537, REACT_96203, REACT_97241, REACT_97658" />
                  <rdf:li rdf:resource="http://identifiers.org/rhea/12973, 12974, 12975, 12976" />
                  <rdf:li rdf:resource="http://identifiers.org/seed.reaction/rxn00097, rxn11199" />
                  <rdf:li rdf:resource="http://identifiers.org/unipathway.reaction/UCR00127, UER00649" />
                </rdf:Bag>
              </bqbiol:is>
            </rdf:Description>
          </rdf:RDF>
        </sbml:annotation>
        <listOfReactants>
          <speciesReference constant="true" species="M_amp_c" stoichiometry="1" />
          <speciesReference constant="true" species="M_atp_c" stoichiometry="1" />
          <speciesReference constant="true" species="M_h_c" stoichiometry="1" />
        </listOfReactants>
        <listOfProducts>
          <speciesReference constant="true" species="M_adp_c" stoichiometry="2" />
        </listOfProducts>
        <fbc:geneProductAssociation>
          <fbc:geneProductRef fbc:geneProduct="G_CLO1313_RS02365" />
        </fbc:geneProductAssociation>
      </reaction>
      <reaction fast="false" id="R_DPCOAK" metaid="R_DPCOAK" name="Dephospho-CoA kinase" reversible="false" sboTerm="SBO:0000176" fbc:lowerFluxBound="cobra_0_bound" fbc:upperFluxBound="cobra_default_ub">
        <sbml:annotation>
          <rdf:RDF>
            <rdf:Description rdf:about="#R_DPCOAK">
              <bqbiol:is>
                <rdf:Bag>
                  <rdf:li rdf:resource="http://identifiers.org/bigg.reaction/DPCOAK, DPCOAKm" />
                  <rdf:li rdf:resource="http://identifiers.org/biocyc/DEPHOSPHOCOAKIN-RXN" />
                  <rdf:li rdf:resource="http://identifiers.org/biopath/RXN00293" />
                  <rdf:li rdf:resource="http://identifiers.org/brenda/BR48063" />
                  <rdf:li rdf:resource="http://identifiers.org/ec-code/2.7.1.24" />
                  <rdf:li rdf:resource="http://identifiers.org/kegg.reaction/R00130" />
                  <rdf:li rdf:resource="http://identifiers.org/metacyc/DEPHOSPHOCOAKIN-RXN" />
                  <rdf:li rdf:resource="http://identifiers.org/metanetx.reaction/MNXR1772" />
                  <rdf:li rdf:resource="http://identifiers.org/reactome/REACT_103651, REACT_11093, REACT_128998, REACT_159966, REACT_30468, REACT_30902, REACT_32306, REACT_33500, REACT_77675, REACT_82321, REACT_89804, REACT_90005, REACT_93983" />
                  <rdf:li rdf:resource="http://identifiers.org/rhea/18245, 18246, 18247, 18248" />
                  <rdf:li rdf:resource="http://identifiers.org/seed.reaction/rxn00100" />
                  <rdf:li rdf:resource="http://identifiers.org/unipathway.reaction/UCR00130, UER00356" />
                </rdf:Bag>
              </bqbiol:is>
            </rdf:Description>
          </rdf:RDF>
        </sbml:annotation>
        <listOfReactants>
          <speciesReference constant="true" species="M_atp_c" stoichiometry="1" />
          <speciesReference constant="true" species="M_dpcoa_c" stoichiometry="1" />
        </listOfReactants>
        <listOfProducts>
          <speciesReference constant="true" species="M_adp_c" stoichiometry="1" />
          <speciesReference constant="true" species="M_coa_c" stoichiometry="1" />
          <speciesReference constant="true" species="M_h_c" stoichiometry="1" />
        </listOfProducts>
        <fbc:geneProductAssociation>
          <fbc:geneProductRef fbc:geneProduct="G_CLO1313_RS06770" />
        </fbc:geneProductAssociation>
      </reaction>
      <reaction fast="false" id="R_UREA" metaid="R_UREA" name="Urease" reversible="false" sboTerm="SBO:0000176" fbc:lowerFluxBound="cobra_0_bound" fbc:upperFluxBound="cobra_default_ub">
        <sbml:annotation>
          <rdf:RDF>
            <rdf:Description rdf:about="#R_UREA">
              <bqbiol:is>
                <rdf:Bag>
                  <rdf:li rdf:resource="http://identifiers.org/bigg.reaction/UREA" />
                  <rdf:li rdf:resource="http://identifiers.org/biocyc/UREASE-RXN" />
                  <rdf:li rdf:resource="http://identifiers.org/biopath/RXN00445" />
                  <rdf:li rdf:resource="http://identifiers.org/brenda/BR22694" />
                  <rdf:li rdf:resource="http://identifiers.org/ec-code/3.5.1.5" />
                  <rdf:li rdf:resource="http://identifiers.org/kegg.reaction/R00131" />
                  <rdf:li rdf:resource="http://identifiers.org/metacyc/UREASE-RXN" />
                  <rdf:li rdf:resource="http://identifiers.org/metanetx.reaction/MNXR5297" />
                  <rdf:li rdf:resource="http://identifiers.org/rhea/20557, 20558, 20559, 20560, 25346" />
                  <rdf:li rdf:resource="http://identifiers.org/seed.reaction/rxn00101" />
                  <rdf:li rdf:resource="http://identifiers.org/unipathway.reaction/UCR00131, UER00370" />
                </rdf:Bag>
              </bqbiol:is>
            </rdf:Description>
          </rdf:RDF>
        </sbml:annotation>
        <listOfReactants>
          <speciesReference constant="true" species="M_h2o_c" stoichiometry="1" />
          <speciesReference constant="true" species="M_h_c" stoichiometry="2" />
          <speciesReference constant="true" species="M_urea_c" stoichiometry="1" />
        </listOfReactants>
        <listOfProducts>
          <speciesReference constant="true" species="M_co2_c" stoichiometry="1" />
          <speciesReference constant="true" species="M_nh4_c" stoichiometry="2" />
        </listOfProducts>
        <fbc:geneProductAssociation>
          <fbc:and>
            <fbc:geneProductRef fbc:geneProduct="G_CLO1313_RS12615" />
            <fbc:geneProductRef fbc:geneProduct="G_CLO1313_RS12620" />
            <fbc:geneProductRef fbc:geneProduct="G_CLO1313_RS12625" />
            <fbc:geneProductRef fbc:geneProduct="G_CLO1313_RS12595" />
            <fbc:geneProductRef fbc:geneProduct="G_CLO1313_RS12600" />
            <fbc:geneProductRef fbc:geneProduct="G_CLO1313_RS12605" />
            <fbc:geneProductRef fbc:geneProduct="G_CLO1313_RS12610" />
            <fbc:geneProductRef fbc:geneProduct="G_CLO1313_RS12615" />
          </fbc:and>
        </fbc:geneProductAssociation>
      </reaction>
      <reaction fast="false" id="R_NMNAT" metaid="R_NMNAT" name="Nicotinamide-nucleotide adenylyltransferase" reversible="false" sboTerm="SBO:0000176" fbc:lowerFluxBound="cobra_0_bound" fbc:upperFluxBound="cobra_default_ub">
        <sbml:annotation>
          <rdf:RDF>
            <rdf:Description rdf:about="#R_NMNAT">
              <bqbiol:is>
                <rdf:Bag>
                  <rdf:li rdf:resource="http://identifiers.org/bigg.reaction/NMNAT, NMNATm, NMNATn, NMNATr" />
                  <rdf:li rdf:resource="http://identifiers.org/biocyc/NICONUCADENYLYLTRAN-RXN" />
                  <rdf:li rdf:resource="http://identifiers.org/biopath/RXN01195" />
                  <rdf:li rdf:resource="http://identifiers.org/brenda/BR47858" />
                  <rdf:li rdf:resource="http://identifiers.org/ec-code/2.7.7.1         2.7.7.18" />
                  <rdf:li rdf:resource="http://identifiers.org/kegg.reaction/R00137" />
                  <rdf:li rdf:resource="http://identifiers.org/metacyc/2.7.7.1-RXN" />
                  <rdf:li rdf:resource="http://identifiers.org/metanetx.reaction/MNXR3827" />
                  <rdf:li rdf:resource="http://identifiers.org/rhea/21360, 21361, 21362, 21363" />
                  <rdf:li rdf:resource="http://identifiers.org/seed.reaction/rxn00105" />
                  <rdf:li rdf:resource="http://identifiers.org/unipathway.reaction/UCR00137, UER00600" />
                </rdf:Bag>
              </bqbiol:is>
            </rdf:Description>
          </rdf:RDF>
        </sbml:annotation>
        <listOfReactants>
          <speciesReference constant="true" species="M_atp_c" stoichiometry="1" />
          <speciesReference constant="true" species="M_nmn_c" stoichiometry="1" />
        </listOfReactants>
        <listOfProducts>
          <speciesReference constant="true" species="M_nad_c" stoichiometry="1" />
          <speciesReference constant="true" species="M_ppi_c" stoichiometry="1" />
        </listOfProducts>
        <fbc:geneProductAssociation>
          <fbc:geneProductRef fbc:geneProduct="G_CLO1313_RS05180" />
        </fbc:geneProductAssociation>
      </reaction>
      <reaction fast="false" id="R_HAMR" metaid="R_HAMR" name="Hydroxylamine reductase" reversible="true" sboTerm="SBO:0000176" fbc:lowerFluxBound="cobra_default_lb" fbc:upperFluxBound="cobra_default_ub">
        <sbml:annotation>
          <rdf:RDF>
            <rdf:Description rdf:about="#R_HAMR">
              <bqbiol:is>
                <rdf:Bag>
                  <rdf:li rdf:resource="http://identifiers.org/ec-code/1.7.1.10        1.7.99.1" />
                  <rdf:li rdf:resource="http://identifiers.org/kegg.reaction/R00143" />
                </rdf:Bag>
              </bqbiol:is>
            </rdf:Description>
          </rdf:RDF>
        </sbml:annotation>
        <listOfReactants>
          <speciesReference constant="true" species="M_h2o_c" stoichiometry="1" />
          <speciesReference constant="true" species="M_nad_c" stoichiometry="1" />
          <speciesReference constant="true" species="M_nh4_c" stoichiometry="1" />
        </listOfReactants>
        <listOfProducts>
          <speciesReference constant="true" species="M_h_c" stoichiometry="2" />
          <speciesReference constant="true" species="M_ham_c" stoichiometry="1" />
          <speciesReference constant="true" species="M_nadh_c" stoichiometry="1" />
        </listOfProducts>
        <fbc:geneProductAssociation>
          <fbc:geneProductRef fbc:geneProduct="G_CLO1313_RS11135" />
        </fbc:geneProductAssociation>
      </reaction>
      <reaction fast="false" id="R_NDPK2" metaid="R_NDPK2" name="Nucleoside-diphosphate kinase (ATP:UDP)" reversible="false" sboTerm="SBO:0000176" fbc:lowerFluxBound="cobra_0_bound" fbc:upperFluxBound="cobra_default_ub">
        <sbml:annotation>
          <rdf:RDF>
            <rdf:Description rdf:about="#R_NDPK2">
              <bqbiol:is>
                <rdf:Bag>
                  <rdf:li rdf:resource="http://identifiers.org/biocyc/UDPKIN-RXN" />
                  <rdf:li rdf:resource="http://identifiers.org/ec-code/2.7.4.6" />
                  <rdf:li rdf:resource="http://identifiers.org/kegg.reaction/R00156" />
                  <rdf:li rdf:resource="http://identifiers.org/metacyc/UDPKIN-RXN" />
                  <rdf:li rdf:resource="http://identifiers.org/metanetx.reaction/MNXR55759" />
                  <rdf:li rdf:resource="http://identifiers.org/rhea/25098, 25099, 25100, 25101" />
                  <rdf:li rdf:resource="http://identifiers.org/seed.reaction/rxn00117" />
                  <rdf:li rdf:resource="http://identifiers.org/unipathway.reaction/UCR00156, UER00276" />
                </rdf:Bag>
              </bqbiol:is>
            </rdf:Description>
          </rdf:RDF>
        </sbml:annotation>
        <listOfReactants>
          <speciesReference constant="true" species="M_atp_c" stoichiometry="1" />
          <speciesReference constant="true" species="M_udp_c" stoichiometry="1" />
        </listOfReactants>
        <listOfProducts>
          <speciesReference constant="true" species="M_adp_c" stoichiometry="1" />
          <speciesReference constant="true" species="M_utp_c" stoichiometry="1" />
        </listOfProducts>
        <fbc:geneProductAssociation>
          <fbc:geneProductRef fbc:geneProduct="G_CLO1313_RS07615" />
        </fbc:geneProductAssociation>
      </reaction>
      <reaction fast="false" id="R_UMPK" metaid="R_UMPK" name="UMP kinase" reversible="false" sboTerm="SBO:0000176" fbc:lowerFluxBound="cobra_0_bound" fbc:upperFluxBound="cobra_default_ub">
        <sbml:annotation>
          <rdf:RDF>
            <rdf:Description rdf:about="#R_UMPK">
              <bqbiol:is>
                <rdf:Bag>
                  <rdf:li rdf:resource="http://identifiers.org/bigg.reaction/UMPK, UMPKm, UMPKn, URIDK1" />
                  <rdf:li rdf:resource="http://identifiers.org/biocyc/RXN-12002" />
                  <rdf:li rdf:resource="http://identifiers.org/biopath/RXN01502" />
                  <rdf:li rdf:resource="http://identifiers.org/brenda/BR48071" />
                  <rdf:li rdf:resource="http://identifiers.org/ec-code/2.7.4.4         2.7.4.14        2.7.4.22" />
                  <rdf:li rdf:resource="http://identifiers.org/kegg.reaction/R00158" />
                  <rdf:li rdf:resource="http://identifiers.org/metacyc/2.7.4.22-RXN, RXN-12002" />
                  <rdf:li rdf:resource="http://identifiers.org/metanetx.reaction/MNXR56029" />
                  <rdf:li rdf:resource="http://identifiers.org/rhea/24400, 24401, 24402, 24403" />
                  <rdf:li rdf:resource="http://identifiers.org/seed.reaction/rxn00119" />
                  <rdf:li rdf:resource="http://identifiers.org/unipathway.reaction/UCR00158, UER00274, UER00275" />
                </rdf:Bag>
              </bqbiol:is>
            </rdf:Description>
          </rdf:RDF>
        </sbml:annotation>
        <listOfReactants>
          <speciesReference constant="true" species="M_atp_c" stoichiometry="1" />
          <speciesReference constant="true" species="M_h_c" stoichiometry="1" />
          <speciesReference constant="true" species="M_ump_c" stoichiometry="1" />
        </listOfReactants>
        <listOfProducts>
          <speciesReference constant="true" species="M_adp_c" stoichiometry="1" />
          <speciesReference constant="true" species="M_udp_c" stoichiometry="1" />
        </listOfProducts>
        <fbc:geneProductAssociation>
          <fbc:or>
            <fbc:geneProductRef fbc:geneProduct="G_CLO1313_RS07635" />
            <fbc:geneProductRef fbc:geneProduct="G_CLO1313_RS06160" />
          </fbc:or>
        </fbc:geneProductAssociation>
      </reaction>
      <reaction fast="false" id="R_FMNAT" metaid="R_FMNAT" name="FMN adenylyltransferase" reversible="false" sboTerm="SBO:0000176" fbc:lowerFluxBound="cobra_0_bound" fbc:upperFluxBound="cobra_default_ub">
        <sbml:annotation>
          <rdf:RDF>
            <rdf:Description rdf:about="#R_FMNAT">
              <bqbiol:is>
                <rdf:Bag>
                  <rdf:li rdf:resource="http://identifiers.org/bigg.reaction/FMNAT, FMNATm" />
                  <rdf:li rdf:resource="http://identifiers.org/biocyc/FADSYN-RXN" />
                  <rdf:li rdf:resource="http://identifiers.org/brenda/BR47867" />
                  <rdf:li rdf:resource="http://identifiers.org/ec-code/2.7.7.2" />
                  <rdf:li rdf:resource="http://identifiers.org/kegg.reaction/R00161" />
                  <rdf:li rdf:resource="http://identifiers.org/metacyc/FADSYN-RXN" />
                  <rdf:li rdf:resource="http://identifiers.org/metanetx.reaction/MNXR55426" />
                  <rdf:li rdf:resource="http://identifiers.org/reactome/REACT_100498, REACT_101323, REACT_103618, REACT_11128, REACT_113625, REACT_131422, REACT_138527, REACT_32724, REACT_34649, REACT_81244, REACT_82934, REACT_85313, REACT_85926, REACT_89710" />
                  <rdf:li rdf:resource="http://identifiers.org/rhea/17237, 17238, 17239, 17240" />
                  <rdf:li rdf:resource="http://identifiers.org/seed.reaction/rxn00122" />
                  <rdf:li rdf:resource="http://identifiers.org/unipathway.reaction/UCR00161, UER00407" />
                </rdf:Bag>
              </bqbiol:is>
            </rdf:Description>
          </rdf:RDF>
        </sbml:annotation>
        <listOfReactants>
          <speciesReference constant="true" species="M_atp_c" stoichiometry="1" />
          <speciesReference constant="true" species="M_fmn_c" stoichiometry="1" />
        </listOfReactants>
        <listOfProducts>
          <speciesReference constant="true" species="M_fad_c" stoichiometry="1" />
          <speciesReference constant="true" species="M_ppi_c" stoichiometry="1" />
        </listOfProducts>
        <fbc:geneProductAssociation>
          <fbc:geneProductRef fbc:geneProduct="G_CLO1313_RS06245" />
        </fbc:geneProductAssociation>
      </reaction>
      <reaction fast="false" id="R_METAT" metaid="R_METAT" name="Methionine adenosyltransferase" reversible="false" sboTerm="SBO:0000176" fbc:lowerFluxBound="cobra_0_bound" fbc:upperFluxBound="cobra_default_ub">
        <sbml:annotation>
          <rdf:RDF>
            <rdf:Description rdf:about="#R_METAT">
              <bqbiol:is>
                <rdf:Bag>
                  <rdf:li rdf:resource="http://identifiers.org/bigg.reaction/METAT" />
                  <rdf:li rdf:resource="http://identifiers.org/biocyc/S-ADENMETSYN-RXN" />
                  <rdf:li rdf:resource="http://identifiers.org/biopath/RXN00344" />
                  <rdf:li rdf:resource="http://identifiers.org/brenda/BR47590" />
                  <rdf:li rdf:resource="http://identifiers.org/ec-code/2.5.1.6" />
                  <rdf:li rdf:resource="http://identifiers.org/kegg.reaction/R00177" />
                  <rdf:li rdf:resource="http://identifiers.org/metacyc/S-ADENMETSYN-RXN" />
                  <rdf:li rdf:resource="http://identifiers.org/metanetx.reaction/MNXR3487" />
                  <rdf:li rdf:resource="http://identifiers.org/reactome/REACT_103144, REACT_105520, REACT_127322, REACT_132106, REACT_133813, REACT_135986, REACT_139445, REACT_142003, REACT_159813, REACT_32402, REACT_6819, REACT_77762, REACT_77766, REACT_77967, REACT_86939, REACT_91839, REACT_92413, REACT_96978" />
                  <rdf:li rdf:resource="http://identifiers.org/rhea/21080, 21081, 21082, 21083" />
                  <rdf:li rdf:resource="http://identifiers.org/seed.reaction/rxn00126" />
                  <rdf:li rdf:resource="http://identifiers.org/unipathway.reaction/UCR00177, UER00080" />
                </rdf:Bag>
              </bqbiol:is>
            </rdf:Description>
          </rdf:RDF>
        </sbml:annotation>
        <listOfReactants>
          <speciesReference constant="true" species="M_atp_c" stoichiometry="1" />
          <speciesReference constant="true" species="M_h2o_c" stoichiometry="1" />
          <speciesReference constant="true" species="M_met__L_c" stoichiometry="1" />
        </listOfReactants>
        <listOfProducts>
          <speciesReference constant="true" species="M_amet_c" stoichiometry="1" />
          <speciesReference constant="true" species="M_h_c" stoichiometry="1" />
          <speciesReference constant="true" species="M_pi_c" stoichiometry="1" />
          <speciesReference constant="true" species="M_ppi_c" stoichiometry="1" />
        </listOfProducts>
        <fbc:geneProductAssociation>
          <fbc:geneProductRef fbc:geneProduct="G_CLO1313_RS14860" />
        </fbc:geneProductAssociation>
      </reaction>
      <reaction fast="false" id="R_NTD7" metaid="R_NTD7" name="5'-nucleotidase (AMP)" reversible="false" sboTerm="SBO:0000176" fbc:lowerFluxBound="cobra_0_bound" fbc:upperFluxBound="cobra_default_ub">
        <sbml:annotation>
          <rdf:RDF>
            <rdf:Description rdf:about="#R_NTD7">
              <bqbiol:is>
                <rdf:Bag>
                  <rdf:li rdf:resource="http://identifiers.org/bigg.reaction/NTD7, NTD7e, NTD7l, NTD7pp" />
                  <rdf:li rdf:resource="http://identifiers.org/biocyc/AMP-DEPHOSPHORYLATION-RXN" />
                  <rdf:li rdf:resource="http://identifiers.org/biopath/RXN01372" />
                  <rdf:li rdf:resource="http://identifiers.org/brenda/BS64616" />
                  <rdf:li rdf:resource="http://identifiers.org/ec-code/3.1.3.5" />
                  <rdf:li rdf:resource="http://identifiers.org/kegg.reaction/R00183" />
                  <rdf:li rdf:resource="http://identifiers.org/metacyc/AMP-DEPHOSPHORYLATION-RXN" />
                  <rdf:li rdf:resource="http://identifiers.org/metanetx.reaction/MNXR3880" />
                  <rdf:li rdf:resource="http://identifiers.org/reactome/REACT_100871, REACT_102002, REACT_108023, REACT_127041, REACT_144387, REACT_1556, REACT_30137, REACT_81741, REACT_84607" />
                  <rdf:li rdf:resource="http://identifiers.org/rhea/29375, 29376, 29377, 29378" />
                  <rdf:li rdf:resource="http://identifiers.org/seed.reaction/rxn00132" />
                </rdf:Bag>
              </bqbiol:is>
            </rdf:Description>
          </rdf:RDF>
        </sbml:annotation>
        <listOfReactants>
          <speciesReference constant="true" species="M_amp_c" stoichiometry="1" />
          <speciesReference constant="true" species="M_h2o_c" stoichiometry="1" />
        </listOfReactants>
        <listOfProducts>
          <speciesReference constant="true" species="M_adn_c" stoichiometry="1" />
          <speciesReference constant="true" species="M_pi_c" stoichiometry="1" />
        </listOfProducts>
        <fbc:geneProductAssociation>
          <fbc:geneProductRef fbc:geneProduct="G_CLO1313_RS15375" />
        </fbc:geneProductAssociation>
      </reaction>
      <reaction fast="false" id="R_BPNT" metaid="R_BPNT" name="3',5'-bisphosphate nucleotidase" reversible="false" sboTerm="SBO:0000176" fbc:lowerFluxBound="cobra_0_bound" fbc:upperFluxBound="cobra_default_ub">
        <sbml:annotation>
          <rdf:RDF>
            <rdf:Description rdf:about="#R_BPNT">
              <bqbiol:is>
                <rdf:Bag>
                  <rdf:li rdf:resource="http://identifiers.org/bigg.reaction/BPNT2" />
                  <rdf:li rdf:resource="http://identifiers.org/ec-code/2.7.1.25" />
                  <rdf:li rdf:resource="http://identifiers.org/kegg.reaction/R00188" />
                  <rdf:li rdf:resource="http://identifiers.org/metacyc/R163-RXN" />
                  <rdf:li rdf:resource="http://identifiers.org/metanetx.reaction/MNXR966" />
                  <rdf:li rdf:resource="http://identifiers.org/reactome/REACT_27229" />
                  <rdf:li rdf:resource="http://identifiers.org/seed.reaction/rxn00360" />
                </rdf:Bag>
              </bqbiol:is>
            </rdf:Description>
          </rdf:RDF>
        </sbml:annotation>
        <listOfReactants>
          <speciesReference constant="true" species="M_h2o_c" stoichiometry="1" />
          <speciesReference constant="true" species="M_pap_c" stoichiometry="1" />
        </listOfReactants>
        <listOfProducts>
          <speciesReference constant="true" species="M_amp_c" stoichiometry="1" />
          <speciesReference constant="true" species="M_pi_c" stoichiometry="1" />
        </listOfProducts>
        <fbc:geneProductAssociation>
          <fbc:geneProductRef fbc:geneProduct="G_CLO1313_RS00635" />
        </fbc:geneProductAssociation>
      </reaction>
      <reaction fast="false" id="R_ADPT" metaid="R_ADPT" name="Adenine phosphoribosyltransferase" reversible="false" sboTerm="SBO:0000176" fbc:lowerFluxBound="cobra_0_bound" fbc:upperFluxBound="cobra_default_ub">
        <sbml:annotation>
          <rdf:RDF>
            <rdf:Description rdf:about="#R_ADPT">
              <bqbiol:is>
                <rdf:Bag>
                  <rdf:li rdf:resource="http://identifiers.org/bigg.reaction/ADPT" />
                  <rdf:li rdf:resource="http://identifiers.org/biopath/RXN01461" />
                  <rdf:li rdf:resource="http://identifiers.org/brenda/BR47515" />
                  <rdf:li rdf:resource="http://identifiers.org/ec-code/2.4.2.7         2.4.2.8" />
                  <rdf:li rdf:resource="http://identifiers.org/kegg.reaction/R00190" />
                  <rdf:li rdf:resource="http://identifiers.org/metacyc/ADENPRIBOSYLTRAN-RXN" />
                  <rdf:li rdf:resource="http://identifiers.org/metanetx.reaction/MNXR54984" />
                  <rdf:li rdf:resource="http://identifiers.org/reactome/REACT_101521, REACT_104879, REACT_137757, REACT_165, REACT_28201, REACT_31142, REACT_32070, REACT_32872, REACT_32930, REACT_84269, REACT_85331, REACT_88309, REACT_90510, REACT_92365, REACT_94463" />
                  <rdf:li rdf:resource="http://identifiers.org/rhea/16609, 16610, 16611, 16612" />
                  <rdf:li rdf:resource="http://identifiers.org/seed.reaction/rxn00139" />
                  <rdf:li rdf:resource="http://identifiers.org/unipathway.reaction/UCR00190, UER00646" />
                </rdf:Bag>
              </bqbiol:is>
            </rdf:Description>
          </rdf:RDF>
        </sbml:annotation>
        <listOfReactants>
          <speciesReference constant="true" species="M_ade_c" stoichiometry="1" />
          <speciesReference constant="true" species="M_prpp_c" stoichiometry="1" />
        </listOfReactants>
        <listOfProducts>
          <speciesReference constant="true" species="M_amp_c" stoichiometry="1" />
          <speciesReference constant="true" species="M_h_c" stoichiometry="1" />
          <speciesReference constant="true" species="M_ppi_c" stoichiometry="1" />
        </listOfProducts>
        <fbc:geneProductAssociation>
          <fbc:geneProductRef fbc:geneProduct="G_CLO1313_RS04650" />
        </fbc:geneProductAssociation>
      </reaction>
      <reaction fast="false" id="R_AHCi" metaid="R_AHCi" name="Adenosylhomocysteinase" reversible="false" sboTerm="SBO:0000176" fbc:lowerFluxBound="cobra_0_bound" fbc:upperFluxBound="cobra_default_ub">
        <sbml:annotation>
          <rdf:RDF>
            <rdf:Description rdf:about="#R_AHCi">
              <bqbiol:is>
                <rdf:Bag>
                  <rdf:li rdf:resource="http://identifiers.org/bigg.reaction/AHC, AHCi" />
                  <rdf:li rdf:resource="http://identifiers.org/biocyc/ADENOSYLHOMOCYSTEINASE-RXN" />
                  <rdf:li rdf:resource="http://identifiers.org/biopath/RXN00127" />
                  <rdf:li rdf:resource="http://identifiers.org/brenda/BR16046" />
                  <rdf:li rdf:resource="http://identifiers.org/ec-code/3.3.1.1" />
                  <rdf:li rdf:resource="http://identifiers.org/kegg.reaction/R00192" />
                  <rdf:li rdf:resource="http://identifiers.org/metacyc/ADENOSYLHOMOCYSTEINASE-RXN" />
                  <rdf:li rdf:resource="http://identifiers.org/metanetx.reaction/MNXR578" />
                  <rdf:li rdf:resource="http://identifiers.org/reactome/REACT_102024, REACT_107160, REACT_109196, REACT_152917, REACT_30892, REACT_31016, REACT_33702, REACT_6756, REACT_77798, REACT_77951, REACT_84192, REACT_85428, REACT_99437" />
                  <rdf:li rdf:resource="http://identifiers.org/rhea/21708, 21709, 21710, 21711" />
                  <rdf:li rdf:resource="http://identifiers.org/seed.reaction/rxn00141" />
                  <rdf:li rdf:resource="http://identifiers.org/unipathway.reaction/UCR00192, UER00076" />
                </rdf:Bag>
              </bqbiol:is>
            </rdf:Description>
          </rdf:RDF>
        </sbml:annotation>
        <listOfReactants>
          <speciesReference constant="true" species="M_ahcys_c" stoichiometry="1" />
          <speciesReference constant="true" species="M_h2o_c" stoichiometry="1" />
        </listOfReactants>
        <listOfProducts>
          <speciesReference constant="true" species="M_adn_c" stoichiometry="1" />
          <speciesReference constant="true" species="M_hcys__L_c" stoichiometry="1" />
        </listOfProducts>
        <fbc:geneProductAssociation>
          <fbc:geneProductRef fbc:geneProduct="G_CLO1313_RS05380" />
        </fbc:geneProductAssociation>
      </reaction>
      <reaction fast="false" id="R_PPDK" metaid="R_PPDK" name="Pyruvate,phosphate dikinase." reversible="false" sboTerm="SBO:0000176" fbc:lowerFluxBound="cobra_0_bound" fbc:upperFluxBound="cobra_default_ub">
        <sbml:annotation>
          <rdf:RDF>
            <rdf:Description rdf:about="#R_PPDK">
              <bqbiol:is>
                <rdf:Bag>
                  <rdf:li rdf:resource="http://identifiers.org/bigg.reaction/PPDK" />
                  <rdf:li rdf:resource="http://identifiers.org/biocyc/PYRUVATEORTHOPHOSPHATE-DIKINASE-RXN" />
                  <rdf:li rdf:resource="http://identifiers.org/brenda/BR48096" />
                  <rdf:li rdf:resource="http://identifiers.org/ec-code/2.7.9.1     2.7.9.2" />
                  <rdf:li rdf:resource="http://identifiers.org/iatcore/GG11r, PPDK" />
                  <rdf:li rdf:resource="http://identifiers.org/kegg.reaction/R00206" />
                  <rdf:li rdf:resource="http://identifiers.org/metacyc/PYRUVATEORTHOPHOSPHATE-DIKINASE-RXN" />
                  <rdf:li rdf:resource="http://identifiers.org/metanetx.reaction/MNXR4389" />
                  <rdf:li rdf:resource="http://identifiers.org/rhea/10756, 10757, 10758, 10759" />
                  <rdf:li rdf:resource="http://identifiers.org/seed.reaction/rxn00151" />
                </rdf:Bag>
              </bqbiol:is>
            </rdf:Description>
          </rdf:RDF>
        </sbml:annotation>
        <listOfReactants>
          <speciesReference constant="true" species="M_amp_c" stoichiometry="1" />
          <speciesReference constant="true" species="M_h_c" stoichiometry="2" />
          <speciesReference constant="true" species="M_pep_c" stoichiometry="1" />
          <speciesReference constant="true" species="M_ppi_c" stoichiometry="1" />
        </listOfReactants>
        <listOfProducts>
          <speciesReference constant="true" species="M_atp_c" stoichiometry="1" />
          <speciesReference constant="true" species="M_pi_c" stoichiometry="1" />
          <speciesReference constant="true" species="M_pyr_c" stoichiometry="1" />
        </listOfProducts>
        <fbc:geneProductAssociation>
          <fbc:geneProductRef fbc:geneProduct="G_CLO1313_RS04850" />
        </fbc:geneProductAssociation>
      </reaction>
      <reaction fast="false" id="R_PFL" metaid="R_PFL" name="Pyruvate formate lyase" reversible="false" sboTerm="SBO:0000176" fbc:lowerFluxBound="cobra_0_bound" fbc:upperFluxBound="cobra_default_ub">
        <sbml:annotation>
          <rdf:RDF>
            <rdf:Description rdf:about="#R_PFL">
              <bqbiol:is>
                <rdf:Bag>
                  <rdf:li rdf:resource="http://identifiers.org/bigg.reaction/PFL, PFLr" />
                  <rdf:li rdf:resource="http://identifiers.org/biocyc/PYRUVFORMLY-RXN" />
                  <rdf:li rdf:resource="http://identifiers.org/biopath/RXN01365" />
                  <rdf:li rdf:resource="http://identifiers.org/brenda/BR44056" />
                  <rdf:li rdf:resource="http://identifiers.org/ec-code/2.3.1.54" />
                  <rdf:li rdf:resource="http://identifiers.org/iatcore/FEM1, PFL" />
                  <rdf:li rdf:resource="http://identifiers.org/kegg.reaction/R00212" />
                  <rdf:li rdf:resource="http://identifiers.org/metacyc/PYRUVFORMLY-RXN" />
                  <rdf:li rdf:resource="http://identifiers.org/metanetx.reaction/MNXR4175" />
                  <rdf:li rdf:resource="http://identifiers.org/rhea/11844, 11845, 11846, 11847" />
                  <rdf:li rdf:resource="http://identifiers.org/seed.reaction/rxn00157" />
                  <rdf:li rdf:resource="http://identifiers.org/unipathway.reaction/UCR00212, UER00891" />
                </rdf:Bag>
              </bqbiol:is>
            </rdf:Description>
          </rdf:RDF>
        </sbml:annotation>
        <listOfReactants>
          <speciesReference constant="true" species="M_coa_c" stoichiometry="1" />
          <speciesReference constant="true" species="M_pyr_c" stoichiometry="1" />
        </listOfReactants>
        <listOfProducts>
          <speciesReference constant="true" species="M_accoa_c" stoichiometry="1" />
          <speciesReference constant="true" species="M_for_c" stoichiometry="1" />
        </listOfProducts>
        <fbc:geneProductAssociation>
          <fbc:or>
            <fbc:and>
              <fbc:geneProductRef fbc:geneProduct="G_CLO1313_RS08685" />
              <fbc:geneProductRef fbc:geneProduct="G_CLO1313_RS08680" />
            </fbc:and>
            <fbc:geneProductRef fbc:geneProduct="G_CLO1313_RS09160" />
          </fbc:or>
        </fbc:geneProductAssociation>
      </reaction>
      <reaction fast="false" id="R_ME2" metaid="R_ME2" name="Malic enzyme (NADP)" reversible="false" sboTerm="SBO:0000176" fbc:lowerFluxBound="cobra_0_bound" fbc:upperFluxBound="cobra_default_ub">
        <sbml:annotation>
          <rdf:RDF>
            <rdf:Description rdf:about="#R_ME2">
              <bqbiol:is>
                <rdf:Bag>
                  <rdf:li rdf:resource="http://identifiers.org/bigg.reaction/ME1, ME1_rev, ME1m" />
                  <rdf:li rdf:resource="http://identifiers.org/biocyc/1.1.1.39-RXN" />
                  <rdf:li rdf:resource="http://identifiers.org/biopath/RXN00044" />
                  <rdf:li rdf:resource="http://identifiers.org/brenda/BR29301, BS188108" />
                  <rdf:li rdf:resource="http://identifiers.org/ec-code/1.1.1.38        1.1.1.39" />
                  <rdf:li rdf:resource="http://identifiers.org/iatcore/ANA3, MAE" />
                  <rdf:li rdf:resource="http://identifiers.org/kegg.reaction/R00216" />
                  <rdf:li rdf:resource="http://identifiers.org/metacyc/1.1.1.39-RXN, MALIC-NADP-RXN" />
                  <rdf:li rdf:resource="http://identifiers.org/metanetx.reaction/MNXR3470" />
                  <rdf:li rdf:resource="http://identifiers.org/rhea/12653, 12654, 12655, 12656" />
                  <rdf:li rdf:resource="http://identifiers.org/seed.reaction/rxn00159" />
                </rdf:Bag>
              </bqbiol:is>
            </rdf:Description>
          </rdf:RDF>
        </sbml:annotation>
        <listOfReactants>
          <speciesReference constant="true" species="M_mal__L_c" stoichiometry="1" />
          <speciesReference constant="true" species="M_nadp_c" stoichiometry="1" />
        </listOfReactants>
        <listOfProducts>
          <speciesReference constant="true" species="M_co2_c" stoichiometry="1" />
          <speciesReference constant="true" species="M_nadph_c" stoichiometry="1" />
          <speciesReference constant="true" species="M_pyr_c" stoichiometry="1" />
        </listOfProducts>
        <fbc:geneProductAssociation>
          <fbc:geneProductRef fbc:geneProduct="G_CLO1313_RS09500" />
        </fbc:geneProductAssociation>
      </reaction>
      <reaction fast="false" id="R_ACALD" metaid="R_ACALD" name="Acetaldehyde dehydrogenase (acetylating)" reversible="false" sboTerm="SBO:0000176" fbc:lowerFluxBound="cobra_0_bound" fbc:upperFluxBound="cobra_default_ub">
        <sbml:annotation>
          <rdf:RDF>
            <rdf:Description rdf:about="#R_ACALD">
              <bqbiol:is>
                <rdf:Bag>
                  <rdf:li rdf:resource="http://identifiers.org/bigg.reaction/ACALD, ACALDi" />
                  <rdf:li rdf:resource="http://identifiers.org/biocyc/ACETALD-DEHYDROG-RXN" />
                  <rdf:li rdf:resource="http://identifiers.org/brenda/BR36771, BS5610" />
                  <rdf:li rdf:resource="http://identifiers.org/ec-code/1.2.1.10" />
                  <rdf:li rdf:resource="http://identifiers.org/iatcore/FEM5, AdhE" />
                  <rdf:li rdf:resource="http://identifiers.org/kegg.reaction/R00228" />
                  <rdf:li rdf:resource="http://identifiers.org/metacyc/ACETALD-DEHYDROG-RXN" />
                  <rdf:li rdf:resource="http://identifiers.org/metanetx.reaction/MNXR353" />
                  <rdf:li rdf:resource="http://identifiers.org/rhea/23288, 23289, 23290, 23291" />
                  <rdf:li rdf:resource="http://identifiers.org/seed.reaction/rxn00171" />
                  <rdf:li rdf:resource="http://identifiers.org/unipathway.reaction/UCR00228, UER00798" />
                </rdf:Bag>
              </bqbiol:is>
            </rdf:Description>
          </rdf:RDF>
        </sbml:annotation>
        <listOfReactants>
          <speciesReference constant="true" species="M_accoa_c" stoichiometry="1" />
          <speciesReference constant="true" species="M_h_c" stoichiometry="1" />
          <speciesReference constant="true" species="M_nadh_c" stoichiometry="1" />
        </listOfReactants>
        <listOfProducts>
          <speciesReference constant="true" species="M_acald_c" stoichiometry="1" />
          <speciesReference constant="true" species="M_coa_c" stoichiometry="1" />
          <speciesReference constant="true" species="M_nad_c" stoichiometry="1" />
        </listOfProducts>
        <fbc:geneProductAssociation>
          <fbc:or>
            <fbc:geneProductRef fbc:geneProduct="G_CLO1313_RS09095" />
            <fbc:geneProductRef fbc:geneProduct="G_CLO1313_RS14795" />
          </fbc:or>
        </fbc:geneProductAssociation>
      </reaction>
      <reaction fast="false" id="R_PTAr" metaid="R_PTAr" name="Phosphotransacetylase" reversible="true" sboTerm="SBO:0000176" fbc:lowerFluxBound="cobra_default_lb" fbc:upperFluxBound="cobra_default_ub">
        <sbml:annotation>
          <rdf:RDF>
            <rdf:Description rdf:about="#R_PTAr">
              <bqbiol:is>
                <rdf:Bag>
                  <rdf:li rdf:resource="http://identifiers.org/bigg.reaction/PTAr" />
                  <rdf:li rdf:resource="http://identifiers.org/biocyc/PHOSACETYLTRANS-RXN" />
                  <rdf:li rdf:resource="http://identifiers.org/biopath/RXN01329" />
                  <rdf:li rdf:resource="http://identifiers.org/brenda/BR44082" />
                  <rdf:li rdf:resource="http://identifiers.org/ec-code/2.3.1.8" />
                  <rdf:li rdf:resource="http://identifiers.org/iatcore/FEM7, PTA" />
                  <rdf:li rdf:resource="http://identifiers.org/kegg.reaction/R00230" />
                  <rdf:li rdf:resource="http://identifiers.org/metacyc/PHOSACETYLTRANS-RXN" />
                  <rdf:li rdf:resource="http://identifiers.org/metanetx.reaction/MNXR4502" />
                  <rdf:li rdf:resource="http://identifiers.org/rhea/19521, 19522, 19523, 19524" />
                  <rdf:li rdf:resource="http://identifiers.org/seed.reaction/rxn00173" />
                  <rdf:li rdf:resource="http://identifiers.org/unipathway.reaction/UCR00230, UER00459" />
                </rdf:Bag>
              </bqbiol:is>
            </rdf:Description>
          </rdf:RDF>
        </sbml:annotation>
        <listOfReactants>
          <speciesReference constant="true" species="M_accoa_c" stoichiometry="1" />
          <speciesReference constant="true" species="M_pi_c" stoichiometry="1" />
        </listOfReactants>
        <listOfProducts>
          <speciesReference constant="true" species="M_actp_c" stoichiometry="1" />
          <speciesReference constant="true" species="M_coa_c" stoichiometry="1" />
        </listOfProducts>
        <fbc:geneProductAssociation>
          <fbc:geneProductRef fbc:geneProduct="G_CLO1313_RS06030" />
        </fbc:geneProductAssociation>
      </reaction>
      <reaction fast="false" id="R_ACS" metaid="R_ACS" name="Acetyl-CoA synthetase" reversible="false" sboTerm="SBO:0000176" fbc:lowerFluxBound="cobra_0_bound" fbc:upperFluxBound="cobra_default_ub">
        <sbml:annotation>
          <rdf:RDF>
            <rdf:Description rdf:about="#R_ACS">
              <bqbiol:is>
                <rdf:Bag>
                  <rdf:li rdf:resource="http://identifiers.org/bigg.reaction/ACS, ACSm, ACSp, ACSr" />
                  <rdf:li rdf:resource="http://identifiers.org/brenda/BR60" />
                  <rdf:li rdf:resource="http://identifiers.org/ec-code/6.2.1.1" />
                  <rdf:li rdf:resource="http://identifiers.org/kegg.reaction/R00235" />
                  <rdf:li rdf:resource="http://identifiers.org/metacyc/ACETATE--COA-LIGASE-RXN" />
                  <rdf:li rdf:resource="http://identifiers.org/metanetx.reaction/MNXR453" />
                  <rdf:li rdf:resource="http://identifiers.org/reactome/REACT_102092, REACT_103451, REACT_103963, REACT_106135, REACT_107058, REACT_112167, REACT_126451, REACT_126565, REACT_127883, REACT_128964, REACT_131936, REACT_132061, REACT_140422, REACT_140586, REACT_142131, REACT_142301, REACT_142910, REACT_155619, REACT_156822, REACT_159842, REACT_21284, REACT_30831, REACT_31444, REACT_32745, REACT_553, REACT_79543, REACT_80622, REACT_84415, REACT_85826, REACT_90656, REACT_92738, REACT_96525, REACT_98155, REACT_98920" />
                  <rdf:li rdf:resource="http://identifiers.org/rhea/23176, 23177, 23178, 23179" />
                  <rdf:li rdf:resource="http://identifiers.org/seed.reaction/rxn00175" />
                </rdf:Bag>
              </bqbiol:is>
            </rdf:Description>
          </rdf:RDF>
        </sbml:annotation>
        <listOfReactants>
          <speciesReference constant="true" species="M_ac_c" stoichiometry="1" />
          <speciesReference constant="true" species="M_atp_c" stoichiometry="1" />
          <speciesReference constant="true" species="M_coa_c" stoichiometry="1" />
        </listOfReactants>
        <listOfProducts>
          <speciesReference constant="true" species="M_accoa_c" stoichiometry="1" />
          <speciesReference constant="true" species="M_amp_c" stoichiometry="1" />
          <speciesReference constant="true" species="M_h_c" stoichiometry="1" />
          <speciesReference constant="true" species="M_ppi_c" stoichiometry="1" />
        </listOfProducts>
        <fbc:geneProductAssociation>
          <fbc:geneProductRef fbc:geneProduct="G_CLO1313_RS08515" />
        </fbc:geneProductAssociation>
      </reaction>
      <reaction fast="false" id="R_ACADCOAT" metaid="R_ACADCOAT" name="acetyl adenylate:CoA acetyltransferase" reversible="false" sboTerm="SBO:0000176" fbc:lowerFluxBound="cobra_0_bound" fbc:upperFluxBound="cobra_default_ub">
        <sbml:annotation>
          <rdf:RDF>
            <rdf:Description rdf:about="#R_ACADCOAT">
              <bqbiol:is>
                <rdf:Bag>
                  <rdf:li rdf:resource="http://identifiers.org/biopath/RXN00855" />
                  <rdf:li rdf:resource="http://identifiers.org/ec-code/6.2.1.1" />
                  <rdf:li rdf:resource="http://identifiers.org/kegg.reaction/R00236" />
                  <rdf:li rdf:resource="http://identifiers.org/metanetx.reaction/MNXR56276" />
                  <rdf:li rdf:resource="http://identifiers.org/seed.reaction/rxn00176" />
                </rdf:Bag>
              </bqbiol:is>
            </rdf:Description>
          </rdf:RDF>
        </sbml:annotation>
        <listOfReactants>
          <speciesReference constant="true" species="M_accoa_c" stoichiometry="1" />
          <speciesReference constant="true" species="M_amp_c" stoichiometry="1" />
          <speciesReference constant="true" species="M_h_c" stoichiometry="1" />
        </listOfReactants>
        <listOfProducts>
          <speciesReference constant="true" species="M_coa_c" stoichiometry="1" />
          <speciesReference constant="true" species="M_cpd03566_c" stoichiometry="1" />
        </listOfProducts>
        <fbc:geneProductAssociation>
          <fbc:geneProductRef fbc:geneProduct="G_CLO1313_RS08515" />
        </fbc:geneProductAssociation>
      </reaction>
      <reaction fast="false" id="R_GLU5K" metaid="R_GLU5K" name="Glutamate 5-kinase" reversible="false" sboTerm="SBO:0000176" fbc:lowerFluxBound="cobra_0_bound" fbc:upperFluxBound="cobra_default_ub">
        <sbml:annotation>
          <rdf:RDF>
            <rdf:Description rdf:about="#R_GLU5K">
              <bqbiol:is>
                <rdf:Bag>
                  <rdf:li rdf:resource="http://identifiers.org/bigg.reaction/GLU5K, GLU5Km" />
                  <rdf:li rdf:resource="http://identifiers.org/biocyc/GLUTKIN-RXN" />
                  <rdf:li rdf:resource="http://identifiers.org/biopath/RXN00674" />
                  <rdf:li rdf:resource="http://identifiers.org/brenda/BR47821" />
                  <rdf:li rdf:resource="http://identifiers.org/ec-code/2.7.2.11" />
                  <rdf:li rdf:resource="http://identifiers.org/kegg.reaction/R00239" />
                  <rdf:li rdf:resource="http://identifiers.org/metacyc/GLUTKIN-RXN" />
                  <rdf:li rdf:resource="http://identifiers.org/metanetx.reaction/MNXR32778" />
                  <rdf:li rdf:resource="http://identifiers.org/rhea/14877, 14878, 14879, 14880" />
                  <rdf:li rdf:resource="http://identifiers.org/seed.reaction/rxn00179" />
                  <rdf:li rdf:resource="http://identifiers.org/unipathway.reaction/UCR00239, UER00359" />
                </rdf:Bag>
              </bqbiol:is>
            </rdf:Description>
          </rdf:RDF>
        </sbml:annotation>
        <listOfReactants>
          <speciesReference constant="true" species="M_atp_c" stoichiometry="1" />
          <speciesReference constant="true" species="M_glu__L_c" stoichiometry="1" />
        </listOfReactants>
        <listOfProducts>
          <speciesReference constant="true" species="M_adp_c" stoichiometry="1" />
          <speciesReference constant="true" species="M_glu5p_c" stoichiometry="1" />
        </listOfProducts>
        <fbc:geneProductAssociation>
          <fbc:geneProductRef fbc:geneProduct="G_CLO1313_RS12350" />
        </fbc:geneProductAssociation>
      </reaction>
      <reaction fast="false" id="R_GLUDy" metaid="R_GLUDy" name="Glutamate dehydrogenase (NADP)" reversible="true" sboTerm="SBO:0000176" fbc:lowerFluxBound="cobra_default_lb" fbc:upperFluxBound="cobra_default_ub">
        <sbml:annotation>
          <rdf:RDF>
            <rdf:Description rdf:about="#R_GLUDy">
              <bqbiol:is>
                <rdf:Bag>
                  <rdf:li rdf:resource="http://identifiers.org/bigg.reaction/GLUDx, GLUDxi, GLUDxm" />
                  <rdf:li rdf:resource="http://identifiers.org/biocyc/GLUTDEHYD-RXN" />
                  <rdf:li rdf:resource="http://identifiers.org/biopath/RXN00886" />
                  <rdf:li rdf:resource="http://identifiers.org/brenda/BR36868, BS258930" />
                  <rdf:li rdf:resource="http://identifiers.org/ec-code/1.4.1.3         1.4.1.4" />
                  <rdf:li rdf:resource="http://identifiers.org/iatcore/TAM1r" />
                  <rdf:li rdf:resource="http://identifiers.org/kegg.reaction/R00248" />
                  <rdf:li rdf:resource="http://identifiers.org/metacyc/GLUTAMATE-DEHYDROGENASE-RXN" />
                  <rdf:li rdf:resource="http://identifiers.org/metanetx.reaction/MNXR32818" />
                  <rdf:li rdf:resource="http://identifiers.org/rhea/15133, 15134, 15135, 15136" />
                  <rdf:li rdf:resource="http://identifiers.org/seed.reaction/rxn00182" />
                  <rdf:li rdf:resource="http://identifiers.org/unipathway.reaction/UCR00243, UER00591" />
                </rdf:Bag>
              </bqbiol:is>
            </rdf:Description>
          </rdf:RDF>
        </sbml:annotation>
        <listOfReactants>
          <speciesReference constant="true" species="M_glu__L_c" stoichiometry="1" />
          <speciesReference constant="true" species="M_h2o_c" stoichiometry="1" />
          <speciesReference constant="true" species="M_nadp_c" stoichiometry="1" />
        </listOfReactants>
        <listOfProducts>
          <speciesReference constant="true" species="M_akg_c" stoichiometry="1" />
          <speciesReference constant="true" species="M_h_c" stoichiometry="1" />
          <speciesReference constant="true" species="M_nadph_c" stoichiometry="1" />
          <speciesReference constant="true" species="M_nh4_c" stoichiometry="1" />
        </listOfProducts>
        <fbc:geneProductAssociation>
          <fbc:or>
            <fbc:geneProductRef fbc:geneProduct="G_CLO1313_RS09335" />
            <fbc:geneProductRef fbc:geneProduct="G_CLO1313_RS07420" />
            <fbc:geneProductRef fbc:geneProduct="G_CLO1313_RS08370" />
            <fbc:geneProductRef fbc:geneProduct="G_CLO1313_RS09345" />
          </fbc:or>
        </fbc:geneProductAssociation>
      </reaction>
      <reaction fast="false" id="R_OPAH" metaid="R_OPAH" name="5-Oxoproline amidohydrolase (ATP-hydrolysing) (ir)" reversible="true" sboTerm="SBO:0000176" fbc:lowerFluxBound="cobra_default_lb" fbc:upperFluxBound="cobra_default_ub">
        <sbml:annotation>
          <rdf:RDF>
            <rdf:Description rdf:about="#R_OPAH">
              <bqbiol:is>
                <rdf:Bag>
                  <rdf:li rdf:resource="http://identifiers.org/ec-code/3.5.2.9     2.3.2.4     4.3.2.6" />
                  <rdf:li rdf:resource="http://identifiers.org/kegg.reaction/R00251" />
                </rdf:Bag>
              </bqbiol:is>
            </rdf:Description>
          </rdf:RDF>
        </sbml:annotation>
        <listOfReactants>
          <speciesReference constant="true" species="M_5oxpro_c" stoichiometry="1" />
          <speciesReference constant="true" species="M_atp_c" stoichiometry="1" />
          <speciesReference constant="true" species="M_h2o_c" stoichiometry="2" />
        </listOfReactants>
        <listOfProducts>
          <speciesReference constant="true" species="M_adp_c" stoichiometry="1" />
          <speciesReference constant="true" species="M_glu__L_c" stoichiometry="1" />
          <speciesReference constant="true" species="M_h_c" stoichiometry="1" />
          <speciesReference constant="true" species="M_pi_c" stoichiometry="1" />
        </listOfProducts>
        <fbc:geneProductAssociation>
          <fbc:geneProductRef fbc:geneProduct="G_U" />
        </fbc:geneProductAssociation>
      </reaction>
      <reaction fast="false" id="R_GLNS" metaid="R_GLNS" name="Glutamine synthetase" reversible="false" sboTerm="SBO:0000176" fbc:lowerFluxBound="cobra_0_bound" fbc:upperFluxBound="cobra_default_ub">
        <sbml:annotation>
          <rdf:RDF>
            <rdf:Description rdf:about="#R_GLNS">
              <bqbiol:is>
                <rdf:Bag>
                  <rdf:li rdf:resource="http://identifiers.org/bigg.reaction/GLNS" />
                  <rdf:li rdf:resource="http://identifiers.org/biocyc/GLUTAMINESYN-RXN" />
                  <rdf:li rdf:resource="http://identifiers.org/biopath/RXN00627" />
                  <rdf:li rdf:resource="http://identifiers.org/brenda/BR6443, BS370870" />
                  <rdf:li rdf:resource="http://identifiers.org/ec-code/6.3.1.2" />
                  <rdf:li rdf:resource="http://identifiers.org/kegg.reaction/R00253" />
                  <rdf:li rdf:resource="http://identifiers.org/metacyc/GLUTAMINESYN-RXN" />
                  <rdf:li rdf:resource="http://identifiers.org/metanetx.reaction/MNXR32767" />
                  <rdf:li rdf:resource="http://identifiers.org/reactome/REACT_104940, REACT_107536, REACT_110265, REACT_114174, REACT_1171, REACT_28913, REACT_29344, REACT_39662, REACT_77424, REACT_77661, REACT_85570, REACT_90402, REACT_90408, REACT_92620" />
                  <rdf:li rdf:resource="http://identifiers.org/rhea/16169, 16170, 16171, 16172" />
                  <rdf:li rdf:resource="http://identifiers.org/seed.reaction/rxn00187" />
                  <rdf:li rdf:resource="http://identifiers.org/unipathway.reaction/UCR00253, UER01025" />
                </rdf:Bag>
              </bqbiol:is>
            </rdf:Description>
          </rdf:RDF>
        </sbml:annotation>
        <listOfReactants>
          <speciesReference constant="true" species="M_atp_c" stoichiometry="1" />
          <speciesReference constant="true" species="M_glu__L_c" stoichiometry="1" />
          <speciesReference constant="true" species="M_nh4_c" stoichiometry="1" />
        </listOfReactants>
        <listOfProducts>
          <speciesReference constant="true" species="M_adp_c" stoichiometry="1" />
          <speciesReference constant="true" species="M_gln__L_c" stoichiometry="1" />
          <speciesReference constant="true" species="M_h_c" stoichiometry="1" />
          <speciesReference constant="true" species="M_pi_c" stoichiometry="1" />
        </listOfProducts>
        <fbc:geneProductAssociation>
          <fbc:or>
            <fbc:geneProductRef fbc:geneProduct="G_CLO1313_RS06875" />
            <fbc:geneProductRef fbc:geneProduct="G_CLO1313_RS11700" />
            <fbc:geneProductRef fbc:geneProduct="G_CLO1313_RS10315" />
            <fbc:geneProductRef fbc:geneProduct="G_CLO1313_RS10285" />
          </fbc:or>
        </fbc:geneProductAssociation>
      </reaction>
      <reaction fast="false" id="R_NADS2" metaid="R_NADS2" name="Nicotinate-mononucleotide adenylyltransferase" reversible="false" sboTerm="SBO:0000176" fbc:lowerFluxBound="cobra_0_bound" fbc:upperFluxBound="cobra_default_ub">
        <sbml:annotation>
          <rdf:RDF>
            <rdf:Description rdf:about="#R_NADS2">
              <bqbiol:is>
                <rdf:Bag>
                  <rdf:li rdf:resource="http://identifiers.org/bigg.reaction/NADS2" />
                  <rdf:li rdf:resource="http://identifiers.org/biocyc/NAD-SYNTH-GLN-RXN" />
                  <rdf:li rdf:resource="http://identifiers.org/biopath/RXN00979" />
                  <rdf:li rdf:resource="http://identifiers.org/brenda/BR147, BS369021" />
                  <rdf:li rdf:resource="http://identifiers.org/ec-code/6.3.5.1" />
                  <rdf:li rdf:resource="http://identifiers.org/kegg.reaction/R00257" />
                  <rdf:li rdf:resource="http://identifiers.org/metacyc/NAD-SYNTH-GLN-RXN" />
                  <rdf:li rdf:resource="http://identifiers.org/metanetx.reaction/MNXR33034" />
                  <rdf:li rdf:resource="http://identifiers.org/reactome/REACT_100897, REACT_101777, REACT_102466, REACT_106358, REACT_11135, REACT_127418, REACT_143676, REACT_33314, REACT_34274, REACT_34563, REACT_78384, REACT_79027, REACT_81822, REACT_86976, REACT_90698, REACT_93162, REACT_94257, REACT_98272, REACT_98584" />
                  <rdf:li rdf:resource="http://identifiers.org/rhea/24384, 24385, 24386, 24387" />
                  <rdf:li rdf:resource="http://identifiers.org/seed.reaction/rxn00190" />
                  <rdf:li rdf:resource="http://identifiers.org/unipathway.reaction/UCR00257, UER00334" />
                </rdf:Bag>
              </bqbiol:is>
            </rdf:Description>
          </rdf:RDF>
        </sbml:annotation>
        <listOfReactants>
          <speciesReference constant="true" species="M_atp_c" stoichiometry="1" />
          <speciesReference constant="true" species="M_dnad_c" stoichiometry="1" />
          <speciesReference constant="true" species="M_gln__L_c" stoichiometry="1" />
          <speciesReference constant="true" species="M_h2o_c" stoichiometry="1" />
        </listOfReactants>
        <listOfProducts>
          <speciesReference constant="true" species="M_amp_c" stoichiometry="1" />
          <speciesReference constant="true" species="M_glu__L_c" stoichiometry="1" />
          <speciesReference constant="true" species="M_h_c" stoichiometry="2" />
          <speciesReference constant="true" species="M_nad_c" stoichiometry="1" />
          <speciesReference constant="true" species="M_ppi_c" stoichiometry="1" />
        </listOfProducts>
        <fbc:geneProductAssociation>
          <fbc:geneProductRef fbc:geneProduct="G_CLO1313_RS09620" />
        </fbc:geneProductAssociation>
      </reaction>
      <reaction fast="false" id="R_ALATA_L" metaid="R_ALATA_L" name="L-alanine transaminase" reversible="true" sboTerm="SBO:0000176" fbc:lowerFluxBound="cobra_default_lb" fbc:upperFluxBound="cobra_default_ub">
        <sbml:annotation>
          <rdf:RDF>
            <rdf:Description rdf:about="#R_ALATA_L">
              <bqbiol:is>
                <rdf:Bag>
                  <rdf:li rdf:resource="http://identifiers.org/bigg.reaction/ALATA_L, ALATA_Lm" />
                  <rdf:li rdf:resource="http://identifiers.org/brenda/BR47397" />
                  <rdf:li rdf:resource="http://identifiers.org/ec-code/2.6.1.2" />
                  <rdf:li rdf:resource="http://identifiers.org/kegg.reaction/R00258" />
                  <rdf:li rdf:resource="http://identifiers.org/metacyc/ALANINE-AMINOTRANSFERASE-RXN, RXN-13698" />
                  <rdf:li rdf:resource="http://identifiers.org/metanetx.reaction/MNXR32635" />
                  <rdf:li rdf:resource="http://identifiers.org/reactome/REACT_101406, REACT_101725, REACT_102570, REACT_103424, REACT_104815, REACT_106468, REACT_108178, REACT_110124, REACT_126660, REACT_127290, REACT_127843, REACT_129798, REACT_130644, REACT_132444, REACT_133160, REACT_133945, REACT_134002, REACT_134533, REACT_134795, REACT_135174, REACT_137248, REACT_137319, REACT_137632, REACT_137653, REACT_139471, REACT_140978, REACT_141474, REACT_144197, REACT_144230, REACT_144593, REACT_144887, REACT_144961, REACT_145163, REACT_145477, REACT_146036, REACT_146318, REACT_146563, REACT_146878, REACT_196, REACT_21263, REACT_21311, REACT_29599, REACT_30303, REACT_32776, REACT_356, REACT_78782, REACT_79645, REACT_80629, REACT_80730, REACT_82015, REACT_83615, REACT_85049, REACT_86003, REACT_87728, REACT_88275, REACT_88337, REACT_89745, REACT_91807, REACT_92910, REACT_93831, REACT_94700, REACT_95491" />
                  <rdf:li rdf:resource="http://identifiers.org/rhea/19453, 19454, 19455, 19456" />
                  <rdf:li rdf:resource="http://identifiers.org/seed.reaction/rxn00191" />
                  <rdf:li rdf:resource="http://identifiers.org/unipathway.reaction/UCR00258, UER00586" />
                </rdf:Bag>
              </bqbiol:is>
            </rdf:Description>
          </rdf:RDF>
        </sbml:annotation>
        <listOfReactants>
          <speciesReference constant="true" species="M_akg_c" stoichiometry="1" />
          <speciesReference constant="true" species="M_ala__L_c" stoichiometry="1" />
        </listOfReactants>
        <listOfProducts>
          <speciesReference constant="true" species="M_glu__L_c" stoichiometry="1" />
          <speciesReference constant="true" species="M_pyr_c" stoichiometry="1" />
        </listOfProducts>
        <fbc:geneProductAssociation>
          <fbc:or>
            <fbc:geneProductRef fbc:geneProduct="G_CLO1313_RS07420" />
            <fbc:geneProductRef fbc:geneProduct="G_CLO1313_RS08370" />
          </fbc:or>
        </fbc:geneProductAssociation>
      </reaction>
      <reaction fast="false" id="R_ACGS" metaid="R_ACGS" name="N-acetylglutamate synthase" reversible="false" sboTerm="SBO:0000176" fbc:lowerFluxBound="cobra_0_bound" fbc:upperFluxBound="cobra_default_ub">
        <sbml:annotation>
          <rdf:RDF>
            <rdf:Description rdf:about="#R_ACGS">
              <bqbiol:is>
                <rdf:Bag>
                  <rdf:li rdf:resource="http://identifiers.org/bigg.reaction/ACGS, ACGSm" />
                  <rdf:li rdf:resource="http://identifiers.org/biocyc/N-ACETYLTRANSFER-RXN" />
                  <rdf:li rdf:resource="http://identifiers.org/biopath/RXN00418" />
                  <rdf:li rdf:resource="http://identifiers.org/brenda/BR43962" />
                  <rdf:li rdf:resource="http://identifiers.org/ec-code/2.3.1.1" />
                  <rdf:li rdf:resource="http://identifiers.org/kegg.reaction/R00259" />
                  <rdf:li rdf:resource="http://identifiers.org/metacyc/N-ACETYLTRANSFER-RXN" />
                  <rdf:li rdf:resource="http://identifiers.org/metanetx.reaction/MNXR30582" />
                  <rdf:li rdf:resource="http://identifiers.org/reactome/REACT_102238, REACT_154206, REACT_2139, REACT_29654, REACT_31801, REACT_81010, REACT_81256, REACT_85183, REACT_92648, REACT_99864, REACT_99960" />
                  <rdf:li rdf:resource="http://identifiers.org/rhea/24292, 24293, 24294, 24295" />
                  <rdf:li rdf:resource="http://identifiers.org/seed.reaction/rxn00192" />
                  <rdf:li rdf:resource="http://identifiers.org/unipathway.reaction/UCR00259, UER00106" />
                </rdf:Bag>
              </bqbiol:is>
            </rdf:Description>
          </rdf:RDF>
        </sbml:annotation>
        <listOfReactants>
          <speciesReference constant="true" species="M_accoa_c" stoichiometry="1" />
          <speciesReference constant="true" species="M_glu__L_c" stoichiometry="1" />
        </listOfReactants>
        <listOfProducts>
          <speciesReference constant="true" species="M_acglu_c" stoichiometry="1" />
          <speciesReference constant="true" species="M_coa_c" stoichiometry="1" />
          <speciesReference constant="true" species="M_h_c" stoichiometry="1" />
        </listOfProducts>
        <fbc:geneProductAssociation>
          <fbc:geneProductRef fbc:geneProduct="G_CLO1313_RS10900" />
        </fbc:geneProductAssociation>
      </reaction>
      <reaction fast="false" id="R_ICDHyr" metaid="R_ICDHyr" name="Isocitrate dehydrogenase (NADP)" reversible="false" sboTerm="SBO:0000176" fbc:lowerFluxBound="cobra_0_bound" fbc:upperFluxBound="cobra_default_ub">
        <sbml:annotation>
          <rdf:RDF>
            <rdf:Description rdf:about="#R_ICDHyr">
              <bqbiol:is>
                <rdf:Bag>
                  <rdf:li rdf:resource="http://identifiers.org/bigg.reaction/ICDHy, ICDHym, ICDHyp, ICDHyr, ICDHyrm" />
                  <rdf:li rdf:resource="http://identifiers.org/biocyc/ISOCITDEH-RXN" />
                  <rdf:li rdf:resource="http://identifiers.org/brenda/BR29305, BS188124, BS370920" />
                  <rdf:li rdf:resource="http://identifiers.org/ec-code/1.1.1.42" />
                  <rdf:li rdf:resource="http://identifiers.org/iatcore/TCA4" />
                  <rdf:li rdf:resource="http://identifiers.org/kegg.reaction/R00267" />
                  <rdf:li rdf:resource="http://identifiers.org/metanetx.reaction/MNXR31729" />
                  <rdf:li rdf:resource="http://identifiers.org/rhea/19629, 19630, 19631, 19632, 25592" />
                  <rdf:li rdf:resource="http://identifiers.org/seed.reaction/rxn00198" />
                  <rdf:li rdf:resource="http://identifiers.org/unipathway.reaction/UCR00267, UER00995" />
                </rdf:Bag>
              </bqbiol:is>
            </rdf:Description>
          </rdf:RDF>
        </sbml:annotation>
        <listOfReactants>
          <speciesReference constant="true" species="M_icit_c" stoichiometry="1" />
          <speciesReference constant="true" species="M_nadp_c" stoichiometry="1" />
        </listOfReactants>
        <listOfProducts>
          <speciesReference constant="true" species="M_akg_c" stoichiometry="1" />
          <speciesReference constant="true" species="M_co2_c" stoichiometry="1" />
          <speciesReference constant="true" species="M_nadph_c" stoichiometry="1" />
        </listOfProducts>
        <fbc:geneProductAssociation>
          <fbc:geneProductRef fbc:geneProduct="G_CLO1313_RS09840" />
        </fbc:geneProductAssociation>
      </reaction>
      <reaction fast="false" id="R_OXSCL" metaid="R_OXSCL" name="oxalosuccinate carboxy-lyase (2-oxoglutarate-forming)" reversible="false" sboTerm="SBO:0000176" fbc:lowerFluxBound="cobra_0_bound" fbc:upperFluxBound="cobra_default_ub">
        <sbml:annotation>
          <rdf:RDF>
            <rdf:Description rdf:about="#R_OXSCL">
              <bqbiol:is>
                <rdf:Bag>
                  <rdf:li rdf:resource="http://identifiers.org/biocyc/RXN-8642" />
                  <rdf:li rdf:resource="http://identifiers.org/ec-code/1.1.1.42" />
                  <rdf:li rdf:resource="http://identifiers.org/kegg.reaction/R00268" />
                </rdf:Bag>
              </bqbiol:is>
            </rdf:Description>
          </rdf:RDF>
        </sbml:annotation>
        <listOfReactants>
          <speciesReference constant="true" species="M_h_c" stoichiometry="1" />
          <speciesReference constant="true" species="M_oxasucc_c" stoichiometry="1" />
        </listOfReactants>
        <listOfProducts>
          <speciesReference constant="true" species="M_akg_c" stoichiometry="1" />
          <speciesReference constant="true" species="M_co2_c" stoichiometry="1" />
        </listOfProducts>
        <fbc:geneProductAssociation>
          <fbc:geneProductRef fbc:geneProduct="G_CLO1313_RS09840" />
        </fbc:geneProductAssociation>
      </reaction>
      <reaction fast="false" id="R_GALU" metaid="R_GALU" name="UTP-glucose-1-phosphate uridylyltransferase" reversible="true" sboTerm="SBO:0000176" fbc:lowerFluxBound="cobra_default_lb" fbc:upperFluxBound="cobra_default_ub">
        <sbml:annotation>
          <rdf:RDF>
            <rdf:Description rdf:about="#R_GALU">
              <bqbiol:is>
                <rdf:Bag>
                  <rdf:li rdf:resource="http://identifiers.org/bigg.reaction/GALU, GALUi" />
                  <rdf:li rdf:resource="http://identifiers.org/biocyc/GLUC1PURIDYLTRANS-RXN" />
                  <rdf:li rdf:resource="http://identifiers.org/brenda/BR47905" />
                  <rdf:li rdf:resource="http://identifiers.org/ec-code/2.7.7.9" />
                  <rdf:li rdf:resource="http://identifiers.org/kegg.reaction/R00289" />
                  <rdf:li rdf:resource="http://identifiers.org/metacyc/GLUC1PURIDYLTRANS-RXN" />
                  <rdf:li rdf:resource="http://identifiers.org/metanetx.reaction/MNXR37123" />
                  <rdf:li rdf:resource="http://identifiers.org/rhea/19889, 19890, 19891, 19892" />
                  <rdf:li rdf:resource="http://identifiers.org/seed.reaction/rxn00213" />
                </rdf:Bag>
              </bqbiol:is>
            </rdf:Description>
          </rdf:RDF>
        </sbml:annotation>
        <listOfReactants>
          <speciesReference constant="true" species="M_g1p_c" stoichiometry="1" />
          <speciesReference constant="true" species="M_utp_c" stoichiometry="1" />
        </listOfReactants>
        <listOfProducts>
          <speciesReference constant="true" species="M_ppi_c" stoichiometry="1" />
          <speciesReference constant="true" species="M_udpg_c" stoichiometry="1" />
        </listOfProducts>
        <fbc:geneProductAssociation>
          <fbc:geneProductRef fbc:geneProduct="G_CLO1313_RS14460" />
        </fbc:geneProductAssociation>
      </reaction>
      <reaction fast="false" id="R_HEX1" metaid="R_HEX1" name="Hexokinase (D-glucose:ATP)" reversible="false" sboTerm="SBO:0000176" fbc:lowerFluxBound="cobra_0_bound" fbc:upperFluxBound="cobra_default_ub">
        <sbml:annotation>
          <rdf:RDF>
            <rdf:Description rdf:about="#R_HEX1">
              <bqbiol:is>
                <rdf:Bag>
                  <rdf:li rdf:resource="http://identifiers.org/bigg.reaction/HEX1" />
                  <rdf:li rdf:resource="http://identifiers.org/biocyc/RXN-1685" />
                  <rdf:li rdf:resource="http://identifiers.org/brenda/BR47759" />
                  <rdf:li rdf:resource="http://identifiers.org/ec-code/2.7.1.1         2.7.1.2" />
                  <rdf:li rdf:resource="http://identifiers.org/kegg.reaction/R00299" />
                  <rdf:li rdf:resource="http://identifiers.org/metanetx.reaction/MNXR2720" />
                  <rdf:li rdf:resource="http://identifiers.org/rhea/17825, 17826, 17827, 17828" />
                  <rdf:li rdf:resource="http://identifiers.org/seed.reaction/rxn00216" />
                  <rdf:li rdf:resource="http://identifiers.org/unipathway.reaction/UCR00299, UER00180" />
                </rdf:Bag>
              </bqbiol:is>
            </rdf:Description>
          </rdf:RDF>
        </sbml:annotation>
        <listOfReactants>
          <speciesReference constant="true" species="M_atp_c" stoichiometry="1" />
          <speciesReference constant="true" species="M_glc__D_c" stoichiometry="1" />
        </listOfReactants>
        <listOfProducts>
          <speciesReference constant="true" species="M_adp_c" stoichiometry="1" />
          <speciesReference constant="true" species="M_g6p_c" stoichiometry="1" />
          <speciesReference constant="true" species="M_h_c" stoichiometry="1" />
        </listOfProducts>
        <fbc:geneProductAssociation>
          <fbc:or>
            <fbc:geneProductRef fbc:geneProduct="G_CLO1313_RS02480" />
            <fbc:geneProductRef fbc:geneProduct="G_CLO1313_RS09260" />
          </fbc:or>
        </fbc:geneProductAssociation>
      </reaction>
      <reaction fast="false" id="R_ACKr" metaid="R_ACKr" name="Acetate kinase" reversible="false" sboTerm="SBO:0000176" fbc:lowerFluxBound="cobra_0_bound" fbc:upperFluxBound="cobra_default_ub">
        <sbml:annotation>
          <rdf:RDF>
            <rdf:Description rdf:about="#R_ACKr">
              <bqbiol:is>
                <rdf:Bag>
                  <rdf:li rdf:resource="http://identifiers.org/bigg.reaction/ACKr" />
                  <rdf:li rdf:resource="http://identifiers.org/biocyc/ACETATEKIN-RXN" />
                  <rdf:li rdf:resource="http://identifiers.org/biopath/RXN00036" />
                  <rdf:li rdf:resource="http://identifiers.org/brenda/BR47820" />
                  <rdf:li rdf:resource="http://identifiers.org/ec-code/2.7.2.1         2.7.2.15" />
                  <rdf:li rdf:resource="http://identifiers.org/iatcore/FEM8, ACK" />
                  <rdf:li rdf:resource="http://identifiers.org/kegg.reaction/R00315" />
                  <rdf:li rdf:resource="http://identifiers.org/metacyc/ACETATEKIN-RXN, RXN-7957" />
                  <rdf:li rdf:resource="http://identifiers.org/metanetx.reaction/MNXR390" />
                  <rdf:li rdf:resource="http://identifiers.org/rhea/11352, 11353, 11354, 11355" />
                  <rdf:li rdf:resource="http://identifiers.org/seed.reaction/rxn00225" />
                  <rdf:li rdf:resource="http://identifiers.org/unipathway.reaction/UCR00315, UER00458" />
                </rdf:Bag>
              </bqbiol:is>
            </rdf:Description>
          </rdf:RDF>
        </sbml:annotation>
        <listOfReactants>
          <speciesReference constant="true" species="M_actp_c" stoichiometry="1" />
          <speciesReference constant="true" species="M_adp_c" stoichiometry="1" />
        </listOfReactants>
        <listOfProducts>
          <speciesReference constant="true" species="M_ac_c" stoichiometry="1" />
          <speciesReference constant="true" species="M_atp_c" stoichiometry="1" />
        </listOfProducts>
        <fbc:geneProductAssociation>
          <fbc:geneProductRef fbc:geneProduct="G_CLO1313_RS06035" />
        </fbc:geneProductAssociation>
      </reaction>
      <reaction fast="false" id="R_ACADT" metaid="R_ACADT" name="ATP:acetate adenylyltransferase" reversible="false" sboTerm="SBO:0000176" fbc:lowerFluxBound="cobra_0_bound" fbc:upperFluxBound="cobra_default_ub">
        <sbml:annotation>
          <rdf:RDF>
            <rdf:Description rdf:about="#R_ACADT">
              <bqbiol:is>
                <rdf:Bag>
                  <rdf:li rdf:resource="http://identifiers.org/biopath/RXN01017" />
                  <rdf:li rdf:resource="http://identifiers.org/ec-code/6.2.1.1" />
                  <rdf:li rdf:resource="http://identifiers.org/kegg.reaction/R00316" />
                  <rdf:li rdf:resource="http://identifiers.org/metanetx.reaction/MNXR56306" />
                  <rdf:li rdf:resource="http://identifiers.org/seed.reaction/rxn00226" />
                </rdf:Bag>
              </bqbiol:is>
            </rdf:Description>
          </rdf:RDF>
        </sbml:annotation>
        <listOfReactants>
          <speciesReference constant="true" species="M_cpd03566_c" stoichiometry="1" />
          <speciesReference constant="true" species="M_ppi_c" stoichiometry="1" />
        </listOfReactants>
        <listOfProducts>
          <speciesReference constant="true" species="M_ac_c" stoichiometry="1" />
          <speciesReference constant="true" species="M_atp_c" stoichiometry="1" />
        </listOfProducts>
        <fbc:geneProductAssociation>
          <fbc:geneProductRef fbc:geneProduct="G_CLO1313_RS08515" />
        </fbc:geneProductAssociation>
      </reaction>
      <reaction fast="false" id="R_NDPK1" metaid="R_NDPK1" name="Nucleoside-diphosphate kinase (ATP:GDP)" reversible="true" sboTerm="SBO:0000176" fbc:lowerFluxBound="cobra_default_lb" fbc:upperFluxBound="cobra_default_ub">
        <sbml:annotation>
          <rdf:RDF>
            <rdf:Description rdf:about="#R_NDPK1">
              <bqbiol:is>
                <rdf:Bag>
                  <rdf:li rdf:resource="http://identifiers.org/bigg.reaction/NDPK1, NDPK1m, NDPK1n" />
                  <rdf:li rdf:resource="http://identifiers.org/biocyc/GDPKIN-RXN" />
                  <rdf:li rdf:resource="http://identifiers.org/biopath/RXN00134" />
                  <rdf:li rdf:resource="http://identifiers.org/brenda/BS358287" />
                  <rdf:li rdf:resource="http://identifiers.org/ec-code/2.7.4.6" />
                  <rdf:li rdf:resource="http://identifiers.org/kegg.reaction/R00330" />
                  <rdf:li rdf:resource="http://identifiers.org/metacyc/GDPKIN-RXN" />
                  <rdf:li rdf:resource="http://identifiers.org/metanetx.reaction/MNXR55757" />
                  <rdf:li rdf:resource="http://identifiers.org/rhea/27686, 27687, 27688, 27689" />
                  <rdf:li rdf:resource="http://identifiers.org/seed.reaction/rxn00237" />
                </rdf:Bag>
              </bqbiol:is>
            </rdf:Description>
          </rdf:RDF>
        </sbml:annotation>
        <listOfReactants>
          <speciesReference constant="true" species="M_atp_c" stoichiometry="1" />
          <speciesReference constant="true" species="M_gdp_c" stoichiometry="1" />
        </listOfReactants>
        <listOfProducts>
          <speciesReference constant="true" species="M_adp_c" stoichiometry="1" />
          <speciesReference constant="true" species="M_gtp_c" stoichiometry="1" />
        </listOfProducts>
        <fbc:geneProductAssociation>
          <fbc:geneProductRef fbc:geneProduct="G_CLO1313_RS07615" />
        </fbc:geneProductAssociation>
      </reaction>
      <reaction fast="false" id="R_GK1" metaid="R_GK1" name="Guanylate kinase (GMP:ATP)" reversible="true" sboTerm="SBO:0000176" fbc:lowerFluxBound="cobra_default_lb" fbc:upperFluxBound="cobra_default_ub">
        <sbml:annotation>
          <rdf:RDF>
            <rdf:Description rdf:about="#R_GK1">
              <bqbiol:is>
                <rdf:Bag>
                  <rdf:li rdf:resource="http://identifiers.org/bigg.reaction/GK1, GK1m" />
                  <rdf:li rdf:resource="http://identifiers.org/biocyc/GUANYL-KIN-RXN" />
                  <rdf:li rdf:resource="http://identifiers.org/biopath/RXN00728" />
                  <rdf:li rdf:resource="http://identifiers.org/brenda/BR47853" />
                  <rdf:li rdf:resource="http://identifiers.org/ec-code/2.7.4.8         2.7.4.12" />
                  <rdf:li rdf:resource="http://identifiers.org/kegg.reaction/R00332" />
                  <rdf:li rdf:resource="http://identifiers.org/metacyc/GUANYL-KIN-RXN" />
                  <rdf:li rdf:resource="http://identifiers.org/metanetx.reaction/MNXR55568" />
                  <rdf:li rdf:resource="http://identifiers.org/rhea/20780, 20781, 20782, 20783" />
                  <rdf:li rdf:resource="http://identifiers.org/seed.reaction/rxn00239" />
                </rdf:Bag>
              </bqbiol:is>
            </rdf:Description>
          </rdf:RDF>
        </sbml:annotation>
        <listOfReactants>
          <speciesReference constant="true" species="M_atp_c" stoichiometry="1" />
          <speciesReference constant="true" species="M_gmp_c" stoichiometry="1" />
          <speciesReference constant="true" species="M_h_c" stoichiometry="1" />
        </listOfReactants>
        <listOfProducts>
          <speciesReference constant="true" species="M_adp_c" stoichiometry="1" />
          <speciesReference constant="true" species="M_gdp_c" stoichiometry="1" />
        </listOfProducts>
        <fbc:geneProductAssociation>
          <fbc:geneProductRef fbc:geneProduct="G_CLO1313_RS04815" />
        </fbc:geneProductAssociation>
      </reaction>
      <reaction fast="false" id="R_PPGPPDP" metaid="R_PPGPPDP" name="Guanosine-3',5'-bis(diphosphate) 3'-diphosphatase" reversible="false" sboTerm="SBO:0000176" fbc:lowerFluxBound="cobra_0_bound" fbc:upperFluxBound="cobra_default_ub">
        <sbml:annotation>
          <rdf:RDF>
            <rdf:Description rdf:about="#R_PPGPPDP">
              <bqbiol:is>
                <rdf:Bag>
                  <rdf:li rdf:resource="http://identifiers.org/biocyc/RXN0-6427" />
                  <rdf:li rdf:resource="http://identifiers.org/ec-code/3.1.7.2: &amp;apos;3.1.7.2" />
                  <rdf:li rdf:resource="http://identifiers.org/kegg.reaction/R00336" />
                </rdf:Bag>
              </bqbiol:is>
            </rdf:Description>
          </rdf:RDF>
        </sbml:annotation>
        <listOfReactants>
          <speciesReference constant="true" species="M_h2o_c" stoichiometry="1" />
          <speciesReference constant="true" species="M_ppgpp_c" stoichiometry="1" />
        </listOfReactants>
        <listOfProducts>
          <speciesReference constant="true" species="M_gdp_c" stoichiometry="1" />
          <speciesReference constant="true" species="M_h_c" stoichiometry="1" />
          <speciesReference constant="true" species="M_ppi_c" stoichiometry="1" />
        </listOfProducts>
        <fbc:geneProductAssociation>
          <fbc:geneProductRef fbc:geneProduct="G_CLO1313_RS04655" />
        </fbc:geneProductAssociation>
      </reaction>
      <reaction fast="false" id="R_PC" metaid="R_PC" name="Pyruvate carboxylase" reversible="false" sboTerm="SBO:0000176" fbc:lowerFluxBound="cobra_0_bound" fbc:upperFluxBound="cobra_default_ub">
        <sbml:annotation>
          <rdf:RDF>
            <rdf:Description rdf:about="#R_PC">
              <bqbiol:is>
                <rdf:Bag>
                  <rdf:li rdf:resource="http://identifiers.org/brenda/BR153, BS378575" />
                  <rdf:li rdf:resource="http://identifiers.org/ec-code/6.4.1.1" />
                  <rdf:li rdf:resource="http://identifiers.org/kegg.reaction/R00344" />
                  <rdf:li rdf:resource="http://identifiers.org/metacyc/PYRUVATE-CARBOXYLASE-RXN" />
                  <rdf:li rdf:resource="http://identifiers.org/metanetx.reaction/MNXR4112" />
                  <rdf:li rdf:resource="http://identifiers.org/rhea/20844, 20845, 20846, 20847" />
                </rdf:Bag>
              </bqbiol:is>
            </rdf:Description>
          </rdf:RDF>
        </sbml:annotation>
        <listOfReactants>
          <speciesReference constant="true" species="M_atp_c" stoichiometry="1" />
          <speciesReference constant="true" species="M_co2_c" stoichiometry="1" />
          <speciesReference constant="true" species="M_h2o_c" stoichiometry="1" />
          <speciesReference constant="true" species="M_pyr_c" stoichiometry="1" />
        </listOfReactants>
        <listOfProducts>
          <speciesReference constant="true" species="M_adp_c" stoichiometry="1" />
          <speciesReference constant="true" species="M_h_c" stoichiometry="2" />
          <speciesReference constant="true" species="M_oaa_c" stoichiometry="1" />
          <speciesReference constant="true" species="M_pi_c" stoichiometry="1" />
        </listOfProducts>
        <fbc:geneProductAssociation>
          <fbc:or>
            <fbc:geneProductRef fbc:geneProduct="G_CLO1313_RS07685" />
            <fbc:geneProductRef fbc:geneProduct="G_CLO1313_RS08660" />
            <fbc:geneProductRef fbc:geneProduct="G_CLO1313_RS08665" />
          </fbc:or>
        </fbc:geneProductAssociation>
      </reaction>
      <reaction fast="false" id="R_CS" metaid="R_CS" name="Citrate synthase" reversible="false" sboTerm="SBO:0000176" fbc:lowerFluxBound="cobra_0_bound" fbc:upperFluxBound="cobra_default_ub">
        <sbml:annotation>
          <rdf:RDF>
            <rdf:Description rdf:about="#R_CS">
              <bqbiol:is>
                <rdf:Bag>
                  <rdf:li rdf:resource="http://identifiers.org/bigg.reaction/CS, CSm, CSp" />
                  <rdf:li rdf:resource="http://identifiers.org/biocyc/CITSYN-RXN" />
                  <rdf:li rdf:resource="http://identifiers.org/biopath/RXN00484" />
                  <rdf:li rdf:resource="http://identifiers.org/brenda/BR44118" />
                  <rdf:li rdf:resource="http://identifiers.org/ec-code/2.3.3.1         2.3.3.3" />
                  <rdf:li rdf:resource="http://identifiers.org/iatcore/TCA1" />
                  <rdf:li rdf:resource="http://identifiers.org/kegg.reaction/R00351" />
                  <rdf:li rdf:resource="http://identifiers.org/metacyc/CITRATE-RE-SYNTHASE-RXN, CITSYN-RXN" />
                  <rdf:li rdf:resource="http://identifiers.org/metanetx.reaction/MNXR1298" />
                  <rdf:li rdf:resource="http://identifiers.org/reactome/REACT_100557, REACT_100736, REACT_103631, REACT_107569, REACT_108814, REACT_115605, REACT_1282, REACT_136406, REACT_33399, REACT_81802, REACT_83386, REACT_88391, REACT_91540, REACT_94285, REACT_96643" />
                  <rdf:li rdf:resource="http://identifiers.org/rhea/16845, 16846, 16847, 16848" />
                  <rdf:li rdf:resource="http://identifiers.org/seed.reaction/rxn00256" />
                  <rdf:li rdf:resource="http://identifiers.org/unipathway.reaction/UCR00351, UER00717" />
                </rdf:Bag>
              </bqbiol:is>
            </rdf:Description>
          </rdf:RDF>
        </sbml:annotation>
        <listOfReactants>
          <speciesReference constant="true" species="M_accoa_c" stoichiometry="1" />
          <speciesReference constant="true" species="M_h2o_c" stoichiometry="1" />
          <speciesReference constant="true" species="M_oaa_c" stoichiometry="1" />
        </listOfReactants>
        <listOfProducts>
          <speciesReference constant="true" species="M_cit_c" stoichiometry="1" />
          <speciesReference constant="true" species="M_coa_c" stoichiometry="1" />
          <speciesReference constant="true" species="M_h_c" stoichiometry="1" />
        </listOfProducts>
        <fbc:geneProductAssociation>
          <fbc:geneProductRef fbc:geneProduct="G_CLO1313_RS02945" />
        </fbc:geneProductAssociation>
      </reaction>
      <reaction fast="false" id="R_ASPTA" metaid="R_ASPTA" name="Aspartate transaminase" reversible="true" sboTerm="SBO:0000176" fbc:lowerFluxBound="cobra_default_lb" fbc:upperFluxBound="cobra_default_ub">
        <sbml:annotation>
          <rdf:RDF>
            <rdf:Description rdf:about="#R_ASPTA">
              <bqbiol:is>
                <rdf:Bag>
                  <rdf:li rdf:resource="http://identifiers.org/bigg.reaction/ASPTA, ASPTAm, ASPTAp" />
                  <rdf:li rdf:resource="http://identifiers.org/brenda/BR47671" />
                  <rdf:li rdf:resource="http://identifiers.org/ec-code/2.6.1.1" />
                  <rdf:li rdf:resource="http://identifiers.org/kegg.reaction/R00355" />
                  <rdf:li rdf:resource="http://identifiers.org/metacyc/ASPAMINOTRANS-RXN, RXN-13697" />
                  <rdf:li rdf:resource="http://identifiers.org/metanetx.reaction/MNXR32641" />
                  <rdf:li rdf:resource="http://identifiers.org/reactome/REACT_100368, REACT_100619, REACT_101098, REACT_102229, REACT_103354, REACT_104061, REACT_104365, REACT_104429, REACT_105965, REACT_106583, REACT_107401, REACT_107443, REACT_107885, REACT_108823, REACT_109978, REACT_110378, REACT_110632, REACT_115016, REACT_115018, REACT_115765, REACT_115783, REACT_115863, REACT_115958, REACT_118137, REACT_129227, REACT_137266, REACT_146729, REACT_149329, REACT_152887, REACT_154035, REACT_1558, REACT_1632, REACT_2078, REACT_280, REACT_28947, REACT_28965, REACT_30957, REACT_31038, REACT_31146, REACT_32675, REACT_34754, REACT_67549, REACT_77115, REACT_77562, REACT_77740, REACT_77909, REACT_79228, REACT_80018, REACT_82808, REACT_82944, REACT_83266, REACT_83751, REACT_84706, REACT_84867, REACT_84943, REACT_85085, REACT_86367, REACT_87626, REACT_88032, REACT_88642, REACT_89173, REACT_89219, REACT_89398, REACT_89436, REACT_90427, REACT_91145, REACT_92155, REACT_93870, REACT_93954, REACT_95383, REACT_96608, REACT_98564" />
                  <rdf:li rdf:resource="http://identifiers.org/rhea/21824, 21825, 21826, 21827" />
                  <rdf:li rdf:resource="http://identifiers.org/seed.reaction/rxn00260" />
                  <rdf:li rdf:resource="http://identifiers.org/unipathway.reaction/UCR00355, UER01024" />
                </rdf:Bag>
              </bqbiol:is>
            </rdf:Description>
          </rdf:RDF>
        </sbml:annotation>
        <listOfReactants>
          <speciesReference constant="true" species="M_akg_c" stoichiometry="1" />
          <speciesReference constant="true" species="M_asp__L_c" stoichiometry="1" />
        </listOfReactants>
        <listOfProducts>
          <speciesReference constant="true" species="M_glu__L_c" stoichiometry="1" />
          <speciesReference constant="true" species="M_oaa_c" stoichiometry="1" />
        </listOfProducts>
        <fbc:geneProductAssociation>
          <fbc:or>
            <fbc:geneProductRef fbc:geneProduct="G_CLO1313_RS07420" />
            <fbc:geneProductRef fbc:geneProduct="G_CLO1313_RS09395" />
            <fbc:geneProductRef fbc:geneProduct="G_CLO1313_RS01930" />
            <fbc:geneProductRef fbc:geneProduct="G_CLO1313_RS08370" />
          </fbc:or>
        </fbc:geneProductAssociation>
      </reaction>
      <reaction fast="false" id="R_AGT" metaid="R_AGT" name="Alanine glyoxylate aminotransferase" reversible="true" sboTerm="SBO:0000176" fbc:lowerFluxBound="cobra_default_lb" fbc:upperFluxBound="cobra_default_ub">
        <sbml:annotation>
          <rdf:RDF>
            <rdf:Description rdf:about="#R_AGT">
              <bqbiol:is>
                <rdf:Bag>
                  <rdf:li rdf:resource="http://identifiers.org/biocyc/ALANINE--GLYOXYLATE-AMINOTRANSFERASE-RXN" />
                  <rdf:li rdf:resource="http://identifiers.org/ec-code/2.6.1.44" />
                  <rdf:li rdf:resource="http://identifiers.org/kegg.reaction/R00369" />
                </rdf:Bag>
              </bqbiol:is>
            </rdf:Description>
          </rdf:RDF>
        </sbml:annotation>
        <listOfReactants>
          <speciesReference constant="true" species="M_ala__L_c" stoichiometry="1" />
          <speciesReference constant="true" species="M_glx_c" stoichiometry="1" />
        </listOfReactants>
        <listOfProducts>
          <speciesReference constant="true" species="M_gly_c" stoichiometry="1" />
          <speciesReference constant="true" species="M_pyr_c" stoichiometry="1" />
        </listOfProducts>
        <fbc:geneProductAssociation>
          <fbc:geneProductRef fbc:geneProduct="G_CLO1313_RS09935" />
        </fbc:geneProductAssociation>
      </reaction>
      <reaction fast="false" id="R_GLYAT" metaid="R_GLYAT" name="Glycine C-acetyltransferase" reversible="true" sboTerm="SBO:0000176" fbc:lowerFluxBound="cobra_default_lb" fbc:upperFluxBound="cobra_default_ub">
        <sbml:annotation>
          <rdf:RDF>
            <rdf:Description rdf:about="#R_GLYAT">
              <bqbiol:is>
                <rdf:Bag>
                  <rdf:li rdf:resource="http://identifiers.org/ec-code/2.3.1.29" />
                  <rdf:li rdf:resource="http://identifiers.org/kegg.reaction/R00371" />
                </rdf:Bag>
              </bqbiol:is>
            </rdf:Description>
          </rdf:RDF>
        </sbml:annotation>
        <listOfReactants>
          <speciesReference constant="true" species="M_accoa_c" stoichiometry="1" />
          <speciesReference constant="true" species="M_gly_c" stoichiometry="1" />
        </listOfReactants>
        <listOfProducts>
          <speciesReference constant="true" species="M_2aobut_c" stoichiometry="1" />
          <speciesReference constant="true" species="M_coa_c" stoichiometry="1" />
        </listOfProducts>
        <fbc:geneProductAssociation>
          <fbc:geneProductRef fbc:geneProduct="G_CLO1313_RS11210" />
        </fbc:geneProductAssociation>
      </reaction>
      <reaction fast="false" id="R_GLYTA" metaid="R_GLYTA" name="Glycine transaminase" reversible="true" sboTerm="SBO:0000176" fbc:lowerFluxBound="cobra_default_lb" fbc:upperFluxBound="cobra_default_ub">
        <sbml:annotation>
          <rdf:RDF>
            <rdf:Description rdf:about="#R_GLYTA">
              <bqbiol:is>
                <rdf:Bag>
                  <rdf:li rdf:resource="http://identifiers.org/biocyc/ALANINE--GLYOXYLATE-AMINOTRANSFERASE-RXN" />
                  <rdf:li rdf:resource="http://identifiers.org/ec-code/2.6.1.4         2.6.1.44" />
                  <rdf:li rdf:resource="http://identifiers.org/kegg.reaction/R00372" />
                </rdf:Bag>
              </bqbiol:is>
            </rdf:Description>
          </rdf:RDF>
        </sbml:annotation>
        <listOfReactants>
          <speciesReference constant="true" species="M_akg_c" stoichiometry="1" />
          <speciesReference constant="true" species="M_gly_c" stoichiometry="1" />
        </listOfReactants>
        <listOfProducts>
          <speciesReference constant="true" species="M_glu__L_c" stoichiometry="1" />
          <speciesReference constant="true" species="M_glx_c" stoichiometry="1" />
        </listOfProducts>
        <fbc:geneProductAssociation>
          <fbc:geneProductRef fbc:geneProduct="G_CLO1313_RS09935" />
        </fbc:geneProductAssociation>
      </reaction>
      <reaction fast="false" id="R_ALAR" metaid="R_ALAR" name="Alanine racemase" reversible="false" sboTerm="SBO:0000176" fbc:lowerFluxBound="cobra_0_bound" fbc:upperFluxBound="cobra_default_ub">
        <sbml:annotation>
          <rdf:RDF>
            <rdf:Description rdf:about="#R_ALAR">
              <bqbiol:is>
                <rdf:Bag>
                  <rdf:li rdf:resource="http://identifiers.org/bigg.reaction/ALAR, ALARi" />
                  <rdf:li rdf:resource="http://identifiers.org/biocyc/ALARACECAT-RXN" />
                  <rdf:li rdf:resource="http://identifiers.org/biopath/RXN01498" />
                  <rdf:li rdf:resource="http://identifiers.org/brenda/BR162" />
                  <rdf:li rdf:resource="http://identifiers.org/ec-code/5.1.1.1" />
                  <rdf:li rdf:resource="http://identifiers.org/kegg.reaction/R00401" />
                  <rdf:li rdf:resource="http://identifiers.org/metacyc/ALARACECAT-RXN" />
                  <rdf:li rdf:resource="http://identifiers.org/metanetx.reaction/MNXR626" />
                  <rdf:li rdf:resource="http://identifiers.org/rhea/20249, 20250, 20251, 20252" />
                  <rdf:li rdf:resource="http://identifiers.org/seed.reaction/rxn00283" />
                  <rdf:li rdf:resource="http://identifiers.org/unipathway.reaction/UCR00401, UER00497" />
                </rdf:Bag>
              </bqbiol:is>
            </rdf:Description>
          </rdf:RDF>
        </sbml:annotation>
        <listOfReactants>
          <speciesReference constant="true" species="M_ala__L_c" stoichiometry="1" />
        </listOfReactants>
        <listOfProducts>
          <speciesReference constant="true" species="M_ala__D_c" stoichiometry="1" />
        </listOfProducts>
        <fbc:geneProductAssociation>
          <fbc:or>
            <fbc:geneProductRef fbc:geneProduct="G_CLO1313_RS01490" />
            <fbc:geneProductRef fbc:geneProduct="G_CLO1313_RS07230" />
          </fbc:or>
        </fbc:geneProductAssociation>
      </reaction>
      <reaction fast="false" id="R_UAG2EMA" metaid="R_UAG2EMA" name="UDP-N-acetyl-D-glucosamine 2-epimerase (Hydrolysis)" reversible="false" sboTerm="SBO:0000176" fbc:lowerFluxBound="cobra_0_bound" fbc:upperFluxBound="cobra_default_ub">
        <sbml:annotation>
          <rdf:RDF>
            <rdf:Description rdf:about="#R_UAG2EMA">
              <bqbiol:is>
                <rdf:Bag>
                  <rdf:li rdf:resource="http://identifiers.org/bigg.reaction/UAG2EMA, UAG2EMAi" />
                  <rdf:li rdf:resource="http://identifiers.org/brenda/BS386735, BS386738, BS407444, BS923" />
                  <rdf:li rdf:resource="http://identifiers.org/ec-code/5.1.3.14     3.2.1.183" />
                  <rdf:li rdf:resource="http://identifiers.org/kegg.reaction/R00414" />
                  <rdf:li rdf:resource="http://identifiers.org/metacyc/RXN-9987" />
                  <rdf:li rdf:resource="http://identifiers.org/metanetx.reaction/MNXR55977" />
                  <rdf:li rdf:resource="http://identifiers.org/seed.reaction/rxn00292" />
                </rdf:Bag>
              </bqbiol:is>
            </rdf:Description>
          </rdf:RDF>
        </sbml:annotation>
        <listOfReactants>
          <speciesReference constant="true" species="M_h2o_c" stoichiometry="1" />
          <speciesReference constant="true" species="M_uacgam_c" stoichiometry="1" />
        </listOfReactants>
        <listOfProducts>
          <speciesReference constant="true" species="M_acmana_c" stoichiometry="1" />
          <speciesReference constant="true" species="M_udp_c" stoichiometry="1" />
        </listOfProducts>
        <fbc:geneProductAssociation>
          <fbc:or>
            <fbc:geneProductRef fbc:geneProduct="G_CLO1313_RS00970" />
            <fbc:geneProductRef fbc:geneProduct="G_CLO1313_RS01165" />
          </fbc:or>
        </fbc:geneProductAssociation>
      </reaction>
      <reaction fast="false" id="R_UAGP2UAG" metaid="R_UAGP2UAG" name="UTP:N-acetyl-alpha-D-glucosamine-1-phosphate uridylyltransferase" reversible="false" sboTerm="SBO:0000176" fbc:lowerFluxBound="cobra_0_bound" fbc:upperFluxBound="cobra_default_ub">
        <sbml:annotation>
          <rdf:RDF>
            <rdf:Description rdf:about="#R_UAGP2UAG">
              <bqbiol:is>
                <rdf:Bag>
                  <rdf:li rdf:resource="http://identifiers.org/biocyc/NAG1P-URIDYLTRANS-RXN" />
                  <rdf:li rdf:resource="http://identifiers.org/biopath/RXN01274" />
                  <rdf:li rdf:resource="http://identifiers.org/brenda/BR47870" />
                  <rdf:li rdf:resource="http://identifiers.org/ec-code/2.7.7.23" />
                  <rdf:li rdf:resource="http://identifiers.org/kegg.reaction/R00416" />
                  <rdf:li rdf:resource="http://identifiers.org/metacyc/NAG1P-URIDYLTRANS-RXN" />
                  <rdf:li rdf:resource="http://identifiers.org/metanetx.reaction/MNXR5200" />
                  <rdf:li rdf:resource="http://identifiers.org/rhea/13509, 13510, 13511, 13512" />
                </rdf:Bag>
              </bqbiol:is>
            </rdf:Description>
          </rdf:RDF>
        </sbml:annotation>
        <listOfReactants>
          <speciesReference constant="true" species="M_acgam1p_c" stoichiometry="1" />
          <speciesReference constant="true" species="M_utp_c" stoichiometry="1" />
        </listOfReactants>
        <listOfProducts>
          <speciesReference constant="true" species="M_ppi_c" stoichiometry="1" />
          <speciesReference constant="true" species="M_uacgam_c" stoichiometry="1" />
        </listOfProducts>
        <fbc:geneProductAssociation>
          <fbc:geneProductRef fbc:geneProduct="G_CLO1313_RS01110" />
        </fbc:geneProductAssociation>
      </reaction>
      <reaction fast="false" id="R_UAG4Ei" metaid="R_UAG4Ei" name="UDP-N-acetylglucosamine 4-epimerase" reversible="false" sboTerm="SBO:0000176" fbc:lowerFluxBound="cobra_0_bound" fbc:upperFluxBound="cobra_default_ub">
        <sbml:annotation>
          <rdf:RDF>
            <rdf:Description rdf:about="#R_UAG4Ei">
              <bqbiol:is>
                <rdf:Bag>
                  <rdf:li rdf:resource="http://identifiers.org/biocyc/UDPGLUCEPIM-RXN" />
                  <rdf:li rdf:resource="http://identifiers.org/ec-code/5.1.3.2         5.1.3.7" />
                  <rdf:li rdf:resource="http://identifiers.org/kegg.reaction/R00418" />
                </rdf:Bag>
              </bqbiol:is>
            </rdf:Description>
          </rdf:RDF>
        </sbml:annotation>
        <listOfReactants>
          <speciesReference constant="true" species="M_uacgam_c" stoichiometry="1" />
        </listOfReactants>
        <listOfProducts>
          <speciesReference constant="true" species="M_udpacgal_c" stoichiometry="1" />
        </listOfProducts>
        <fbc:geneProductAssociation>
          <fbc:or>
            <fbc:geneProductRef fbc:geneProduct="G_CLO1313_RS14705" />
            <fbc:geneProductRef fbc:geneProduct="G_CLO1313_RS01190" />
            <fbc:geneProductRef fbc:geneProduct="G_CLO1313_RS10370" />
          </fbc:or>
        </fbc:geneProductAssociation>
      </reaction>
      <reaction fast="false" id="R_UAG2E" metaid="R_UAG2E" name="UDP-N-acetylglucosamine 2-epimerase" reversible="false" sboTerm="SBO:0000176" fbc:lowerFluxBound="cobra_0_bound" fbc:upperFluxBound="cobra_default_ub">
        <sbml:annotation>
          <rdf:RDF>
            <rdf:Description rdf:about="#R_UAG2E">
              <bqbiol:is>
                <rdf:Bag>
                  <rdf:li rdf:resource="http://identifiers.org/bigg.reaction/UAG2E, UAG2Ei" />
                  <rdf:li rdf:resource="http://identifiers.org/biocyc/UDPGLCNACEPIM-RXN" />
                  <rdf:li rdf:resource="http://identifiers.org/brenda/BR189" />
                  <rdf:li rdf:resource="http://identifiers.org/ec-code/5.1.3.14" />
                  <rdf:li rdf:resource="http://identifiers.org/kegg.reaction/R00420" />
                  <rdf:li rdf:resource="http://identifiers.org/metacyc/UDPGLCNACEPIM-RXN" />
                  <rdf:li rdf:resource="http://identifiers.org/metanetx.reaction/MNXR55976" />
                  <rdf:li rdf:resource="http://identifiers.org/rhea/17213, 17214, 17215, 17216" />
                  <rdf:li rdf:resource="http://identifiers.org/seed.reaction/rxn00297" />
                </rdf:Bag>
              </bqbiol:is>
            </rdf:Description>
          </rdf:RDF>
        </sbml:annotation>
        <listOfReactants>
          <speciesReference constant="true" species="M_uacgam_c" stoichiometry="1" />
        </listOfReactants>
        <listOfProducts>
          <speciesReference constant="true" species="M_uacmam_c" stoichiometry="1" />
        </listOfProducts>
        <fbc:geneProductAssociation>
          <fbc:or>
            <fbc:geneProductRef fbc:geneProduct="G_CLO1313_RS00970" />
            <fbc:geneProductRef fbc:geneProduct="G_CLO1313_RS01165" />
          </fbc:or>
        </fbc:geneProductAssociation>
      </reaction>
      <reaction fast="false" id="R_GTPCII2" metaid="R_GTPCII2" name="GTP cyclohydrolase II (25drapp)" reversible="false" sboTerm="SBO:0000176" fbc:lowerFluxBound="cobra_0_bound" fbc:upperFluxBound="cobra_default_ub">
        <sbml:annotation>
          <rdf:RDF>
            <rdf:Description rdf:about="#R_GTPCII2">
              <bqbiol:is>
                <rdf:Bag>
                  <rdf:li rdf:resource="http://identifiers.org/bigg.reaction/GTPCII, GTPCII2" />
                  <rdf:li rdf:resource="http://identifiers.org/biocyc/GTP-CYCLOHYDRO-II-RXN" />
                  <rdf:li rdf:resource="http://identifiers.org/brenda/BR26117, BS370979" />
                  <rdf:li rdf:resource="http://identifiers.org/ec-code/3.5.4.25" />
                  <rdf:li rdf:resource="http://identifiers.org/kegg.reaction/R00425" />
                  <rdf:li rdf:resource="http://identifiers.org/metacyc/GTP-CYCLOHYDRO-II-RXN" />
                  <rdf:li rdf:resource="http://identifiers.org/metanetx.reaction/MNXR2835" />
                  <rdf:li rdf:resource="http://identifiers.org/rhea/23704, 23705, 23706, 23707" />
                  <rdf:li rdf:resource="http://identifiers.org/seed.reaction/rxn00300" />
                  <rdf:li rdf:resource="http://identifiers.org/unipathway.reaction/UCR00425, UER00400" />
                </rdf:Bag>
              </bqbiol:is>
            </rdf:Description>
          </rdf:RDF>
        </sbml:annotation>
        <listOfReactants>
          <speciesReference constant="true" species="M_gtp_c" stoichiometry="1" />
          <speciesReference constant="true" species="M_h2o_c" stoichiometry="3" />
        </listOfReactants>
        <listOfProducts>
          <speciesReference constant="true" species="M_25drapp_c" stoichiometry="1" />
          <speciesReference constant="true" species="M_for_c" stoichiometry="1" />
          <speciesReference constant="true" species="M_h_c" stoichiometry="3" />
          <speciesReference constant="true" species="M_ppi_c" stoichiometry="1" />
        </listOfProducts>
        <fbc:geneProductAssociation>
          <fbc:geneProductRef fbc:geneProduct="G_CLO1313_RS10775" />
        </fbc:geneProductAssociation>
      </reaction>
      <reaction fast="false" id="R_NTPP2" metaid="R_NTPP2" name="Nucleoside triphosphate pyrophosphorylase (gtp)" reversible="false" sboTerm="SBO:0000176" fbc:lowerFluxBound="cobra_0_bound" fbc:upperFluxBound="cobra_default_ub">
        <sbml:annotation>
          <rdf:RDF>
            <rdf:Description rdf:about="#R_NTPP2">
              <bqbiol:is>
                <rdf:Bag>
                  <rdf:li rdf:resource="http://identifiers.org/bigg.reaction/NTPP2" />
                  <rdf:li rdf:resource="http://identifiers.org/biocyc/3.6.1.19-RXN" />
                  <rdf:li rdf:resource="http://identifiers.org/brenda/BS141252" />
                  <rdf:li rdf:resource="http://identifiers.org/ec-code/3.6.1.8         3.6.1.19" />
                  <rdf:li rdf:resource="http://identifiers.org/kegg.reaction/R00426" />
                  <rdf:li rdf:resource="http://identifiers.org/metanetx.reaction/MNXR3897" />
                  <rdf:li rdf:resource="http://identifiers.org/rhea/29391, 29392, 29393, 29394" />
                  <rdf:li rdf:resource="http://identifiers.org/seed.reaction/rxn00301" />
                </rdf:Bag>
              </bqbiol:is>
            </rdf:Description>
          </rdf:RDF>
        </sbml:annotation>
        <listOfReactants>
          <speciesReference constant="true" species="M_gtp_c" stoichiometry="1" />
          <speciesReference constant="true" species="M_h2o_c" stoichiometry="1" />
        </listOfReactants>
        <listOfProducts>
          <speciesReference constant="true" species="M_gmp_c" stoichiometry="1" />
          <speciesReference constant="true" species="M_h_c" stoichiometry="2" />
          <speciesReference constant="true" species="M_ppi_c" stoichiometry="1" />
        </listOfProducts>
        <fbc:geneProductAssociation>
          <fbc:or>
            <fbc:geneProductRef fbc:geneProduct="G_CLO1313_RS01245" />
            <fbc:geneProductRef fbc:geneProduct="G_CLO1313_RS10355" />
            <fbc:geneProductRef fbc:geneProduct="G_CLO1313_RS00435" />
          </fbc:or>
        </fbc:geneProductAssociation>
      </reaction>
      <reaction fast="false" id="R_NTPH" metaid="R_NTPH" name="GTP 7,8-8,9-dihydrolase Folate biosynthesis EC:3.5.4.16" reversible="false" sboTerm="SBO:0000176" fbc:lowerFluxBound="cobra_0_bound" fbc:upperFluxBound="cobra_default_ub">
        <sbml:annotation>
          <rdf:RDF>
            <rdf:Description rdf:about="#R_NTPH">
              <bqbiol:is>
                <rdf:Bag>
                  <rdf:li rdf:resource="http://identifiers.org/ec-code/3.5.4.16" />
                  <rdf:li rdf:resource="http://identifiers.org/kegg.reaction/R00428" />
                  <rdf:li rdf:resource="http://identifiers.org/metanetx.reaction/MNXR59148" />
                  <rdf:li rdf:resource="http://identifiers.org/seed.reaction/rxn00302" />
                  <rdf:li rdf:resource="http://identifiers.org/unipathway.reaction/UCR00428" />
                </rdf:Bag>
              </bqbiol:is>
            </rdf:Description>
          </rdf:RDF>
        </sbml:annotation>
        <listOfReactants>
          <speciesReference constant="true" species="M_gtp_c" stoichiometry="1" />
          <speciesReference constant="true" species="M_h2o_c" stoichiometry="1" />
        </listOfReactants>
        <listOfProducts>
          <speciesReference constant="true" species="M_cpd03518_c" stoichiometry="1" />
        </listOfProducts>
        <fbc:geneProductAssociation>
          <fbc:geneProductRef fbc:geneProduct="G_CLO1313_RS14615" />
        </fbc:geneProductAssociation>
      </reaction>
      <reaction fast="false" id="R_GTPDPK" metaid="R_GTPDPK" name="GTP diphosphokinase" reversible="false" sboTerm="SBO:0000176" fbc:lowerFluxBound="cobra_0_bound" fbc:upperFluxBound="cobra_default_ub">
        <sbml:annotation>
          <rdf:RDF>
            <rdf:Description rdf:about="#R_GTPDPK">
              <bqbiol:is>
                <rdf:Bag>
                  <rdf:li rdf:resource="http://identifiers.org/bigg.reaction/GTPDPK" />
                  <rdf:li rdf:resource="http://identifiers.org/biocyc/GDPPYPHOSKIN-RXN" />
                  <rdf:li rdf:resource="http://identifiers.org/brenda/BR47857" />
                  <rdf:li rdf:resource="http://identifiers.org/ec-code/2.7.6.5" />
                  <rdf:li rdf:resource="http://identifiers.org/kegg.reaction/R00429" />
                  <rdf:li rdf:resource="http://identifiers.org/metacyc/GTPPYPHOSKIN-RXN" />
                  <rdf:li rdf:resource="http://identifiers.org/metanetx.reaction/MNXR55610" />
                  <rdf:li rdf:resource="http://identifiers.org/rhea/22088, 22089, 22090, 22091" />
                  <rdf:li rdf:resource="http://identifiers.org/seed.reaction/rxn00303" />
                  <rdf:li rdf:resource="http://identifiers.org/unipathway.reaction/UCR00429, UER00884" />
                </rdf:Bag>
              </bqbiol:is>
            </rdf:Description>
          </rdf:RDF>
        </sbml:annotation>
        <listOfReactants>
          <speciesReference constant="true" species="M_atp_c" stoichiometry="1" />
          <speciesReference constant="true" species="M_gtp_c" stoichiometry="1" />
        </listOfReactants>
        <listOfProducts>
          <speciesReference constant="true" species="M_amp_c" stoichiometry="1" />
          <speciesReference constant="true" species="M_gdptp_c" stoichiometry="1" />
          <speciesReference constant="true" species="M_h_c" stoichiometry="1" />
        </listOfProducts>
        <fbc:geneProductAssociation>
          <fbc:geneProductRef fbc:geneProduct="G_CLO1313_RS04655" />
        </fbc:geneProductAssociation>
      </reaction>
      <reaction fast="false" id="R_PEPCK_re" metaid="R_PEPCK_re" name="Phosphoenolpyruvate carboxykinase (GTP)" reversible="false" sboTerm="SBO:0000176" fbc:lowerFluxBound="cobra_0_bound" fbc:upperFluxBound="cobra_default_ub">
        <sbml:annotation>
          <rdf:RDF>
            <rdf:Description rdf:about="#R_PEPCK_re">
              <bqbiol:is>
                <rdf:Bag>
                  <rdf:li rdf:resource="http://identifiers.org/bigg.reaction/PEPCK, PEPCK_re, PEPCKm" />
                  <rdf:li rdf:resource="http://identifiers.org/biocyc/4.1.1.32-RXN" />
                  <rdf:li rdf:resource="http://identifiers.org/biopath/RXN00019" />
                  <rdf:li rdf:resource="http://identifiers.org/brenda/BR291" />
                  <rdf:li rdf:resource="http://identifiers.org/ec-code/4.1.1.32" />
                  <rdf:li rdf:resource="http://identifiers.org/iatcore/ANA1, PEPCK" />
                  <rdf:li rdf:resource="http://identifiers.org/kegg.reaction/R00431" />
                  <rdf:li rdf:resource="http://identifiers.org/metacyc/4.1.1.32-RXN" />
                  <rdf:li rdf:resource="http://identifiers.org/metanetx.reaction/MNXR55831" />
                  <rdf:li rdf:resource="http://identifiers.org/reactome/REACT_100125, REACT_102893, REACT_103234, REACT_103706, REACT_105417, REACT_107307, REACT_110231, REACT_114653, REACT_115696, REACT_116012, REACT_126697, REACT_139881, REACT_14793, REACT_259, REACT_31250, REACT_32426, REACT_32755, REACT_32939, REACT_78361, REACT_89417, REACT_91129, REACT_92034, REACT_94365, REACT_98346, REACT_98537, REACT_98633" />
                  <rdf:li rdf:resource="http://identifiers.org/rhea/10388, 10389, 10390, 10391" />
                  <rdf:li rdf:resource="http://identifiers.org/seed.reaction/rxn00305" />
                </rdf:Bag>
              </bqbiol:is>
            </rdf:Description>
          </rdf:RDF>
        </sbml:annotation>
        <listOfReactants>
          <speciesReference constant="true" species="M_co2_c" stoichiometry="1" />
          <speciesReference constant="true" species="M_gdp_c" stoichiometry="1" />
          <speciesReference constant="true" species="M_pep_c" stoichiometry="1" />
        </listOfReactants>
        <listOfProducts>
          <speciesReference constant="true" species="M_gtp_c" stoichiometry="1" />
          <speciesReference constant="true" species="M_oaa_c" stoichiometry="1" />
        </listOfProducts>
        <fbc:geneProductAssociation>
          <fbc:geneProductRef fbc:geneProduct="G_CLO1313_RS02095" />
        </fbc:geneProductAssociation>
      </reaction>
      <reaction fast="false" id="R_DAPDC" metaid="R_DAPDC" name="Diaminopimelate decarboxylase" reversible="false" sboTerm="SBO:0000176" fbc:lowerFluxBound="cobra_0_bound" fbc:upperFluxBound="cobra_default_ub">
        <sbml:annotation>
          <rdf:RDF>
            <rdf:Description rdf:about="#R_DAPDC">
              <bqbiol:is>
                <rdf:Bag>
                  <rdf:li rdf:resource="http://identifiers.org/bigg.reaction/DAPDC" />
                  <rdf:li rdf:resource="http://identifiers.org/biocyc/DIAMINOPIMDECARB-RXN" />
                  <rdf:li rdf:resource="http://identifiers.org/biopath/RXN01425" />
                  <rdf:li rdf:resource="http://identifiers.org/brenda/BR281" />
                  <rdf:li rdf:resource="http://identifiers.org/ec-code/4.1.1.20" />
                  <rdf:li rdf:resource="http://identifiers.org/kegg.reaction/R00451" />
                  <rdf:li rdf:resource="http://identifiers.org/metacyc/DIAMINOPIMDECARB-RXN" />
                  <rdf:li rdf:resource="http://identifiers.org/metanetx.reaction/MNXR1430" />
                  <rdf:li rdf:resource="http://identifiers.org/rhea/15101, 15102, 15103, 15104" />
                  <rdf:li rdf:resource="http://identifiers.org/seed.reaction/rxn00313" />
                  <rdf:li rdf:resource="http://identifiers.org/unipathway.reaction/UCR00451, UER00027" />
                </rdf:Bag>
              </bqbiol:is>
            </rdf:Description>
          </rdf:RDF>
        </sbml:annotation>
        <listOfReactants>
          <speciesReference constant="true" species="M_26dap__M_c" stoichiometry="1" />
          <speciesReference constant="true" species="M_h_c" stoichiometry="1" />
        </listOfReactants>
        <listOfProducts>
          <speciesReference constant="true" species="M_co2_c" stoichiometry="1" />
          <speciesReference constant="true" species="M_lys__L_c" stoichiometry="1" />
        </listOfProducts>
        <fbc:geneProductAssociation>
          <fbc:geneProductRef fbc:geneProduct="G_CLO1313_RS07770" />
        </fbc:geneProductAssociation>
      </reaction>
      <reaction fast="false" id="R_LYSDC" metaid="R_LYSDC" name="Lysine decarboxylase" reversible="false" sboTerm="SBO:0000176" fbc:lowerFluxBound="cobra_0_bound" fbc:upperFluxBound="cobra_default_ub">
        <sbml:annotation>
          <rdf:RDF>
            <rdf:Description rdf:about="#R_LYSDC">
              <bqbiol:is>
                <rdf:Bag>
                  <rdf:li rdf:resource="http://identifiers.org/ec-code/4.1.1.18" />
                  <rdf:li rdf:resource="http://identifiers.org/kegg.reaction/R00462" />
                </rdf:Bag>
              </bqbiol:is>
            </rdf:Description>
          </rdf:RDF>
        </sbml:annotation>
        <listOfReactants>
          <speciesReference constant="true" species="M_h_c" stoichiometry="1" />
          <speciesReference constant="true" species="M_lys__L_c" stoichiometry="1" />
        </listOfReactants>
        <listOfProducts>
          <speciesReference constant="true" species="M_15dap_c" stoichiometry="1" />
          <speciesReference constant="true" species="M_co2_c" stoichiometry="1" />
        </listOfProducts>
        <fbc:geneProductAssociation>
          <fbc:or>
            <fbc:geneProductRef fbc:geneProduct="G_CLO1313_RS13160" />
            <fbc:geneProductRef fbc:geneProduct="G_CLO1313_RS14055" />
          </fbc:or>
        </fbc:geneProductAssociation>
      </reaction>
      <reaction fast="false" id="R_HOGL" metaid="R_HOGL" name="D-4-Hydroxy-2-oxoglutarate glyoxylate-lyase" reversible="true" sboTerm="SBO:0000176" fbc:lowerFluxBound="cobra_default_lb" fbc:upperFluxBound="cobra_default_ub">
        <sbml:annotation>
          <rdf:RDF>
            <rdf:Description rdf:about="#R_HOGL">
              <bqbiol:is>
                <rdf:Bag>
                  <rdf:li rdf:resource="http://identifiers.org/biopath/RXN01105" />
                  <rdf:li rdf:resource="http://identifiers.org/ec-code/4.1.1.3         4.1.2.14        4.1.3.16" />
                  <rdf:li rdf:resource="http://identifiers.org/kegg.reaction/R00471" />
                  <rdf:li rdf:resource="http://identifiers.org/metanetx.reaction/MNXR56317" />
                  <rdf:li rdf:resource="http://identifiers.org/rhea/30687, 30688, 30689, 30690" />
                </rdf:Bag>
              </bqbiol:is>
            </rdf:Description>
          </rdf:RDF>
        </sbml:annotation>
        <listOfReactants>
          <speciesReference constant="true" species="M_4h2oglt_c" stoichiometry="1" />
        </listOfReactants>
        <listOfProducts>
          <speciesReference constant="true" species="M_glx_c" stoichiometry="1" />
          <speciesReference constant="true" species="M_pyr_c" stoichiometry="1" />
        </listOfProducts>
        <fbc:geneProductAssociation>
          <fbc:or>
            <fbc:geneProductRef fbc:geneProduct="G_CLO1313_RS07685" />
            <fbc:geneProductRef fbc:geneProduct="G_CLO1313_RS08660" />
          </fbc:or>
        </fbc:geneProductAssociation>
      </reaction>
      <reaction fast="false" id="R_ASPK" metaid="R_ASPK" name="Aspartate kinase" reversible="false" sboTerm="SBO:0000176" fbc:lowerFluxBound="cobra_0_bound" fbc:upperFluxBound="cobra_default_ub">
        <sbml:annotation>
          <rdf:RDF>
            <rdf:Description rdf:about="#R_ASPK">
              <bqbiol:is>
                <rdf:Bag>
                  <rdf:li rdf:resource="http://identifiers.org/bigg.reaction/ASPK, ASPKi" />
                  <rdf:li rdf:resource="http://identifiers.org/biocyc/ASPARTATEKIN-RXN" />
                  <rdf:li rdf:resource="http://identifiers.org/biopath/RXN00382" />
                  <rdf:li rdf:resource="http://identifiers.org/brenda/BR47827" />
                  <rdf:li rdf:resource="http://identifiers.org/ec-code/2.7.2.4" />
                  <rdf:li rdf:resource="http://identifiers.org/kegg.reaction/R00480" />
                  <rdf:li rdf:resource="http://identifiers.org/metacyc/ASPARTATEKIN-RXN" />
                  <rdf:li rdf:resource="http://identifiers.org/metanetx.reaction/MNXR861" />
                  <rdf:li rdf:resource="http://identifiers.org/rhea/23776, 23777, 23778, 23779" />
                  <rdf:li rdf:resource="http://identifiers.org/seed.reaction/rxn00337" />
                  <rdf:li rdf:resource="http://identifiers.org/unipathway.reaction/UCR00480, UER00015, UER00461, UER00462" />
                </rdf:Bag>
              </bqbiol:is>
            </rdf:Description>
          </rdf:RDF>
        </sbml:annotation>
        <listOfReactants>
          <speciesReference constant="true" species="M_asp__L_c" stoichiometry="1" />
          <speciesReference constant="true" species="M_atp_c" stoichiometry="1" />
        </listOfReactants>
        <listOfProducts>
          <speciesReference constant="true" species="M_4pasp_c" stoichiometry="1" />
          <speciesReference constant="true" species="M_adp_c" stoichiometry="1" />
        </listOfProducts>
        <fbc:geneProductAssociation>
          <fbc:geneProductRef fbc:geneProduct="G_CLO1313_RS04480" />
        </fbc:geneProductAssociation>
      </reaction>
      <reaction fast="false" id="R_ASNS2" metaid="R_ASNS2" name="Asparagine synthetase" reversible="false" sboTerm="SBO:0000176" fbc:lowerFluxBound="cobra_0_bound" fbc:upperFluxBound="cobra_default_ub">
        <sbml:annotation>
          <rdf:RDF>
            <rdf:Description rdf:about="#R_ASNS2">
              <bqbiol:is>
                <rdf:Bag>
                  <rdf:li rdf:resource="http://identifiers.org/bigg.reaction/ASNS2" />
                  <rdf:li rdf:resource="http://identifiers.org/biocyc/ASNSYNA-RXN" />
                  <rdf:li rdf:resource="http://identifiers.org/biopath/RXN00825" />
                  <rdf:li rdf:resource="http://identifiers.org/brenda/BR93" />
                  <rdf:li rdf:resource="http://identifiers.org/ec-code/6.3.1.1         6.3.5.4" />
                  <rdf:li rdf:resource="http://identifiers.org/kegg.reaction/R00483" />
                  <rdf:li rdf:resource="http://identifiers.org/metacyc/ASNSYNA-RXN" />
                  <rdf:li rdf:resource="http://identifiers.org/metanetx.reaction/MNXR844" />
                  <rdf:li rdf:resource="http://identifiers.org/rhea/11372, 11373, 11374, 11375" />
                  <rdf:li rdf:resource="http://identifiers.org/seed.reaction/rxn00340" />
                  <rdf:li rdf:resource="http://identifiers.org/unipathway.reaction/UCR00483, UER00194" />
                </rdf:Bag>
              </bqbiol:is>
            </rdf:Description>
          </rdf:RDF>
        </sbml:annotation>
        <listOfReactants>
          <speciesReference constant="true" species="M_asp__L_c" stoichiometry="1" />
          <speciesReference constant="true" species="M_atp_c" stoichiometry="1" />
          <speciesReference constant="true" species="M_nh4_c" stoichiometry="1" />
        </listOfReactants>
        <listOfProducts>
          <speciesReference constant="true" species="M_amp_c" stoichiometry="1" />
          <speciesReference constant="true" species="M_asn__L_c" stoichiometry="1" />
          <speciesReference constant="true" species="M_h_c" stoichiometry="2" />
          <speciesReference constant="true" species="M_ppi_c" stoichiometry="1" />
        </listOfProducts>
        <fbc:geneProductAssociation>
          <fbc:or>
            <fbc:geneProductRef fbc:geneProduct="G_CLO1313_RS10960" />
            <fbc:geneProductRef fbc:geneProduct="G_CLO1313_RS08490" />
          </fbc:or>
        </fbc:geneProductAssociation>
      </reaction>
      <reaction fast="false" id="R_ASP1DC" metaid="R_ASP1DC" name="Aspartate 1-decarboxylase" reversible="false" sboTerm="SBO:0000176" fbc:lowerFluxBound="cobra_0_bound" fbc:upperFluxBound="cobra_default_ub">
        <sbml:annotation>
          <rdf:RDF>
            <rdf:Description rdf:about="#R_ASP1DC">
              <bqbiol:is>
                <rdf:Bag>
                  <rdf:li rdf:resource="http://identifiers.org/bigg.reaction/ASP1DC" />
                  <rdf:li rdf:resource="http://identifiers.org/biocyc/ASPDECARBOX-RXN" />
                  <rdf:li rdf:resource="http://identifiers.org/biopath/RXN00901" />
                  <rdf:li rdf:resource="http://identifiers.org/brenda/BR272" />
                  <rdf:li rdf:resource="http://identifiers.org/ec-code/4.1.1.11        4.1.1.15" />
                  <rdf:li rdf:resource="http://identifiers.org/kegg.reaction/R00489" />
                  <rdf:li rdf:resource="http://identifiers.org/metacyc/ASPDECARBOX-RXN" />
                  <rdf:li rdf:resource="http://identifiers.org/metanetx.reaction/MNXR855" />
                  <rdf:li rdf:resource="http://identifiers.org/rhea/19497, 19498, 19499, 19500" />
                  <rdf:li rdf:resource="http://identifiers.org/seed.reaction/rxn00346" />
                  <rdf:li rdf:resource="http://identifiers.org/unipathway.reaction/UCR00489, UER00002" />
                </rdf:Bag>
              </bqbiol:is>
            </rdf:Description>
          </rdf:RDF>
        </sbml:annotation>
        <listOfReactants>
          <speciesReference constant="true" species="M_asp__L_c" stoichiometry="1" />
          <speciesReference constant="true" species="M_h_c" stoichiometry="1" />
        </listOfReactants>
        <listOfProducts>
          <speciesReference constant="true" species="M_ala_B_c" stoichiometry="1" />
          <speciesReference constant="true" species="M_co2_c" stoichiometry="1" />
        </listOfProducts>
        <fbc:geneProductAssociation>
          <fbc:geneProductRef fbc:geneProduct="G_CLO1313_RS06685" />
        </fbc:geneProductAssociation>
      </reaction>
      <reaction fast="false" id="R_ADSK" metaid="R_ADSK" name="Adenylyl-sulfate kinase" reversible="false" sboTerm="SBO:0000176" fbc:lowerFluxBound="cobra_0_bound" fbc:upperFluxBound="cobra_default_ub">
        <sbml:annotation>
          <rdf:RDF>
            <rdf:Description rdf:about="#R_ADSK">
              <bqbiol:is>
                <rdf:Bag>
                  <rdf:li rdf:resource="http://identifiers.org/bigg.reaction/ADSK" />
                  <rdf:li rdf:resource="http://identifiers.org/biocyc/ADENYLYLSULFKIN-RXN" />
                  <rdf:li rdf:resource="http://identifiers.org/biopath/RXN01225" />
                  <rdf:li rdf:resource="http://identifiers.org/brenda/BR47764" />
                  <rdf:li rdf:resource="http://identifiers.org/ec-code/2.7.1.25" />
                  <rdf:li rdf:resource="http://identifiers.org/kegg.reaction/R00509" />
                  <rdf:li rdf:resource="http://identifiers.org/metacyc/ADENYLYLSULFKIN-RXN" />
                  <rdf:li rdf:resource="http://identifiers.org/metanetx.reaction/MNXR513" />
                  <rdf:li rdf:resource="http://identifiers.org/reactome/REACT_102982, REACT_108704, REACT_109654, REACT_155712, REACT_30753, REACT_32267, REACT_6792, REACT_77453, REACT_80762, REACT_80906, REACT_90920, REACT_96385, REACT_97724, REACT_98813" />
                  <rdf:li rdf:resource="http://identifiers.org/rhea/24152, 24153, 24154, 24155" />
                  <rdf:li rdf:resource="http://identifiers.org/seed.reaction/rxn00361" />
                  <rdf:li rdf:resource="http://identifiers.org/unipathway.reaction/UCR00509, UER00205" />
                </rdf:Bag>
              </bqbiol:is>
            </rdf:Description>
          </rdf:RDF>
        </sbml:annotation>
        <listOfReactants>
          <speciesReference constant="true" species="M_aps_c" stoichiometry="1" />
          <speciesReference constant="true" species="M_atp_c" stoichiometry="1" />
        </listOfReactants>
        <listOfProducts>
          <speciesReference constant="true" species="M_adp_c" stoichiometry="1" />
          <speciesReference constant="true" species="M_h_c" stoichiometry="1" />
          <speciesReference constant="true" species="M_paps_c" stoichiometry="1" />
        </listOfProducts>
        <fbc:geneProductAssociation>
          <fbc:geneProductRef fbc:geneProduct="G_CLO1313_RS00635" />
        </fbc:geneProductAssociation>
      </reaction>
      <reaction fast="false" id="R_NTD4" metaid="R_NTD4" name="5'-nucleotidase (CMP)" reversible="false" sboTerm="SBO:0000176" fbc:lowerFluxBound="cobra_0_bound" fbc:upperFluxBound="cobra_default_ub">
        <sbml:annotation>
          <rdf:RDF>
            <rdf:Description rdf:about="#R_NTD4">
              <bqbiol:is>
                <rdf:Bag>
                  <rdf:li rdf:resource="http://identifiers.org/bigg.reaction/NTD4, NTD4e, NTD4l, NTD4pp" />
                  <rdf:li rdf:resource="http://identifiers.org/biocyc/RXN-14026" />
                  <rdf:li rdf:resource="http://identifiers.org/brenda/BS93282" />
                  <rdf:li rdf:resource="http://identifiers.org/ec-code/3.1.3.5     3.1.3.91" />
                  <rdf:li rdf:resource="http://identifiers.org/kegg.reaction/R00511" />
                  <rdf:li rdf:resource="http://identifiers.org/metanetx.reaction/MNXR3877" />
                  <rdf:li rdf:resource="http://identifiers.org/rhea/29367, 29368, 29369, 29370" />
                  <rdf:li rdf:resource="http://identifiers.org/seed.reaction/rxn00363" />
                </rdf:Bag>
              </bqbiol:is>
            </rdf:Description>
          </rdf:RDF>
        </sbml:annotation>
        <listOfReactants>
          <speciesReference constant="true" species="M_cmp_c" stoichiometry="1" />
          <speciesReference constant="true" species="M_h2o_c" stoichiometry="1" />
        </listOfReactants>
        <listOfProducts>
          <speciesReference constant="true" species="M_cytd_c" stoichiometry="1" />
          <speciesReference constant="true" species="M_pi_c" stoichiometry="1" />
        </listOfProducts>
        <fbc:geneProductAssociation>
          <fbc:geneProductRef fbc:geneProduct="G_CLO1313_RS15375" />
        </fbc:geneProductAssociation>
      </reaction>
      <reaction fast="false" id="R_CYTK1" metaid="R_CYTK1" name="Cytidylate kinase (CMP)" reversible="true" sboTerm="SBO:0000176" fbc:lowerFluxBound="cobra_default_lb" fbc:upperFluxBound="cobra_default_ub">
        <sbml:annotation>
          <rdf:RDF>
            <rdf:Description rdf:about="#R_CYTK1">
              <bqbiol:is>
                <rdf:Bag>
                  <rdf:li rdf:resource="http://identifiers.org/bigg.reaction/CYTK1, CYTK1m, CYTK1n" />
                  <rdf:li rdf:resource="http://identifiers.org/biocyc/RXN-11832" />
                  <rdf:li rdf:resource="http://identifiers.org/brenda/BS359742" />
                  <rdf:li rdf:resource="http://identifiers.org/ec-code/2.7.4.14" />
                  <rdf:li rdf:resource="http://identifiers.org/kegg.reaction/R00512" />
                  <rdf:li rdf:resource="http://identifiers.org/metacyc/CMPKI-RXN, RXN-11832" />
                  <rdf:li rdf:resource="http://identifiers.org/metanetx.reaction/MNXR55182" />
                  <rdf:li rdf:resource="http://identifiers.org/rhea/11600, 11601, 11602, 11603" />
                  <rdf:li rdf:resource="http://identifiers.org/seed.reaction/rxn00364" />
                  <rdf:li rdf:resource="http://identifiers.org/unipathway.reaction/UCR00512, UER00641" />
                </rdf:Bag>
              </bqbiol:is>
            </rdf:Description>
          </rdf:RDF>
        </sbml:annotation>
        <listOfReactants>
          <speciesReference constant="true" species="M_atp_c" stoichiometry="1" />
          <speciesReference constant="true" species="M_cmp_c" stoichiometry="1" />
          <speciesReference constant="true" species="M_h_c" stoichiometry="1" />
        </listOfReactants>
        <listOfProducts>
          <speciesReference constant="true" species="M_adp_c" stoichiometry="1" />
          <speciesReference constant="true" species="M_cdp_c" stoichiometry="1" />
        </listOfProducts>
        <fbc:geneProductAssociation>
          <fbc:geneProductRef fbc:geneProduct="G_CLO1313_RS07635" />
        </fbc:geneProductAssociation>
      </reaction>
      <reaction fast="false" id="R_CYTDK1" metaid="R_CYTDK1" name="ATP:cytidine 5'-phosphotransferase" reversible="false" sboTerm="SBO:0000176" fbc:lowerFluxBound="cobra_0_bound" fbc:upperFluxBound="cobra_default_ub">
        <sbml:annotation>
          <rdf:RDF>
            <rdf:Description rdf:about="#R_CYTDK1">
              <bqbiol:is>
                <rdf:Bag>
                  <rdf:li rdf:resource="http://identifiers.org/bigg.reaction/CYTDK1, CYTDK2m" />
                  <rdf:li rdf:resource="http://identifiers.org/brenda/BS357581" />
                  <rdf:li rdf:resource="http://identifiers.org/ec-code/2.7.1.48" />
                  <rdf:li rdf:resource="http://identifiers.org/kegg.reaction/R00513" />
                  <rdf:li rdf:resource="http://identifiers.org/metacyc/CYTIKIN-RXN" />
                  <rdf:li rdf:resource="http://identifiers.org/metanetx.reaction/MNXR1376" />
                  <rdf:li rdf:resource="http://identifiers.org/rhea/24674, 24675, 24676, 24677" />
                  <rdf:li rdf:resource="http://identifiers.org/seed.reaction/rxn00365" />
                  <rdf:li rdf:resource="http://identifiers.org/unipathway.reaction/UCR00513, UER00640" />
                </rdf:Bag>
              </bqbiol:is>
            </rdf:Description>
          </rdf:RDF>
        </sbml:annotation>
        <listOfReactants>
          <speciesReference constant="true" species="M_atp_c" stoichiometry="1" />
          <speciesReference constant="true" species="M_cytd_c" stoichiometry="1" />
        </listOfReactants>
        <listOfProducts>
          <speciesReference constant="true" species="M_adp_c" stoichiometry="1" />
          <speciesReference constant="true" species="M_cmp_c" stoichiometry="1" />
          <speciesReference constant="true" species="M_h_c" stoichiometry="1" />
        </listOfProducts>
        <fbc:geneProductAssociation>
          <fbc:geneProductRef fbc:geneProduct="G_CLO1313_RS09560" />
        </fbc:geneProductAssociation>
      </reaction>
      <reaction fast="false" id="R_UTCY" metaid="R_UTCY" name="UTP:cytidine 5'-phosphotransferase" reversible="false" sboTerm="SBO:0000176" fbc:lowerFluxBound="cobra_0_bound" fbc:upperFluxBound="cobra_default_ub">
        <sbml:annotation>
          <rdf:RDF>
            <rdf:Description rdf:about="#R_UTCY">
              <bqbiol:is>
                <rdf:Bag>
                  <rdf:li rdf:resource="http://identifiers.org/ec-code/2.7.1.48" />
                  <rdf:li rdf:resource="http://identifiers.org/kegg.reaction/R00516" />
                  <rdf:li rdf:resource="http://identifiers.org/metanetx.reaction/MNXR59163" />
                  <rdf:li rdf:resource="http://identifiers.org/seed.reaction/rxn00368" />
                </rdf:Bag>
              </bqbiol:is>
            </rdf:Description>
          </rdf:RDF>
        </sbml:annotation>
        <listOfReactants>
          <speciesReference constant="true" species="M_cytd_c" stoichiometry="1" />
          <speciesReference constant="true" species="M_utp_c" stoichiometry="1" />
        </listOfReactants>
        <listOfProducts>
          <speciesReference constant="true" species="M_cmp_c" stoichiometry="1" />
          <speciesReference constant="true" species="M_h_c" stoichiometry="1" />
          <speciesReference constant="true" species="M_udp_c" stoichiometry="1" />
        </listOfProducts>
        <fbc:geneProductAssociation>
          <fbc:geneProductRef fbc:geneProduct="G_CLO1313_RS09560" />
        </fbc:geneProductAssociation>
      </reaction>
      <reaction fast="false" id="R_CYTDK2" metaid="R_CYTDK2" name="Cytidine kinase (GTP)" reversible="false" sboTerm="SBO:0000176" fbc:lowerFluxBound="cobra_0_bound" fbc:upperFluxBound="cobra_default_ub">
        <sbml:annotation>
          <rdf:RDF>
            <rdf:Description rdf:about="#R_CYTDK2">
              <bqbiol:is>
                <rdf:Bag>
                  <rdf:li rdf:resource="http://identifiers.org/bigg.reaction/CYTDK2" />
                  <rdf:li rdf:resource="http://identifiers.org/ec-code/2.7.1.48" />
                  <rdf:li rdf:resource="http://identifiers.org/kegg.reaction/R00517" />
                  <rdf:li rdf:resource="http://identifiers.org/metacyc/CYTIDINEKIN-RXN" />
                  <rdf:li rdf:resource="http://identifiers.org/metanetx.reaction/MNXR55181" />
                  <rdf:li rdf:resource="http://identifiers.org/rhea/28162, 28163, 28164, 28165" />
                  <rdf:li rdf:resource="http://identifiers.org/seed.reaction/rxn00369" />
                </rdf:Bag>
              </bqbiol:is>
            </rdf:Description>
          </rdf:RDF>
        </sbml:annotation>
        <listOfReactants>
          <speciesReference constant="true" species="M_cytd_c" stoichiometry="1" />
          <speciesReference constant="true" species="M_gtp_c" stoichiometry="1" />
        </listOfReactants>
        <listOfProducts>
          <speciesReference constant="true" species="M_cmp_c" stoichiometry="1" />
          <speciesReference constant="true" species="M_gdp_c" stoichiometry="1" />
          <speciesReference constant="true" species="M_h_c" stoichiometry="1" />
        </listOfProducts>
        <fbc:geneProductAssociation>
          <fbc:geneProductRef fbc:geneProduct="G_CLO1313_RS09560" />
        </fbc:geneProductAssociation>
      </reaction>
      <reaction fast="false" id="R_SADT" metaid="R_SADT" name="Sulfate adenylyltransferase" reversible="false" sboTerm="SBO:0000176" fbc:lowerFluxBound="cobra_0_bound" fbc:upperFluxBound="cobra_default_ub">
        <sbml:annotation>
          <rdf:RDF>
            <rdf:Description rdf:about="#R_SADT">
              <bqbiol:is>
                <rdf:Bag>
                  <rdf:li rdf:resource="http://identifiers.org/bigg.reaction/SADT" />
                  <rdf:li rdf:resource="http://identifiers.org/biocyc/SULFATE-ADENYLYLTRANS-RXN" />
                  <rdf:li rdf:resource="http://identifiers.org/biopath/RXN01162" />
                  <rdf:li rdf:resource="http://identifiers.org/brenda/BR47884" />
                  <rdf:li rdf:resource="http://identifiers.org/ec-code/2.7.7.4" />
                  <rdf:li rdf:resource="http://identifiers.org/kegg.reaction/R00529" />
                  <rdf:li rdf:resource="http://identifiers.org/metacyc/SULFATE-ADENYLYLTRANS-RXN" />
                  <rdf:li rdf:resource="http://identifiers.org/metanetx.reaction/MNXR4764" />
                  <rdf:li rdf:resource="http://identifiers.org/reactome/REACT_100457, REACT_102507, REACT_107060, REACT_157363, REACT_27213, REACT_61348, REACT_6767, REACT_77434, REACT_80389, REACT_82490, REACT_86638, REACT_87546, REACT_89970, REACT_90306, REACT_93350" />
                  <rdf:li rdf:resource="http://identifiers.org/rhea/18133, 18134, 18135, 18136" />
                  <rdf:li rdf:resource="http://identifiers.org/seed.reaction/rxn00379" />
                  <rdf:li rdf:resource="http://identifiers.org/unipathway.reaction/UCR00529, UER00204" />
                </rdf:Bag>
              </bqbiol:is>
            </rdf:Description>
          </rdf:RDF>
        </sbml:annotation>
        <listOfReactants>
          <speciesReference constant="true" species="M_atp_c" stoichiometry="1" />
          <speciesReference constant="true" species="M_so4_c" stoichiometry="1" />
        </listOfReactants>
        <listOfProducts>
          <speciesReference constant="true" species="M_aps_c" stoichiometry="1" />
          <speciesReference constant="true" species="M_ppi_c" stoichiometry="1" />
        </listOfProducts>
        <fbc:geneProductAssociation>
          <fbc:or>
            <fbc:geneProductRef fbc:geneProduct="G_CLO1313_RS00635" />
            <fbc:geneProductRef fbc:geneProduct="G_CLO1313_RS00630" />
          </fbc:or>
        </fbc:geneProductAssociation>
      </reaction>
      <reaction fast="false" id="R_RBFK" metaid="R_RBFK" name="Riboflavin kinase" reversible="false" sboTerm="SBO:0000176" fbc:lowerFluxBound="cobra_0_bound" fbc:upperFluxBound="cobra_default_ub">
        <sbml:annotation>
          <rdf:RDF>
            <rdf:Description rdf:about="#R_RBFK">
              <bqbiol:is>
                <rdf:Bag>
                  <rdf:li rdf:resource="http://identifiers.org/bigg.reaction/RBFK, RBFKm" />
                  <rdf:li rdf:resource="http://identifiers.org/biocyc/RIBOFLAVINKIN-RXN" />
                  <rdf:li rdf:resource="http://identifiers.org/brenda/BR47765" />
                  <rdf:li rdf:resource="http://identifiers.org/ec-code/2.7.1.26" />
                  <rdf:li rdf:resource="http://identifiers.org/kegg.reaction/R00549" />
                  <rdf:li rdf:resource="http://identifiers.org/metacyc/RIBOFLAVINKIN-RXN" />
                  <rdf:li rdf:resource="http://identifiers.org/metanetx.reaction/MNXR55877" />
                  <rdf:li rdf:resource="http://identifiers.org/reactome/REACT_106998, REACT_11232, REACT_126494, REACT_154536, REACT_32117, REACT_33404, REACT_34687, REACT_80178, REACT_83152, REACT_84159, REACT_84393, REACT_89808, REACT_95970, REACT_99014, REACT_99698" />
                  <rdf:li rdf:resource="http://identifiers.org/rhea/14357, 14358, 14359, 14360" />
                  <rdf:li rdf:resource="http://identifiers.org/seed.reaction/rxn00392" />
                  <rdf:li rdf:resource="http://identifiers.org/unipathway.reaction/UCR00549, UER00406" />
                </rdf:Bag>
              </bqbiol:is>
            </rdf:Description>
          </rdf:RDF>
        </sbml:annotation>
        <listOfReactants>
          <speciesReference constant="true" species="M_atp_c" stoichiometry="1" />
          <speciesReference constant="true" species="M_ribflv_c" stoichiometry="1" />
        </listOfReactants>
        <listOfProducts>
          <speciesReference constant="true" species="M_adp_c" stoichiometry="1" />
          <speciesReference constant="true" species="M_fmn_c" stoichiometry="1" />
          <speciesReference constant="true" species="M_h_c" stoichiometry="1" />
        </listOfProducts>
        <fbc:geneProductAssociation>
          <fbc:or>
            <fbc:geneProductRef fbc:geneProduct="G_CLO1313_RS06245" />
            <fbc:geneProductRef fbc:geneProduct="G_CLO1313_RS06260" />
          </fbc:or>
        </fbc:geneProductAssociation>
      </reaction>
      <reaction fast="false" id="R_DCTPD2" metaid="R_DCTPD2" name="DCTP deaminase" reversible="false" sboTerm="SBO:0000176" fbc:lowerFluxBound="cobra_0_bound" fbc:upperFluxBound="cobra_default_ub">
        <sbml:annotation>
          <rdf:RDF>
            <rdf:Description rdf:about="#R_DCTPD2">
              <bqbiol:is>
                <rdf:Bag>
                  <rdf:li rdf:resource="http://identifiers.org/bigg.reaction/DCTPD2" />
                  <rdf:li rdf:resource="http://identifiers.org/biocyc/RXN-14118" />
                  <rdf:li rdf:resource="http://identifiers.org/ec-code/3.5.4.13" />
                  <rdf:li rdf:resource="http://identifiers.org/kegg.reaction/R00568" />
                  <rdf:li rdf:resource="http://identifiers.org/metanetx.reaction/MNXR1476" />
                  <rdf:li rdf:resource="http://identifiers.org/rhea/30335, 30336, 30337, 30338" />
                  <rdf:li rdf:resource="http://identifiers.org/seed.reaction/rxn00407" />
                </rdf:Bag>
              </bqbiol:is>
            </rdf:Description>
          </rdf:RDF>
        </sbml:annotation>
        <listOfReactants>
          <speciesReference constant="true" species="M_ctp_c" stoichiometry="1" />
          <speciesReference constant="true" species="M_h2o_c" stoichiometry="1" />
          <speciesReference constant="true" species="M_h_c" stoichiometry="1" />
        </listOfReactants>
        <listOfProducts>
          <speciesReference constant="true" species="M_nh4_c" stoichiometry="1" />
          <speciesReference constant="true" species="M_utp_c" stoichiometry="1" />
        </listOfProducts>
        <fbc:geneProductAssociation>
          <fbc:geneProductRef fbc:geneProduct="G_CLO1313_RS11380" />
        </fbc:geneProductAssociation>
      </reaction>
      <reaction fast="false" id="R_NDPK3" metaid="R_NDPK3" name="Nucleoside-diphosphate kinase (ATP:CDP)" reversible="true" sboTerm="SBO:0000176" fbc:lowerFluxBound="cobra_default_lb" fbc:upperFluxBound="cobra_default_ub">
        <sbml:annotation>
          <rdf:RDF>
            <rdf:Description rdf:about="#R_NDPK3">
              <bqbiol:is>
                <rdf:Bag>
                  <rdf:li rdf:resource="http://identifiers.org/bigg.reaction/NDPK3, NDPK3m, NDPK3n" />
                  <rdf:li rdf:resource="http://identifiers.org/biocyc/CDPKIN-RXN" />
                  <rdf:li rdf:resource="http://identifiers.org/biopath/RXN01332" />
                  <rdf:li rdf:resource="http://identifiers.org/brenda/BS358244" />
                  <rdf:li rdf:resource="http://identifiers.org/ec-code/2.7.4.6" />
                  <rdf:li rdf:resource="http://identifiers.org/kegg.reaction/R00570" />
                  <rdf:li rdf:resource="http://identifiers.org/metacyc/CDPKIN-RXN" />
                  <rdf:li rdf:resource="http://identifiers.org/metanetx.reaction/MNXR55760" />
                  <rdf:li rdf:resource="http://identifiers.org/rhea/25237, 25238, 25239, 25240" />
                  <rdf:li rdf:resource="http://identifiers.org/seed.reaction/rxn00409" />
                  <rdf:li rdf:resource="http://identifiers.org/unipathway.reaction/UCR00570, UER00642" />
                </rdf:Bag>
              </bqbiol:is>
            </rdf:Description>
          </rdf:RDF>
        </sbml:annotation>
        <listOfReactants>
          <speciesReference constant="true" species="M_atp_c" stoichiometry="1" />
          <speciesReference constant="true" species="M_cdp_c" stoichiometry="1" />
        </listOfReactants>
        <listOfProducts>
          <speciesReference constant="true" species="M_adp_c" stoichiometry="1" />
          <speciesReference constant="true" species="M_ctp_c" stoichiometry="1" />
        </listOfProducts>
        <fbc:geneProductAssociation>
          <fbc:geneProductRef fbc:geneProduct="G_CLO1313_RS07615" />
        </fbc:geneProductAssociation>
      </reaction>
      <reaction fast="false" id="R_CTPS1" metaid="R_CTPS1" name="CTP synthase  NH3 " reversible="false" sboTerm="SBO:0000176" fbc:lowerFluxBound="cobra_0_bound" fbc:upperFluxBound="cobra_default_ub">
        <sbml:annotation>
          <rdf:RDF>
            <rdf:Description rdf:about="#R_CTPS1">
              <bqbiol:is>
                <rdf:Bag>
                  <rdf:li rdf:resource="http://identifiers.org/bigg.reaction/CTPS1" />
                  <rdf:li rdf:resource="http://identifiers.org/biocyc/CTPSYN-RXN" />
                  <rdf:li rdf:resource="http://identifiers.org/brenda/BR48389, BS363669" />
                  <rdf:li rdf:resource="http://identifiers.org/ec-code/6.3.4.2" />
                  <rdf:li rdf:resource="http://identifiers.org/kegg.reaction/R00571" />
                  <rdf:li rdf:resource="http://identifiers.org/metanetx.reaction/MNXR1317" />
                  <rdf:li rdf:resource="http://identifiers.org/rhea/16597, 16598, 16599, 16600" />
                  <rdf:li rdf:resource="http://identifiers.org/seed.reaction/rxn00410" />
                  <rdf:li rdf:resource="http://identifiers.org/unipathway.reaction/UCR00571, UER00277" />
                </rdf:Bag>
              </bqbiol:is>
            </rdf:Description>
          </rdf:RDF>
        </sbml:annotation>
        <listOfReactants>
          <speciesReference constant="true" species="M_atp_c" stoichiometry="1" />
          <speciesReference constant="true" species="M_nh4_c" stoichiometry="1" />
          <speciesReference constant="true" species="M_utp_c" stoichiometry="1" />
        </listOfReactants>
        <listOfProducts>
          <speciesReference constant="true" species="M_adp_c" stoichiometry="1" />
          <speciesReference constant="true" species="M_ctp_c" stoichiometry="1" />
          <speciesReference constant="true" species="M_h_c" stoichiometry="2" />
          <speciesReference constant="true" species="M_pi_c" stoichiometry="1" />
        </listOfProducts>
        <fbc:geneProductAssociation>
          <fbc:geneProductRef fbc:geneProduct="G_CLO1313_RS13185" />
        </fbc:geneProductAssociation>
      </reaction>
      <reaction fast="false" id="R_CTPS2" metaid="R_CTPS2" name="CTP synthase (glutamine)" reversible="false" sboTerm="SBO:0000176" fbc:lowerFluxBound="cobra_0_bound" fbc:upperFluxBound="cobra_default_ub">
        <sbml:annotation>
          <rdf:RDF>
            <rdf:Description rdf:about="#R_CTPS2">
              <bqbiol:is>
                <rdf:Bag>
                  <rdf:li rdf:resource="http://identifiers.org/bigg.reaction/CTPS2" />
                  <rdf:li rdf:resource="http://identifiers.org/biocyc/CTPSYN-RXN" />
                  <rdf:li rdf:resource="http://identifiers.org/biopath/RXN00356" />
                  <rdf:li rdf:resource="http://identifiers.org/brenda/BS398810" />
                  <rdf:li rdf:resource="http://identifiers.org/ec-code/6.3.4.2" />
                  <rdf:li rdf:resource="http://identifiers.org/kegg.reaction/R00573" />
                  <rdf:li rdf:resource="http://identifiers.org/metacyc/CTPSYN-RXN" />
                  <rdf:li rdf:resource="http://identifiers.org/metanetx.reaction/MNXR32700" />
                  <rdf:li rdf:resource="http://identifiers.org/reactome/REACT_101507, REACT_102874, REACT_108024, REACT_109358, REACT_114925, REACT_126024, REACT_138599, REACT_140540, REACT_141130, REACT_143738, REACT_21305, REACT_29290, REACT_33151, REACT_574, REACT_77819, REACT_78348, REACT_78357, REACT_79156, REACT_79789, REACT_81861, REACT_83666, REACT_85039, REACT_85189, REACT_89739, REACT_89978, REACT_96180, REACT_96817, REACT_98673" />
                  <rdf:li rdf:resource="http://identifiers.org/rhea/26426, 26427, 26428, 26429" />
                  <rdf:li rdf:resource="http://identifiers.org/seed.reaction/rxn00412, rxn11276" />
                </rdf:Bag>
              </bqbiol:is>
            </rdf:Description>
          </rdf:RDF>
        </sbml:annotation>
        <listOfReactants>
          <speciesReference constant="true" species="M_atp_c" stoichiometry="1" />
          <speciesReference constant="true" species="M_gln__L_c" stoichiometry="1" />
          <speciesReference constant="true" species="M_h2o_c" stoichiometry="1" />
          <speciesReference constant="true" species="M_utp_c" stoichiometry="1" />
        </listOfReactants>
        <listOfProducts>
          <speciesReference constant="true" species="M_adp_c" stoichiometry="1" />
          <speciesReference constant="true" species="M_ctp_c" stoichiometry="1" />
          <speciesReference constant="true" species="M_glu__L_c" stoichiometry="1" />
          <speciesReference constant="true" species="M_h_c" stoichiometry="2" />
          <speciesReference constant="true" species="M_pi_c" stoichiometry="1" />
        </listOfProducts>
        <fbc:geneProductAssociation>
          <fbc:geneProductRef fbc:geneProduct="G_CLO1313_RS13185" />
        </fbc:geneProductAssociation>
      </reaction>
      <reaction fast="false" id="R_CBPS" metaid="R_CBPS" name="Carbamoyl-phosphate synthase (glutamine-hydrolysing)" reversible="false" sboTerm="SBO:0000176" fbc:lowerFluxBound="cobra_0_bound" fbc:upperFluxBound="cobra_default_ub">
        <sbml:annotation>
          <rdf:RDF>
            <rdf:Description rdf:about="#R_CBPS">
              <bqbiol:is>
                <rdf:Bag>
                  <rdf:li rdf:resource="http://identifiers.org/biocyc/CARBPSYN-RXN" />
                  <rdf:li rdf:resource="http://identifiers.org/brenda/BR152, BS398777" />
                  <rdf:li rdf:resource="http://identifiers.org/ec-code/6.3.5.5" />
                  <rdf:li rdf:resource="http://identifiers.org/kegg.reaction/R00575" />
                  <rdf:li rdf:resource="http://identifiers.org/metacyc/CARBPSYN-RXN" />
                  <rdf:li rdf:resource="http://identifiers.org/metanetx.reaction/MNXR33037" />
                  <rdf:li rdf:resource="http://identifiers.org/reactome/REACT_115736, REACT_130843, REACT_135238, REACT_144136, REACT_153425, REACT_154875, REACT_157246, REACT_28976, REACT_30926, REACT_478, REACT_77966, REACT_79566, REACT_86599, REACT_86815, REACT_88920, REACT_89432, REACT_90448, REACT_94822, REACT_96943" />
                  <rdf:li rdf:resource="http://identifiers.org/rhea/18633, 18634, 18635, 18636, 24654" />
                </rdf:Bag>
              </bqbiol:is>
            </rdf:Description>
          </rdf:RDF>
        </sbml:annotation>
        <listOfReactants>
          <speciesReference constant="true" species="M_atp_c" stoichiometry="2" />
          <speciesReference constant="true" species="M_co2_c" stoichiometry="1" />
          <speciesReference constant="true" species="M_gln__L_c" stoichiometry="1" />
          <speciesReference constant="true" species="M_h2o_c" stoichiometry="2" />
        </listOfReactants>
        <listOfProducts>
          <speciesReference constant="true" species="M_adp_c" stoichiometry="2" />
          <speciesReference constant="true" species="M_cbp_c" stoichiometry="1" />
          <speciesReference constant="true" species="M_glu__L_c" stoichiometry="1" />
          <speciesReference constant="true" species="M_h_c" stoichiometry="3" />
          <speciesReference constant="true" species="M_pi_c" stoichiometry="1" />
        </listOfProducts>
        <fbc:geneProductAssociation>
          <fbc:or>
            <fbc:geneProductRef fbc:geneProduct="G_CLO1313_RS13000" />
            <fbc:geneProductRef fbc:geneProduct="G_CLO1313_RS12995" />
            <fbc:geneProductRef fbc:geneProduct="G_CLO1313_RS06440" />
            <fbc:geneProductRef fbc:geneProduct="G_CLO1313_RS06435" />
          </fbc:or>
        </fbc:geneProductAssociation>
      </reaction>
      <reaction fast="false" id="R_ASNS1" metaid="R_ASNS1" name="Asparagine synthase (glutamine-hydrolysing)" reversible="false" sboTerm="SBO:0000176" fbc:lowerFluxBound="cobra_0_bound" fbc:upperFluxBound="cobra_default_ub">
        <sbml:annotation>
          <rdf:RDF>
            <rdf:Description rdf:about="#R_ASNS1">
              <bqbiol:is>
                <rdf:Bag>
                  <rdf:li rdf:resource="http://identifiers.org/bigg.reaction/ASNS1" />
                  <rdf:li rdf:resource="http://identifiers.org/biocyc/ASNSYNB-RXN" />
                  <rdf:li rdf:resource="http://identifiers.org/brenda/BR151, BS369167" />
                  <rdf:li rdf:resource="http://identifiers.org/ec-code/6.3.5.4" />
                  <rdf:li rdf:resource="http://identifiers.org/kegg.reaction/R00578" />
                  <rdf:li rdf:resource="http://identifiers.org/metacyc/ASNSYNB-RXN" />
                  <rdf:li rdf:resource="http://identifiers.org/metanetx.reaction/MNXR33036" />
                  <rdf:li rdf:resource="http://identifiers.org/reactome/REACT_102336, REACT_107530, REACT_277, REACT_30477, REACT_30900, REACT_31824, REACT_31879, REACT_34512, REACT_79980, REACT_80145, REACT_81036, REACT_86665, REACT_91813, REACT_94577, REACT_95520" />
                  <rdf:li rdf:resource="http://identifiers.org/rhea/12228, 12229, 12230, 12231, 24877" />
                  <rdf:li rdf:resource="http://identifiers.org/seed.reaction/rxn00416, rxn11214" />
                  <rdf:li rdf:resource="http://identifiers.org/unipathway.reaction/UCR00578, UER00195" />
                </rdf:Bag>
              </bqbiol:is>
            </rdf:Description>
          </rdf:RDF>
        </sbml:annotation>
        <listOfReactants>
          <speciesReference constant="true" species="M_asp__L_c" stoichiometry="1" />
          <speciesReference constant="true" species="M_atp_c" stoichiometry="1" />
          <speciesReference constant="true" species="M_gln__L_c" stoichiometry="1" />
          <speciesReference constant="true" species="M_h2o_c" stoichiometry="1" />
        </listOfReactants>
        <listOfProducts>
          <speciesReference constant="true" species="M_amp_c" stoichiometry="1" />
          <speciesReference constant="true" species="M_asn__L_c" stoichiometry="1" />
          <speciesReference constant="true" species="M_glu__L_c" stoichiometry="1" />
          <speciesReference constant="true" species="M_h_c" stoichiometry="2" />
          <speciesReference constant="true" species="M_ppi_c" stoichiometry="1" />
        </listOfProducts>
        <fbc:geneProductAssociation>
          <fbc:or>
            <fbc:geneProductRef fbc:geneProduct="G_CLO1313_RS08490" />
            <fbc:geneProductRef fbc:geneProduct="G_CLO1313_RS10960" />
          </fbc:or>
        </fbc:geneProductAssociation>
      </reaction>
      <reaction fast="false" id="R_PSP" metaid="R_PSP" name="Phosphoserine phosphatase" reversible="false" sboTerm="SBO:0000176" fbc:lowerFluxBound="cobra_0_bound" fbc:upperFluxBound="cobra_default_ub">
        <sbml:annotation>
          <rdf:RDF>
            <rdf:Description rdf:about="#R_PSP">
              <bqbiol:is>
                <rdf:Bag>
                  <rdf:li rdf:resource="http://identifiers.org/biocyc/RXN0-5114" />
                  <rdf:li rdf:resource="http://identifiers.org/ec-code/3.1.3.3" />
                  <rdf:li rdf:resource="http://identifiers.org/kegg.reaction/R00582" />
                </rdf:Bag>
              </bqbiol:is>
            </rdf:Description>
          </rdf:RDF>
        </sbml:annotation>
        <listOfReactants>
          <speciesReference constant="true" species="M_h2o_c" stoichiometry="1" />
          <speciesReference constant="true" species="M_pser__L_c" stoichiometry="1" />
        </listOfReactants>
        <listOfProducts>
          <speciesReference constant="true" species="M_pi_c" stoichiometry="1" />
          <speciesReference constant="true" species="M_ser__L_c" stoichiometry="1" />
        </listOfProducts>
        <fbc:geneProductAssociation>
          <fbc:geneProductRef fbc:geneProduct="G_U" />
        </fbc:geneProductAssociation>
      </reaction>
      <reaction fast="false" id="R_SPTc" metaid="R_SPTc" name="Serine-pyruvate aminotransferase" reversible="true" sboTerm="SBO:0000176" fbc:lowerFluxBound="cobra_default_lb" fbc:upperFluxBound="cobra_default_ub">
        <sbml:annotation>
          <rdf:RDF>
            <rdf:Description rdf:about="#R_SPTc">
              <bqbiol:is>
                <rdf:Bag>
                  <rdf:li rdf:resource="http://identifiers.org/ec-code/2.6.1.51" />
                  <rdf:li rdf:resource="http://identifiers.org/kegg.reaction/R00585" />
                </rdf:Bag>
              </bqbiol:is>
            </rdf:Description>
          </rdf:RDF>
        </sbml:annotation>
        <listOfReactants>
          <speciesReference constant="true" species="M_pyr_c" stoichiometry="1" />
          <speciesReference constant="true" species="M_ser__L_c" stoichiometry="1" />
        </listOfReactants>
        <listOfProducts>
          <speciesReference constant="true" species="M_ala__L_c" stoichiometry="1" />
          <speciesReference constant="true" species="M_hpyr_c" stoichiometry="1" />
        </listOfProducts>
        <fbc:geneProductAssociation>
          <fbc:geneProductRef fbc:geneProduct="G_CLO1313_RS09935" />
        </fbc:geneProductAssociation>
      </reaction>
      <reaction fast="false" id="R_SERAT" metaid="R_SERAT" name="Serine O-acetyltransferase" reversible="false" sboTerm="SBO:0000176" fbc:lowerFluxBound="cobra_0_bound" fbc:upperFluxBound="cobra_default_ub">
        <sbml:annotation>
          <rdf:RDF>
            <rdf:Description rdf:about="#R_SERAT">
              <bqbiol:is>
                <rdf:Bag>
                  <rdf:li rdf:resource="http://identifiers.org/bigg.reaction/SERAT, SERATi" />
                  <rdf:li rdf:resource="http://identifiers.org/biocyc/SERINE-O-ACETTRAN-RXN" />
                  <rdf:li rdf:resource="http://identifiers.org/biopath/RXN01325" />
                  <rdf:li rdf:resource="http://identifiers.org/brenda/BR44030" />
                  <rdf:li rdf:resource="http://identifiers.org/ec-code/2.3.1.30" />
                  <rdf:li rdf:resource="http://identifiers.org/kegg.reaction/R00586" />
                  <rdf:li rdf:resource="http://identifiers.org/metacyc/SERINE-O-ACETTRAN-RXN" />
                  <rdf:li rdf:resource="http://identifiers.org/metanetx.reaction/MNXR4808" />
                  <rdf:li rdf:resource="http://identifiers.org/reactome/REACT_27240" />
                  <rdf:li rdf:resource="http://identifiers.org/rhea/24560, 24561, 24562, 24563" />
                  <rdf:li rdf:resource="http://identifiers.org/seed.reaction/rxn00423" />
                  <rdf:li rdf:resource="http://identifiers.org/unipathway.reaction/UCR00586, UER00199" />
                </rdf:Bag>
              </bqbiol:is>
            </rdf:Description>
          </rdf:RDF>
        </sbml:annotation>
        <listOfReactants>
          <speciesReference constant="true" species="M_accoa_c" stoichiometry="1" />
          <speciesReference constant="true" species="M_ser__L_c" stoichiometry="1" />
        </listOfReactants>
        <listOfProducts>
          <speciesReference constant="true" species="M_acser_c" stoichiometry="1" />
          <speciesReference constant="true" species="M_coa_c" stoichiometry="1" />
        </listOfProducts>
        <fbc:geneProductAssociation>
          <fbc:geneProductRef fbc:geneProduct="G_CLO1313_RS13840" />
        </fbc:geneProductAssociation>
      </reaction>
      <reaction fast="false" id="R_SGAT" metaid="R_SGAT" name="Serine--glyoxylate aminotransferase" reversible="false" sboTerm="SBO:0000176" fbc:lowerFluxBound="cobra_0_bound" fbc:upperFluxBound="cobra_default_ub">
        <sbml:annotation>
          <rdf:RDF>
            <rdf:Description rdf:about="#R_SGAT">
              <bqbiol:is>
                <rdf:Bag>
                  <rdf:li rdf:resource="http://identifiers.org/brenda/BR47394" />
                  <rdf:li rdf:resource="http://identifiers.org/ec-code/2.6.1.45" />
                  <rdf:li rdf:resource="http://identifiers.org/kegg.reaction/R00588" />
                  <rdf:li rdf:resource="http://identifiers.org/metacyc/SERINE--GLYOXYLATE-AMINOTRANSFERASE-RXN, SERINE-GLYOXYLATE-AMINOTRANSFERASE-RXN" />
                  <rdf:li rdf:resource="http://identifiers.org/metanetx.reaction/MNXR5465" />
                  <rdf:li rdf:resource="http://identifiers.org/rhea/19125, 19126, 19127, 19128" />
                  <rdf:li rdf:resource="http://identifiers.org/seed.reaction/rxn00424" />
                </rdf:Bag>
              </bqbiol:is>
            </rdf:Description>
          </rdf:RDF>
        </sbml:annotation>
        <listOfReactants>
          <speciesReference constant="true" species="M_glx_c" stoichiometry="1" />
          <speciesReference constant="true" species="M_ser__L_c" stoichiometry="1" />
        </listOfReactants>
        <listOfProducts>
          <speciesReference constant="true" species="M_gly_c" stoichiometry="1" />
          <speciesReference constant="true" species="M_hpyr_c" stoichiometry="1" />
        </listOfProducts>
        <fbc:geneProductAssociation>
          <fbc:geneProductRef fbc:geneProduct="G_CLO1313_RS09935" />
        </fbc:geneProductAssociation>
      </reaction>
      <reaction fast="false" id="R_TDP" metaid="R_TDP" name="Thiamin pyrophosphatase" reversible="false" sboTerm="SBO:0000176" fbc:lowerFluxBound="cobra_0_bound" fbc:upperFluxBound="cobra_default_ub">
        <sbml:annotation>
          <rdf:RDF>
            <rdf:Description rdf:about="#R_TDP">
              <bqbiol:is>
                <rdf:Bag>
                  <rdf:li rdf:resource="http://identifiers.org/ec-code/3.6.1.15" />
                  <rdf:li rdf:resource="http://identifiers.org/kegg.reaction/R00615" />
                </rdf:Bag>
              </bqbiol:is>
            </rdf:Description>
          </rdf:RDF>
        </sbml:annotation>
        <listOfReactants>
          <speciesReference constant="true" species="M_h2o_c" stoichiometry="1" />
          <speciesReference constant="true" species="M_thmpp_c" stoichiometry="1" />
        </listOfReactants>
        <listOfProducts>
          <speciesReference constant="true" species="M_h_c" stoichiometry="2" />
          <speciesReference constant="true" species="M_pi_c" stoichiometry="1" />
          <speciesReference constant="true" species="M_thmmp_c" stoichiometry="1" />
        </listOfProducts>
        <fbc:geneProductAssociation>
          <fbc:geneProductRef fbc:geneProduct="G_CLO1313_RS10355" />
        </fbc:geneProductAssociation>
      </reaction>
      <reaction fast="false" id="R_TMDPPK" metaid="R_TMDPPK" name="Thiamine diphosphate kinase" reversible="false" sboTerm="SBO:0000176" fbc:lowerFluxBound="cobra_0_bound" fbc:upperFluxBound="cobra_default_ub">
        <sbml:annotation>
          <rdf:RDF>
            <rdf:Description rdf:about="#R_TMDPPK">
              <bqbiol:is>
                <rdf:Bag>
                  <rdf:li rdf:resource="http://identifiers.org/bigg.reaction/TMDPPK" />
                  <rdf:li rdf:resource="http://identifiers.org/brenda/BR48072" />
                  <rdf:li rdf:resource="http://identifiers.org/ec-code/2.7.4.15        2.7.6.2" />
                  <rdf:li rdf:resource="http://identifiers.org/kegg.reaction/R00616" />
                  <rdf:li rdf:resource="http://identifiers.org/metacyc/THIAMIN-DIPHOSPHATE-KINASE-RXN" />
                  <rdf:li rdf:resource="http://identifiers.org/metanetx.reaction/MNXR55955" />
                  <rdf:li rdf:resource="http://identifiers.org/reactome/REACT_25070" />
                  <rdf:li rdf:resource="http://identifiers.org/rhea/11240, 11241, 11242, 11243" />
                  <rdf:li rdf:resource="http://identifiers.org/seed.reaction/rxn00437" />
                </rdf:Bag>
              </bqbiol:is>
            </rdf:Description>
          </rdf:RDF>
        </sbml:annotation>
        <listOfReactants>
          <speciesReference constant="true" species="M_atp_c" stoichiometry="1" />
          <speciesReference constant="true" species="M_thmpp_c" stoichiometry="1" />
        </listOfReactants>
        <listOfProducts>
          <speciesReference constant="true" species="M_adp_c" stoichiometry="1" />
          <speciesReference constant="true" species="M_thmtp_c" stoichiometry="1" />
        </listOfProducts>
        <fbc:geneProductAssociation>
          <fbc:geneProductRef fbc:geneProduct="G_CLO1313_RS08385" />
        </fbc:geneProductAssociation>
      </reaction>
      <reaction fast="false" id="R_TMDPK" metaid="R_TMDPK" name="Thiamine diphosphokinase" reversible="false" sboTerm="SBO:0000176" fbc:lowerFluxBound="cobra_0_bound" fbc:upperFluxBound="cobra_default_ub">
        <sbml:annotation>
          <rdf:RDF>
            <rdf:Description rdf:about="#R_TMDPK">
              <bqbiol:is>
                <rdf:Bag>
                  <rdf:li rdf:resource="http://identifiers.org/biocyc/THIAMIN-PYROPHOSPHOKINASE-RXN" />
                  <rdf:li rdf:resource="http://identifiers.org/ec-code/2.7.6.2" />
                  <rdf:li rdf:resource="http://identifiers.org/kegg.reaction/R00619" />
                  <rdf:li rdf:resource="http://identifiers.org/metanetx.reaction/MNXR59170" />
                </rdf:Bag>
              </bqbiol:is>
            </rdf:Description>
          </rdf:RDF>
        </sbml:annotation>
        <listOfReactants>
          <speciesReference constant="true" species="M_atp_c" stoichiometry="1" />
          <speciesReference constant="true" species="M_thm_c" stoichiometry="1" />
        </listOfReactants>
        <listOfProducts>
          <speciesReference constant="true" species="M_amp_c" stoichiometry="1" />
          <speciesReference constant="true" species="M_h_c" stoichiometry="1" />
          <speciesReference constant="true" species="M_thmpp_c" stoichiometry="1" />
        </listOfProducts>
        <fbc:geneProductAssociation>
          <fbc:geneProductRef fbc:geneProduct="G_CLO1313_RS08385" />
        </fbc:geneProductAssociation>
      </reaction>
      <reaction fast="false" id="R_ENO" metaid="R_ENO" name="Enolase" reversible="true" sboTerm="SBO:0000176" fbc:lowerFluxBound="cobra_default_lb" fbc:upperFluxBound="cobra_default_ub">
        <sbml:annotation>
          <rdf:RDF>
            <rdf:Description rdf:about="#R_ENO">
              <bqbiol:is>
                <rdf:Bag>
                  <rdf:li rdf:resource="http://identifiers.org/bigg.reaction/ENO" />
                  <rdf:li rdf:resource="http://identifiers.org/biocyc/2PGADEHYDRAT-RXN" />
                  <rdf:li rdf:resource="http://identifiers.org/biopath/RXN01306" />
                  <rdf:li rdf:resource="http://identifiers.org/brenda/BR3384, BS18653" />
                  <rdf:li rdf:resource="http://identifiers.org/ec-code/4.2.1.11" />
                  <rdf:li rdf:resource="http://identifiers.org/iatcore/GG10r" />
                  <rdf:li rdf:resource="http://identifiers.org/kegg.reaction/R00658" />
                  <rdf:li rdf:resource="http://identifiers.org/metacyc/2PGADEHYDRAT-RXN" />
                  <rdf:li rdf:resource="http://identifiers.org/metanetx.reaction/MNXR1898" />
                  <rdf:li rdf:resource="http://identifiers.org/reactome/REACT_104653, REACT_106080, REACT_107128, REACT_107686, REACT_112691, REACT_112925, REACT_113666, REACT_114051, REACT_114214, REACT_114276, REACT_114578, REACT_115250, REACT_115806, REACT_116100, REACT_128749, REACT_129898, REACT_132882, REACT_134804, REACT_1400, REACT_2018, REACT_28235, REACT_28558, REACT_30318, REACT_77297, REACT_78560, REACT_80918, REACT_82246, REACT_83225, REACT_87340, REACT_88320, REACT_90607, REACT_91534, REACT_93012, REACT_98091, REACT_98214" />
                  <rdf:li rdf:resource="http://identifiers.org/rhea/10164, 10165, 10166, 10167" />
                  <rdf:li rdf:resource="http://identifiers.org/seed.reaction/rxn00459" />
                  <rdf:li rdf:resource="http://identifiers.org/unipathway.reaction/UCR00658, UER00187" />
                </rdf:Bag>
              </bqbiol:is>
            </rdf:Description>
          </rdf:RDF>
        </sbml:annotation>
        <listOfReactants>
          <speciesReference constant="true" species="M_2pg_c" stoichiometry="1" />
        </listOfReactants>
        <listOfProducts>
          <speciesReference constant="true" species="M_h2o_c" stoichiometry="1" />
          <speciesReference constant="true" species="M_pep_c" stoichiometry="1" />
        </listOfProducts>
        <fbc:geneProductAssociation>
          <fbc:geneProductRef fbc:geneProduct="G_CLO1313_RS10585" />
        </fbc:geneProductAssociation>
      </reaction>
      <reaction fast="false" id="R_UAGCVT" metaid="R_UAGCVT" name="UDP-N-acetylglucosamine 1-carboxyvinyltransferase" reversible="false" sboTerm="SBO:0000176" fbc:lowerFluxBound="cobra_0_bound" fbc:upperFluxBound="cobra_default_ub">
        <sbml:annotation>
          <rdf:RDF>
            <rdf:Description rdf:about="#R_UAGCVT">
              <bqbiol:is>
                <rdf:Bag>
                  <rdf:li rdf:resource="http://identifiers.org/bigg.reaction/UAGCVT" />
                  <rdf:li rdf:resource="http://identifiers.org/biocyc/UDPNACETYLGLUCOSAMENOLPYRTRANS-RXN" />
                  <rdf:li rdf:resource="http://identifiers.org/biopath/RXN01431" />
                  <rdf:li rdf:resource="http://identifiers.org/brenda/BR47474" />
                  <rdf:li rdf:resource="http://identifiers.org/ec-code/2.5.1.7" />
                  <rdf:li rdf:resource="http://identifiers.org/kegg.reaction/R00660" />
                  <rdf:li rdf:resource="http://identifiers.org/metacyc/UDPNACETYLGLUCOSAMENOLPYRTRANS-RXN" />
                  <rdf:li rdf:resource="http://identifiers.org/metanetx.reaction/MNXR55980" />
                  <rdf:li rdf:resource="http://identifiers.org/rhea/18681, 18682, 18683, 18684" />
                  <rdf:li rdf:resource="http://identifiers.org/seed.reaction/rxn00461" />
                </rdf:Bag>
              </bqbiol:is>
            </rdf:Description>
          </rdf:RDF>
        </sbml:annotation>
        <listOfReactants>
          <speciesReference constant="true" species="M_pep_c" stoichiometry="1" />
          <speciesReference constant="true" species="M_uacgam_c" stoichiometry="1" />
        </listOfReactants>
        <listOfProducts>
          <speciesReference constant="true" species="M_pi_c" stoichiometry="1" />
          <speciesReference constant="true" species="M_uaccg_c" stoichiometry="1" />
        </listOfProducts>
        <fbc:geneProductAssociation>
          <fbc:or>
            <fbc:geneProductRef fbc:geneProduct="G_CLO1313_RS01040" />
            <fbc:geneProductRef fbc:geneProduct="G_CLO1313_RS15190" />
            <fbc:geneProductRef fbc:geneProduct="G_CLO1313_RS06315" />
          </fbc:or>
        </fbc:geneProductAssociation>
      </reaction>
      <reaction fast="false" id="R_NTTP8" metaid="R_NTTP8" name="Uridine triphosphate pyrophosphohydrolase Pyrimidine metabolism EC:3.6.1.19" reversible="false" sboTerm="SBO:0000176" fbc:lowerFluxBound="cobra_0_bound" fbc:upperFluxBound="cobra_default_ub">
        <sbml:annotation>
          <rdf:RDF>
            <rdf:Description rdf:about="#R_NTTP8">
              <bqbiol:is>
                <rdf:Bag>
                  <rdf:li rdf:resource="http://identifiers.org/bigg.reaction/NTPP8" />
                  <rdf:li rdf:resource="http://identifiers.org/biocyc/3.6.1.19-RXN" />
                  <rdf:li rdf:resource="http://identifiers.org/brenda/BS139757" />
                  <rdf:li rdf:resource="http://identifiers.org/ec-code/3.6.1.8         3.6.1.19" />
                  <rdf:li rdf:resource="http://identifiers.org/kegg.reaction/R00662" />
                  <rdf:li rdf:resource="http://identifiers.org/metanetx.reaction/MNXR3903" />
                  <rdf:li rdf:resource="http://identifiers.org/rhea/29395, 29396, 29397, 29398" />
                  <rdf:li rdf:resource="http://identifiers.org/seed.reaction/rxn00463" />
                </rdf:Bag>
              </bqbiol:is>
            </rdf:Description>
          </rdf:RDF>
        </sbml:annotation>
        <listOfReactants>
          <speciesReference constant="true" species="M_h2o_c" stoichiometry="1" />
          <speciesReference constant="true" species="M_utp_c" stoichiometry="1" />
        </listOfReactants>
        <listOfProducts>
          <speciesReference constant="true" species="M_h_c" stoichiometry="2" />
          <speciesReference constant="true" species="M_ppi_c" stoichiometry="1" />
          <speciesReference constant="true" species="M_ump_c" stoichiometry="1" />
        </listOfProducts>
        <fbc:geneProductAssociation>
          <fbc:or>
            <fbc:geneProductRef fbc:geneProduct="G_CLO1313_RS01245" />
            <fbc:geneProductRef fbc:geneProduct="G_CLO1313_RS00435" />
            <fbc:geneProductRef fbc:geneProduct="G_CLO1313_RS10355" />
          </fbc:or>
        </fbc:geneProductAssociation>
      </reaction>
      <reaction fast="false" id="R_TRPS2" metaid="R_TRPS2" name="Tryptophan synthase (indole)" reversible="false" sboTerm="SBO:0000176" fbc:lowerFluxBound="cobra_0_bound" fbc:upperFluxBound="cobra_default_ub">
        <sbml:annotation>
          <rdf:RDF>
            <rdf:Description rdf:about="#R_TRPS2">
              <bqbiol:is>
                <rdf:Bag>
                  <rdf:li rdf:resource="http://identifiers.org/bigg.reaction/TRPS2" />
                  <rdf:li rdf:resource="http://identifiers.org/biocyc/TRYPSYN-RXN" />
                  <rdf:li rdf:resource="http://identifiers.org/biopath/RXN00501" />
                  <rdf:li rdf:resource="http://identifiers.org/brenda/BR49621" />
                  <rdf:li rdf:resource="http://identifiers.org/ec-code/4.2.1.20" />
                  <rdf:li rdf:resource="http://identifiers.org/kegg.reaction/R00674" />
                  <rdf:li rdf:resource="http://identifiers.org/metacyc/RXN0-2382" />
                  <rdf:li rdf:resource="http://identifiers.org/metanetx.reaction/MNXR5140" />
                  <rdf:li rdf:resource="http://identifiers.org/rhea/26434, 26435, 26436, 26437" />
                  <rdf:li rdf:resource="http://identifiers.org/seed.reaction/rxn00474" />
                  <rdf:li rdf:resource="http://identifiers.org/unipathway.reaction/UCR00674" />
                </rdf:Bag>
              </bqbiol:is>
            </rdf:Description>
          </rdf:RDF>
        </sbml:annotation>
        <listOfReactants>
          <speciesReference constant="true" species="M_indole_c" stoichiometry="1" />
          <speciesReference constant="true" species="M_ser__L_c" stoichiometry="1" />
        </listOfReactants>
        <listOfProducts>
          <speciesReference constant="true" species="M_h2o_c" stoichiometry="1" />
          <speciesReference constant="true" species="M_trp__L_c" stoichiometry="1" />
        </listOfProducts>
        <fbc:geneProductAssociation>
          <fbc:or>
            <fbc:geneProductRef fbc:geneProduct="G_CLO1313_RS04305" />
            <fbc:geneProductRef fbc:geneProduct="G_CLO1313_RS04300" />
            <fbc:geneProductRef fbc:geneProduct="G_CLO1313_RS05330" />
          </fbc:or>
        </fbc:geneProductAssociation>
      </reaction>
      <reaction fast="false" id="R_AROH" metaid="R_AROH" name="L-Arogenate hydro-lyase" reversible="false" sboTerm="SBO:0000176" fbc:lowerFluxBound="cobra_0_bound" fbc:upperFluxBound="cobra_default_ub">
        <sbml:annotation>
          <rdf:RDF>
            <rdf:Description rdf:about="#R_AROH">
              <bqbiol:is>
                <rdf:Bag>
                  <rdf:li rdf:resource="http://identifiers.org/brenda/BR48340" />
                  <rdf:li rdf:resource="http://identifiers.org/ec-code/4.2.1.51        4.2.1.91" />
                  <rdf:li rdf:resource="http://identifiers.org/kegg.reaction/R00691" />
                  <rdf:li rdf:resource="http://identifiers.org/metacyc/CARBOXYCYCLOHEXADIENYL-DEHYDRATASE-RXN" />
                  <rdf:li rdf:resource="http://identifiers.org/metanetx.reaction/MNXR8552" />
                  <rdf:li rdf:resource="http://identifiers.org/rhea/12536, 12537, 12538, 12539" />
                  <rdf:li rdf:resource="http://identifiers.org/seed.reaction/rxn00490" />
                  <rdf:li rdf:resource="http://identifiers.org/unipathway.reaction/UCR00691, UER00344" />
                </rdf:Bag>
              </bqbiol:is>
            </rdf:Description>
          </rdf:RDF>
        </sbml:annotation>
        <listOfReactants>
          <speciesReference constant="true" species="M_Largn_c" stoichiometry="1" />
          <speciesReference constant="true" species="M_h_c" stoichiometry="1" />
        </listOfReactants>
        <listOfProducts>
          <speciesReference constant="true" species="M_co2_c" stoichiometry="1" />
          <speciesReference constant="true" species="M_h2o_c" stoichiometry="1" />
          <speciesReference constant="true" species="M_phe__L_c" stoichiometry="1" />
        </listOfProducts>
        <fbc:geneProductAssociation>
          <fbc:geneProductRef fbc:geneProduct="G_CLO1313_RS14905" />
        </fbc:geneProductAssociation>
      </reaction>
      <reaction fast="false" id="R_PHETA1" metaid="R_PHETA1" name="Phenylalanine transaminase" reversible="true" sboTerm="SBO:0000176" fbc:lowerFluxBound="cobra_default_lb" fbc:upperFluxBound="cobra_default_ub">
        <sbml:annotation>
          <rdf:RDF>
            <rdf:Description rdf:about="#R_PHETA1">
              <bqbiol:is>
                <rdf:Bag>
                  <rdf:li rdf:resource="http://identifiers.org/bigg.reaction/PHETA1, PHETA1m" />
                  <rdf:li rdf:resource="http://identifiers.org/brenda/BS353519" />
                  <rdf:li rdf:resource="http://identifiers.org/ec-code/2.6.1.1         2.6.1.5         2.6.1.9         2.6.1.57" />
                  <rdf:li rdf:resource="http://identifiers.org/kegg.reaction/R00694" />
                  <rdf:li rdf:resource="http://identifiers.org/metacyc/PHEAMINOTRANS-RXN, RXN-10814" />
                  <rdf:li rdf:resource="http://identifiers.org/metanetx.reaction/MNXR32168" />
                  <rdf:li rdf:resource="http://identifiers.org/rhea/25152, 25153, 25154, 25155" />
                  <rdf:li rdf:resource="http://identifiers.org/seed.reaction/rxn00493" />
                  <rdf:li rdf:resource="http://identifiers.org/unipathway.reaction/UCR00694, UER00347" />
                </rdf:Bag>
              </bqbiol:is>
            </rdf:Description>
          </rdf:RDF>
        </sbml:annotation>
        <listOfReactants>
          <speciesReference constant="true" species="M_akg_c" stoichiometry="1" />
          <speciesReference constant="true" species="M_phe__L_c" stoichiometry="1" />
        </listOfReactants>
        <listOfProducts>
          <speciesReference constant="true" species="M_glu__L_c" stoichiometry="1" />
          <speciesReference constant="true" species="M_phpyr_c" stoichiometry="1" />
        </listOfProducts>
        <fbc:geneProductAssociation>
          <fbc:or>
            <fbc:geneProductRef fbc:geneProduct="G_CLO1313_RS07420" />
            <fbc:geneProductRef fbc:geneProduct="G_CLO1313_RS09395" />
            <fbc:geneProductRef fbc:geneProduct="G_CLO1313_RS01930" />
            <fbc:geneProductRef fbc:geneProduct="G_CLO1313_RS08370" />
            <fbc:geneProductRef fbc:geneProduct="G_CLO1313_RS02140" />
            <fbc:geneProductRef fbc:geneProduct="G_CLO1313_RS08165" />
          </fbc:or>
        </fbc:geneProductAssociation>
      </reaction>
      <reaction fast="false" id="R_LDH_L" metaid="R_LDH_L" name="L-lactate dehydrogenase" reversible="false" sboTerm="SBO:0000176" fbc:lowerFluxBound="cobra_0_bound" fbc:upperFluxBound="cobra_default_ub">
        <sbml:annotation>
          <rdf:RDF>
            <rdf:Description rdf:about="#R_LDH_L">
              <bqbiol:is>
                <rdf:Bag>
                  <rdf:li rdf:resource="http://identifiers.org/bigg.reaction/LDH_L, LDH_Lm" />
                  <rdf:li rdf:resource="http://identifiers.org/biocyc/L-LACTATE-DEHYDROGENASE-RXN" />
                  <rdf:li rdf:resource="http://identifiers.org/biopath/RXN00795" />
                  <rdf:li rdf:resource="http://identifiers.org/brenda/BR29287, BS369967, BS371419_WOP" />
                  <rdf:li rdf:resource="http://identifiers.org/ec-code/1.1.1.27" />
                  <rdf:li rdf:resource="http://identifiers.org/iatcore/FEM3, LDH" />
                  <rdf:li rdf:resource="http://identifiers.org/kegg.reaction/R00703" />
                  <rdf:li rdf:resource="http://identifiers.org/metacyc/L-LACTATE-DEHYDROGENASE-RXN" />
                  <rdf:li rdf:resource="http://identifiers.org/metanetx.reaction/MNXR3215" />
                  <rdf:li rdf:resource="http://identifiers.org/reactome/REACT_100002, REACT_1010, REACT_108879, REACT_109914, REACT_110161, REACT_112343, REACT_112780, REACT_112887, REACT_113309, REACT_113500, REACT_115372, REACT_115608, REACT_116117, REACT_126908, REACT_178, REACT_31282, REACT_77513, REACT_78115, REACT_79750, REACT_80242, REACT_81403, REACT_81615, REACT_84410, REACT_87441, REACT_88565, REACT_91153, REACT_95105, REACT_95207, REACT_97518, REACT_98208, REACT_98909" />
                  <rdf:li rdf:resource="http://identifiers.org/rhea/23444, 23445, 23446, 23447" />
                  <rdf:li rdf:resource="http://identifiers.org/seed.reaction/rxn00499" />
                  <rdf:li rdf:resource="http://identifiers.org/unipathway.reaction/UCR00703, UER00611" />
                </rdf:Bag>
              </bqbiol:is>
            </rdf:Description>
          </rdf:RDF>
        </sbml:annotation>
        <listOfReactants>
          <speciesReference constant="true" species="M_h_c" stoichiometry="1" />
          <speciesReference constant="true" species="M_nadh_c" stoichiometry="1" />
          <speciesReference constant="true" species="M_pyr_c" stoichiometry="1" />
        </listOfReactants>
        <listOfProducts>
          <speciesReference constant="true" species="M_lac__L_c" stoichiometry="1" />
          <speciesReference constant="true" species="M_nad_c" stoichiometry="1" />
        </listOfProducts>
        <fbc:geneProductAssociation>
          <fbc:or>
            <fbc:geneProductRef fbc:geneProduct="G_CLO1313_RS05890" />
            <fbc:geneProductRef fbc:geneProduct="G_CLO1313_RS09495" />
          </fbc:or>
        </fbc:geneProductAssociation>
      </reaction>
      <reaction fast="false" id="R_ALDD2x" metaid="R_ALDD2x" name="Aldehyde dehydrogenase (acetaldehyde, NAD)" reversible="false" sboTerm="SBO:0000176" fbc:lowerFluxBound="cobra_0_bound" fbc:upperFluxBound="cobra_default_ub">
        <sbml:annotation>
          <rdf:RDF>
            <rdf:Description rdf:about="#R_ALDD2x">
              <bqbiol:is>
                <rdf:Bag>
                  <rdf:li rdf:resource="http://identifiers.org/biocyc/RXN66-3" />
                  <rdf:li rdf:resource="http://identifiers.org/ec-code/1.2.1.3         1.2.1.5" />
                  <rdf:li rdf:resource="http://identifiers.org/kegg.reaction/R00710" />
                </rdf:Bag>
              </bqbiol:is>
            </rdf:Description>
          </rdf:RDF>
        </sbml:annotation>
        <listOfReactants>
          <speciesReference constant="true" species="M_acald_c" stoichiometry="1" />
          <speciesReference constant="true" species="M_h2o_c" stoichiometry="1" />
          <speciesReference constant="true" species="M_nad_c" stoichiometry="1" />
        </listOfReactants>
        <listOfProducts>
          <speciesReference constant="true" species="M_ac_c" stoichiometry="1" />
          <speciesReference constant="true" species="M_h_c" stoichiometry="2" />
          <speciesReference constant="true" species="M_nadh_c" stoichiometry="1" />
        </listOfProducts>
        <fbc:geneProductAssociation>
          <fbc:geneProductRef fbc:geneProduct="G_CLO1313_RS14795" />
        </fbc:geneProductAssociation>
      </reaction>
      <reaction fast="false" id="R_ALDD2y" metaid="R_ALDD2y" name="Aldehyde dehydrogenase (acetaldehyde, NADP)" reversible="false" sboTerm="SBO:0000176" fbc:lowerFluxBound="cobra_0_bound" fbc:upperFluxBound="cobra_default_ub">
        <sbml:annotation>
          <rdf:RDF>
            <rdf:Description rdf:about="#R_ALDD2y">
              <bqbiol:is>
                <rdf:Bag>
                  <rdf:li rdf:resource="http://identifiers.org/biocyc/RXN66-3" />
                  <rdf:li rdf:resource="http://identifiers.org/ec-code/1.2.1.4         1.2.1.5" />
                  <rdf:li rdf:resource="http://identifiers.org/kegg.reaction/R00711" />
                </rdf:Bag>
              </bqbiol:is>
            </rdf:Description>
          </rdf:RDF>
        </sbml:annotation>
        <listOfReactants>
          <speciesReference constant="true" species="M_acald_c" stoichiometry="1" />
          <speciesReference constant="true" species="M_h2o_c" stoichiometry="1" />
          <speciesReference constant="true" species="M_nadp_c" stoichiometry="1" />
        </listOfReactants>
        <listOfProducts>
          <speciesReference constant="true" species="M_ac_c" stoichiometry="1" />
          <speciesReference constant="true" species="M_h_c" stoichiometry="2" />
          <speciesReference constant="true" species="M_nadph_c" stoichiometry="1" />
        </listOfProducts>
        <fbc:geneProductAssociation>
          <fbc:geneProductRef fbc:geneProduct="G_CLO1313_RS14795" />
        </fbc:geneProductAssociation>
      </reaction>
      <reaction fast="false" id="R_GLYCLTDx" metaid="R_GLYCLTDx" name="Glycolate dehydrogenase (NAD)" reversible="true" sboTerm="SBO:0000176" fbc:lowerFluxBound="cobra_default_lb" fbc:upperFluxBound="cobra_default_ub">
        <sbml:annotation>
          <rdf:RDF>
            <rdf:Description rdf:about="#R_GLYCLTDx">
              <bqbiol:is>
                <rdf:Bag>
                  <rdf:li rdf:resource="http://identifiers.org/ec-code/1.1.1.26        1.1.1.29" />
                  <rdf:li rdf:resource="http://identifiers.org/kegg.reaction/R00717" />
                </rdf:Bag>
              </bqbiol:is>
            </rdf:Description>
          </rdf:RDF>
        </sbml:annotation>
        <listOfReactants>
          <speciesReference constant="true" species="M_glyclt_c" stoichiometry="1" />
          <speciesReference constant="true" species="M_nad_c" stoichiometry="1" />
        </listOfReactants>
        <listOfProducts>
          <speciesReference constant="true" species="M_glx_c" stoichiometry="1" />
          <speciesReference constant="true" species="M_h_c" stoichiometry="1" />
          <speciesReference constant="true" species="M_nadh_c" stoichiometry="1" />
        </listOfProducts>
        <fbc:geneProductAssociation>
          <fbc:geneProductRef fbc:geneProduct="G_CLO1313_RS09880" />
        </fbc:geneProductAssociation>
      </reaction>
      <reaction fast="false" id="R_NTPP9" metaid="R_NTPP9" name="Nucleoside triphosphate pyrophosphorylase (itp)" reversible="false" sboTerm="SBO:0000176" fbc:lowerFluxBound="cobra_0_bound" fbc:upperFluxBound="cobra_default_ub">
        <sbml:annotation>
          <rdf:RDF>
            <rdf:Description rdf:about="#R_NTPP9">
              <bqbiol:is>
                <rdf:Bag>
                  <rdf:li rdf:resource="http://identifiers.org/bigg.reaction/NTPP9" />
                  <rdf:li rdf:resource="http://identifiers.org/biocyc/RXN0-6382" />
                  <rdf:li rdf:resource="http://identifiers.org/brenda/BS141249" />
                  <rdf:li rdf:resource="http://identifiers.org/ec-code/3.6.1.8         3.6.1.19" />
                  <rdf:li rdf:resource="http://identifiers.org/kegg.reaction/R00720" />
                  <rdf:li rdf:resource="http://identifiers.org/metacyc/RXN0-6382" />
                  <rdf:li rdf:resource="http://identifiers.org/metanetx.reaction/MNXR3904" />
                  <rdf:li rdf:resource="http://identifiers.org/reactome/REACT_150277, REACT_152691, REACT_152757, REACT_152923, REACT_153391, REACT_153426, REACT_154793, REACT_155133, REACT_155763, REACT_156830, REACT_156866, REACT_156922, REACT_157084, REACT_157991, REACT_158082, REACT_158697, REACT_159025, REACT_159060, REACT_159647, REACT_159672" />
                  <rdf:li rdf:resource="http://identifiers.org/rhea/29399, 29400, 29401, 29402" />
                  <rdf:li rdf:resource="http://identifiers.org/seed.reaction/rxn00514" />
                </rdf:Bag>
              </bqbiol:is>
            </rdf:Description>
          </rdf:RDF>
        </sbml:annotation>
        <listOfReactants>
          <speciesReference constant="true" species="M_h2o_c" stoichiometry="1" />
          <speciesReference constant="true" species="M_itp_c" stoichiometry="1" />
        </listOfReactants>
        <listOfProducts>
          <speciesReference constant="true" species="M_h_c" stoichiometry="2" />
          <speciesReference constant="true" species="M_imp_c" stoichiometry="1" />
          <speciesReference constant="true" species="M_ppi_c" stoichiometry="1" />
        </listOfProducts>
        <fbc:geneProductAssociation>
          <fbc:or>
            <fbc:geneProductRef fbc:geneProduct="G_CLO1313_RS01245" />
            <fbc:geneProductRef fbc:geneProduct="G_CLO1313_RS10355" />
            <fbc:geneProductRef fbc:geneProduct="G_CLO1313_RS00435" />
          </fbc:or>
        </fbc:geneProductAssociation>
      </reaction>
      <reaction fast="false" id="R_NDPK9" metaid="R_NDPK9" name="ATP:IDP phosphotransferase, mitochondria" reversible="false" sboTerm="SBO:0000176" fbc:lowerFluxBound="cobra_0_bound" fbc:upperFluxBound="cobra_default_ub">
        <sbml:annotation>
          <rdf:RDF>
            <rdf:Description rdf:about="#R_NDPK9">
              <bqbiol:is>
                <rdf:Bag>
                  <rdf:li rdf:resource="http://identifiers.org/bigg.reaction/NDPK9, NDPK9m, NDPK9n" />
                  <rdf:li rdf:resource="http://identifiers.org/biocyc/RXN-14120" />
                  <rdf:li rdf:resource="http://identifiers.org/ec-code/2.7.4.6" />
                  <rdf:li rdf:resource="http://identifiers.org/kegg.reaction/R00722" />
                  <rdf:li rdf:resource="http://identifiers.org/metanetx.reaction/MNXR55766" />
                  <rdf:li rdf:resource="http://identifiers.org/rhea/30347, 30348, 30349, 30350" />
                  <rdf:li rdf:resource="http://identifiers.org/seed.reaction/rxn00515" />
                </rdf:Bag>
              </bqbiol:is>
            </rdf:Description>
          </rdf:RDF>
        </sbml:annotation>
        <listOfReactants>
          <speciesReference constant="true" species="M_atp_c" stoichiometry="1" />
          <speciesReference constant="true" species="M_idp_c" stoichiometry="1" />
        </listOfReactants>
        <listOfProducts>
          <speciesReference constant="true" species="M_adp_c" stoichiometry="1" />
          <speciesReference constant="true" species="M_itp_c" stoichiometry="1" />
        </listOfProducts>
        <fbc:geneProductAssociation>
          <fbc:geneProductRef fbc:geneProduct="G_CLO1313_RS07615" />
        </fbc:geneProductAssociation>
      </reaction>
      <reaction fast="false" id="R_TYRTA" metaid="R_TYRTA" name="Tyrosine transaminase" reversible="true" sboTerm="SBO:0000176" fbc:lowerFluxBound="cobra_default_lb" fbc:upperFluxBound="cobra_default_ub">
        <sbml:annotation>
          <rdf:RDF>
            <rdf:Description rdf:about="#R_TYRTA">
              <bqbiol:is>
                <rdf:Bag>
                  <rdf:li rdf:resource="http://identifiers.org/bigg.reaction/TYRTA, TYRTAi, TYRTAm, TYRTAp" />
                  <rdf:li rdf:resource="http://identifiers.org/biocyc/TYROSINE-AMINOTRANSFERASE-RXN" />
                  <rdf:li rdf:resource="http://identifiers.org/brenda/BR47696" />
                  <rdf:li rdf:resource="http://identifiers.org/ec-code/2.6.1.1         2.6.1.5         2.6.1.9         2.6.1.57" />
                  <rdf:li rdf:resource="http://identifiers.org/kegg.reaction/R00734" />
                  <rdf:li rdf:resource="http://identifiers.org/metacyc/TYRAMINOTRANS-RXN, TYROSINE-AMINOTRANSFERASE-RXN" />
                  <rdf:li rdf:resource="http://identifiers.org/metanetx.reaction/MNXR32524" />
                  <rdf:li rdf:resource="http://identifiers.org/reactome/REACT_107895, REACT_109906, REACT_125748, REACT_125777, REACT_128488, REACT_129792, REACT_134983, REACT_140423, REACT_140825, REACT_141814, REACT_142453, REACT_142895, REACT_143039, REACT_143404, REACT_143415, REACT_143884, REACT_146018, REACT_147498, REACT_21382, REACT_28271, REACT_28499, REACT_31573, REACT_33184, REACT_690, REACT_78926, REACT_80827, REACT_83554, REACT_87869, REACT_89583, REACT_93645, REACT_94575, REACT_96541" />
                  <rdf:li rdf:resource="http://identifiers.org/rhea/15093, 15094, 15095, 15096" />
                  <rdf:li rdf:resource="http://identifiers.org/seed.reaction/rxn00527" />
                  <rdf:li rdf:resource="http://identifiers.org/unipathway.reaction/UCR00734, UER00338, UER00350" />
                </rdf:Bag>
              </bqbiol:is>
            </rdf:Description>
          </rdf:RDF>
        </sbml:annotation>
        <listOfReactants>
          <speciesReference constant="true" species="M_akg_c" stoichiometry="1" />
          <speciesReference constant="true" species="M_tyr__L_c" stoichiometry="1" />
        </listOfReactants>
        <listOfProducts>
          <speciesReference constant="true" species="M_34hpp_c" stoichiometry="1" />
          <speciesReference constant="true" species="M_glu__L_c" stoichiometry="1" />
        </listOfProducts>
        <fbc:geneProductAssociation>
          <fbc:or>
            <fbc:geneProductRef fbc:geneProduct="G_CLO1313_RS07420" />
            <fbc:geneProductRef fbc:geneProduct="G_CLO1313_RS09395" />
            <fbc:geneProductRef fbc:geneProduct="G_CLO1313_RS01930" />
            <fbc:geneProductRef fbc:geneProduct="G_CLO1313_RS08370" />
            <fbc:geneProductRef fbc:geneProduct="G_CLO1313_RS02140" />
            <fbc:geneProductRef fbc:geneProduct="G_CLO1313_RS08165" />
          </fbc:or>
        </fbc:geneProductAssociation>
      </reaction>
      <reaction fast="false" id="R_ACCOAC" metaid="R_ACCOAC" name="Acetyl-CoA carboxylase" reversible="false" sboTerm="SBO:0000176" fbc:lowerFluxBound="cobra_0_bound" fbc:upperFluxBound="cobra_default_ub">
        <sbml:annotation>
          <rdf:RDF>
            <rdf:Description rdf:about="#R_ACCOAC">
              <bqbiol:is>
                <rdf:Bag>
                  <rdf:li rdf:resource="http://identifiers.org/biocyc/ACETYL-COA-CARBOXYLTRANSFER-RXN" />
                  <rdf:li rdf:resource="http://identifiers.org/ec-code/6.4.1.2" />
                  <rdf:li rdf:resource="http://identifiers.org/kegg.reaction/R00742" />
                </rdf:Bag>
              </bqbiol:is>
            </rdf:Description>
          </rdf:RDF>
        </sbml:annotation>
        <listOfReactants>
          <speciesReference constant="true" species="M_accoa_c" stoichiometry="1" />
          <speciesReference constant="true" species="M_atp_c" stoichiometry="1" />
          <speciesReference constant="true" species="M_co2_c" stoichiometry="1" />
          <speciesReference constant="true" species="M_h2o_c" stoichiometry="1" />
        </listOfReactants>
        <listOfProducts>
          <speciesReference constant="true" species="M_adp_c" stoichiometry="1" />
          <speciesReference constant="true" species="M_h_c" stoichiometry="2" />
          <speciesReference constant="true" species="M_malcoa_c" stoichiometry="1" />
          <speciesReference constant="true" species="M_pi_c" stoichiometry="1" />
        </listOfProducts>
        <fbc:geneProductAssociation>
          <fbc:geneProductRef fbc:geneProduct="G_CLO1313_RS07700" />
        </fbc:geneProductAssociation>
      </reaction>
      <reaction fast="false" id="R_ALCD2x" metaid="R_ALCD2x" name="Alcohol dehydrogenase (ethanol)" reversible="false" sboTerm="SBO:0000176" fbc:lowerFluxBound="cobra_0_bound" fbc:upperFluxBound="cobra_default_ub">
        <sbml:annotation>
          <rdf:RDF>
            <rdf:Description rdf:about="#R_ALCD2x">
              <bqbiol:is>
                <rdf:Bag>
                  <rdf:li rdf:resource="http://identifiers.org/bigg.reaction/ALCD2if, ALCD2ir, ALCD2m, ALCD2x" />
                  <rdf:li rdf:resource="http://identifiers.org/biopath/RXN01075" />
                  <rdf:li rdf:resource="http://identifiers.org/brenda/BS139564, BS186836" />
                  <rdf:li rdf:resource="http://identifiers.org/ec-code/1.1.1.1         1.1.1.71" />
                  <rdf:li rdf:resource="http://identifiers.org/iatcore/FEM6, AdhE" />
                  <rdf:li rdf:resource="http://identifiers.org/kegg.reaction/R00754" />
                  <rdf:li rdf:resource="http://identifiers.org/metacyc/ALCOHOL-DEHYDROG-RXN" />
                  <rdf:li rdf:resource="http://identifiers.org/metanetx.reaction/MNXR648" />
                  <rdf:li rdf:resource="http://identifiers.org/reactome/REACT_107562, REACT_1431, REACT_153861, REACT_158477, REACT_28919, REACT_31030, REACT_33588, REACT_52273, REACT_90358, REACT_90708, REACT_92592" />
                  <rdf:li rdf:resource="http://identifiers.org/rhea/25290, 25291, 25292, 25293" />
                  <rdf:li rdf:resource="http://identifiers.org/seed.reaction/rxn00543" />
                  <rdf:li rdf:resource="http://identifiers.org/unipathway.reaction/UCR00754, UER00767" />
                </rdf:Bag>
              </bqbiol:is>
            </rdf:Description>
          </rdf:RDF>
        </sbml:annotation>
        <listOfReactants>
          <speciesReference constant="true" species="M_acald_c" stoichiometry="1" />
          <speciesReference constant="true" species="M_h_c" stoichiometry="1" />
          <speciesReference constant="true" species="M_nadh_c" stoichiometry="1" />
        </listOfReactants>
        <listOfProducts>
          <speciesReference constant="true" species="M_etoh_c" stoichiometry="1" />
          <speciesReference constant="true" species="M_nad_c" stoichiometry="1" />
        </listOfProducts>
        <fbc:geneProductAssociation>
          <fbc:geneProductRef fbc:geneProduct="G_CLO1313_RS09095" />
        </fbc:geneProductAssociation>
      </reaction>
      <reaction fast="false" id="R_G6PDA_1" metaid="R_G6PDA_1" name="D-glucosamine-6-phosphate aminohydrolase (ketol isomerizing)" reversible="false" sboTerm="SBO:0000176" fbc:lowerFluxBound="cobra_0_bound" fbc:upperFluxBound="cobra_default_ub">
        <sbml:annotation>
          <rdf:RDF>
            <rdf:Description rdf:about="#R_G6PDA_1">
              <bqbiol:is>
                <rdf:Bag>
                  <rdf:li rdf:resource="http://identifiers.org/biocyc/GLUCOSAMINE-6-P-DEAMIN-RXN" />
                  <rdf:li rdf:resource="http://identifiers.org/ec-code/3.5.99.6" />
                  <rdf:li rdf:resource="http://identifiers.org/kegg.reaction/R00765" />
                  <rdf:li rdf:resource="http://identifiers.org/metacyc/GLUCOSAMINE-6-P-DEAMIN-RXN" />
                  <rdf:li rdf:resource="http://identifiers.org/metanetx.reaction/MNXR37125" />
                  <rdf:li rdf:resource="http://identifiers.org/rhea/12172, 12173, 12174, 12175" />
                  <rdf:li rdf:resource="http://identifiers.org/seed.reaction/rxn00552" />
                  <rdf:li rdf:resource="http://identifiers.org/unipathway.reaction/UCR00765, UER00684" />
                </rdf:Bag>
              </bqbiol:is>
            </rdf:Description>
          </rdf:RDF>
        </sbml:annotation>
        <listOfReactants>
          <speciesReference constant="true" species="M_gam6p_c" stoichiometry="1" />
          <speciesReference constant="true" species="M_h2o_c" stoichiometry="1" />
        </listOfReactants>
        <listOfProducts>
          <speciesReference constant="true" species="M_f6p_B_c" stoichiometry="1" />
          <speciesReference constant="true" species="M_nh4_c" stoichiometry="1" />
        </listOfProducts>
        <fbc:geneProductAssociation>
          <fbc:geneProductRef fbc:geneProduct="G_CLO1313_RS10970" />
        </fbc:geneProductAssociation>
      </reaction>
      <reaction fast="false" id="R_GF6PTA" metaid="R_GF6PTA" name="Glutamine-fructose-6-phosphate transaminase" reversible="false" sboTerm="SBO:0000176" fbc:lowerFluxBound="cobra_0_bound" fbc:upperFluxBound="cobra_default_ub">
        <sbml:annotation>
          <rdf:RDF>
            <rdf:Description rdf:about="#R_GF6PTA">
              <bqbiol:is>
                <rdf:Bag>
                  <rdf:li rdf:resource="http://identifiers.org/bigg.reaction/GF6PTA, GF6PTAr" />
                  <rdf:li rdf:resource="http://identifiers.org/biocyc/L-GLN-FRUCT-6-P-AMINOTRANS-RXN" />
                  <rdf:li rdf:resource="http://identifiers.org/biopath/RXN00001" />
                  <rdf:li rdf:resource="http://identifiers.org/brenda/BR47674" />
                  <rdf:li rdf:resource="http://identifiers.org/ec-code/2.6.1.16" />
                  <rdf:li rdf:resource="http://identifiers.org/kegg.reaction/R00768" />
                  <rdf:li rdf:resource="http://identifiers.org/metacyc/L-GLN-FRUCT-6-P-AMINOTRANS-RXN" />
                  <rdf:li rdf:resource="http://identifiers.org/metanetx.reaction/MNXR37162" />
                  <rdf:li rdf:resource="http://identifiers.org/rhea/13237, 13238, 13239, 13240" />
                  <rdf:li rdf:resource="http://identifiers.org/seed.reaction/rxn00555" />
                  <rdf:li rdf:resource="http://identifiers.org/unipathway.reaction/UCR00768, UER00528" />
                </rdf:Bag>
              </bqbiol:is>
            </rdf:Description>
          </rdf:RDF>
        </sbml:annotation>
        <listOfReactants>
          <speciesReference constant="true" species="M_f6p_B_c" stoichiometry="1" />
          <speciesReference constant="true" species="M_gln__L_c" stoichiometry="1" />
        </listOfReactants>
        <listOfProducts>
          <speciesReference constant="true" species="M_gam6p_c" stoichiometry="1" />
          <speciesReference constant="true" species="M_glu__L_c" stoichiometry="1" />
        </listOfProducts>
        <fbc:geneProductAssociation>
          <fbc:geneProductRef fbc:geneProduct="G_CLO1313_RS05580" />
        </fbc:geneProductAssociation>
      </reaction>
      <reaction fast="false" id="R_CYSDS" metaid="R_CYSDS" name="Cysteine Desulfhydrase" reversible="false" sboTerm="SBO:0000176" fbc:lowerFluxBound="cobra_0_bound" fbc:upperFluxBound="cobra_default_ub">
        <sbml:annotation>
          <rdf:RDF>
            <rdf:Description rdf:about="#R_CYSDS">
              <bqbiol:is>
                <rdf:Bag>
                  <rdf:li rdf:resource="http://identifiers.org/bigg.reaction/CYSDS" />
                  <rdf:li rdf:resource="http://identifiers.org/biopath/RXN00582" />
                  <rdf:li rdf:resource="http://identifiers.org/brenda/BS410878" />
                  <rdf:li rdf:resource="http://identifiers.org/ec-code/4.4.1.1         4.4.1.8" />
                  <rdf:li rdf:resource="http://identifiers.org/kegg.reaction/R00782" />
                  <rdf:li rdf:resource="http://identifiers.org/metacyc/LCYSDESULF-RXN" />
                  <rdf:li rdf:resource="http://identifiers.org/metanetx.reaction/MNXR32753" />
                  <rdf:li rdf:resource="http://identifiers.org/rhea/24931, 24932, 24933, 24934" />
                  <rdf:li rdf:resource="http://identifiers.org/seed.reaction/rxn00566" />
                </rdf:Bag>
              </bqbiol:is>
            </rdf:Description>
          </rdf:RDF>
        </sbml:annotation>
        <listOfReactants>
          <speciesReference constant="true" species="M_cys__L_c" stoichiometry="1" />
          <speciesReference constant="true" species="M_h2o_c" stoichiometry="1" />
        </listOfReactants>
        <listOfProducts>
          <speciesReference constant="true" species="M_h2s_c" stoichiometry="1" />
          <speciesReference constant="true" species="M_h_c" stoichiometry="1" />
          <speciesReference constant="true" species="M_nh4_c" stoichiometry="1" />
          <speciesReference constant="true" species="M_pyr_c" stoichiometry="1" />
        </listOfProducts>
        <fbc:geneProductAssociation>
          <fbc:or>
            <fbc:geneProductRef fbc:geneProduct="G_CLO1313_RS11800" />
            <fbc:geneProductRef fbc:geneProduct="G_CLO1313_RS01965" />
            <fbc:geneProductRef fbc:geneProduct="G_CLO1313_RS01970" />
          </fbc:or>
        </fbc:geneProductAssociation>
      </reaction>
      <reaction fast="false" id="R_G3PD1ir" metaid="R_G3PD1ir" name="Glycerol 3 phosphate dehydrogenase  NAD " reversible="false" sboTerm="SBO:0000176" fbc:lowerFluxBound="cobra_0_bound" fbc:upperFluxBound="cobra_default_ub">
        <sbml:annotation>
          <rdf:RDF>
            <rdf:Description rdf:about="#R_G3PD1ir">
              <bqbiol:is>
                <rdf:Bag>
                  <rdf:li rdf:resource="http://identifiers.org/bigg.reaction/G1PDH, G3PD1, G3PD1ir, G3PD1irm" />
                  <rdf:li rdf:resource="http://identifiers.org/biocyc/1.1.1.8-RXN" />
                  <rdf:li rdf:resource="http://identifiers.org/biopath/RXN00456" />
                  <rdf:li rdf:resource="http://identifiers.org/ec-code/1.1.1.8         1.1.1.94" />
                  <rdf:li rdf:resource="http://identifiers.org/kegg.reaction/R00842" />
                  <rdf:li rdf:resource="http://identifiers.org/metacyc/1.1.1.8-RXN" />
                  <rdf:li rdf:resource="http://identifiers.org/metanetx.reaction/MNXR2438" />
                  <rdf:li rdf:resource="http://identifiers.org/reactome/REACT_102291, REACT_113156, REACT_1146, REACT_120533, REACT_28453, REACT_33169, REACT_77742, REACT_85015, REACT_95798, REACT_96371" />
                  <rdf:li rdf:resource="http://identifiers.org/rhea/11092, 11093, 11094, 11095" />
                  <rdf:li rdf:resource="http://identifiers.org/seed.reaction/rxn00611" />
                </rdf:Bag>
              </bqbiol:is>
            </rdf:Description>
          </rdf:RDF>
        </sbml:annotation>
        <listOfReactants>
          <speciesReference constant="true" species="M_dhap_c" stoichiometry="1" />
          <speciesReference constant="true" species="M_h_c" stoichiometry="1" />
          <speciesReference constant="true" species="M_nadh_c" stoichiometry="1" />
        </listOfReactants>
        <listOfProducts>
          <speciesReference constant="true" species="M_glyc3p_c" stoichiometry="1" />
          <speciesReference constant="true" species="M_nad_c" stoichiometry="1" />
        </listOfProducts>
        <fbc:geneProductAssociation>
          <fbc:geneProductRef fbc:geneProduct="G_CLO1313_RS06065" />
        </fbc:geneProductAssociation>
      </reaction>
      <reaction fast="false" id="R_G3PD2" metaid="R_G3PD2" name="Glycerol-3-phosphate dehydrogenase (NADP)" reversible="false" sboTerm="SBO:0000176" fbc:lowerFluxBound="cobra_0_bound" fbc:upperFluxBound="cobra_default_ub">
        <sbml:annotation>
          <rdf:RDF>
            <rdf:Description rdf:about="#R_G3PD2">
              <bqbiol:is>
                <rdf:Bag>
                  <rdf:li rdf:resource="http://identifiers.org/bigg.reaction/G3PD2" />
                  <rdf:li rdf:resource="http://identifiers.org/biocyc/GLYC3PDEHYDROGBIOSYN-RXN" />
                  <rdf:li rdf:resource="http://identifiers.org/ec-code/1.1.1.94" />
                  <rdf:li rdf:resource="http://identifiers.org/kegg.reaction/R00844" />
                  <rdf:li rdf:resource="http://identifiers.org/metacyc/GLYC3PDEHYDROGBIOSYN-RXN" />
                  <rdf:li rdf:resource="http://identifiers.org/metanetx.reaction/MNXR2439" />
                  <rdf:li rdf:resource="http://identifiers.org/rhea/11096, 11097, 11098, 11099" />
                  <rdf:li rdf:resource="http://identifiers.org/seed.reaction/rxn00612" />
                </rdf:Bag>
              </bqbiol:is>
            </rdf:Description>
          </rdf:RDF>
        </sbml:annotation>
        <listOfReactants>
          <speciesReference constant="true" species="M_dhap_c" stoichiometry="1" />
          <speciesReference constant="true" species="M_h_c" stoichiometry="1" />
          <speciesReference constant="true" species="M_nadph_c" stoichiometry="1" />
        </listOfReactants>
        <listOfProducts>
          <speciesReference constant="true" species="M_glyc3p_c" stoichiometry="1" />
          <speciesReference constant="true" species="M_nadp_c" stoichiometry="1" />
        </listOfProducts>
        <fbc:geneProductAssociation>
          <fbc:geneProductRef fbc:geneProduct="G_CLO1313_RS06065" />
        </fbc:geneProductAssociation>
      </reaction>
      <reaction fast="false" id="R_GLYK" metaid="R_GLYK" name="Glycerol kinase" reversible="false" sboTerm="SBO:0000176" fbc:lowerFluxBound="cobra_0_bound" fbc:upperFluxBound="cobra_default_ub">
        <sbml:annotation>
          <rdf:RDF>
            <rdf:Description rdf:about="#R_GLYK">
              <bqbiol:is>
                <rdf:Bag>
                  <rdf:li rdf:resource="http://identifiers.org/bigg.reaction/GLYK, GLYKm, GLYKr" />
                  <rdf:li rdf:resource="http://identifiers.org/biopath/RXN00925" />
                  <rdf:li rdf:resource="http://identifiers.org/ec-code/2.7.1.30" />
                  <rdf:li rdf:resource="http://identifiers.org/kegg.reaction/R00847" />
                  <rdf:li rdf:resource="http://identifiers.org/metacyc/GLYCEROL-KIN-RXN" />
                  <rdf:li rdf:resource="http://identifiers.org/metanetx.reaction/MNXR2771" />
                  <rdf:li rdf:resource="http://identifiers.org/reactome/REACT_148826, REACT_148865, REACT_148939, REACT_149027, REACT_149217, REACT_149266, REACT_149278, REACT_149340, REACT_149453, REACT_149511, REACT_149613, REACT_149687, REACT_149946, REACT_150059, REACT_150103, REACT_156083, REACT_156451, REACT_159101, REACT_724" />
                  <rdf:li rdf:resource="http://identifiers.org/rhea/21644, 21645, 21646, 21647" />
                  <rdf:li rdf:resource="http://identifiers.org/seed.reaction/rxn00615" />
                  <rdf:li rdf:resource="http://identifiers.org/unipathway.reaction/UCR00847, UER00672" />
                </rdf:Bag>
              </bqbiol:is>
            </rdf:Description>
          </rdf:RDF>
        </sbml:annotation>
        <listOfReactants>
          <speciesReference constant="true" species="M_atp_c" stoichiometry="1" />
          <speciesReference constant="true" species="M_glyc_c" stoichiometry="1" />
        </listOfReactants>
        <listOfProducts>
          <speciesReference constant="true" species="M_adp_c" stoichiometry="1" />
          <speciesReference constant="true" species="M_glyc3p_c" stoichiometry="1" />
          <speciesReference constant="true" species="M_h_c" stoichiometry="1" />
        </listOfProducts>
        <fbc:geneProductAssociation>
          <fbc:geneProductRef fbc:geneProduct="G_CLO1313_RS00380" />
        </fbc:geneProductAssociation>
      </reaction>
      <reaction fast="false" id="R_HSOR" metaid="R_HSOR" name="hydrogen-sulfide:NADP+ oxidoreductase" reversible="false" sboTerm="SBO:0000176" fbc:lowerFluxBound="cobra_0_bound" fbc:upperFluxBound="cobra_default_ub">
        <sbml:annotation>
          <rdf:RDF>
            <rdf:Description rdf:about="#R_HSOR">
              <bqbiol:is>
                <rdf:Bag>
                  <rdf:li rdf:resource="http://identifiers.org/biocyc/SULFITE-REDUCT-RXN" />
                  <rdf:li rdf:resource="http://identifiers.org/ec-code/1.8.1.2" />
                  <rdf:li rdf:resource="http://identifiers.org/kegg.reaction/R00852" />
                </rdf:Bag>
              </bqbiol:is>
            </rdf:Description>
          </rdf:RDF>
        </sbml:annotation>
        <listOfReactants>
          <speciesReference constant="true" species="M_h_c" stoichiometry="3" />
          <speciesReference constant="true" species="M_nadph_c" stoichiometry="3" />
          <speciesReference constant="true" species="M_so3_c" stoichiometry="1" />
        </listOfReactants>
        <listOfProducts>
          <speciesReference constant="true" species="M_h2o_c" stoichiometry="3" />
          <speciesReference constant="true" species="M_h2s_c" stoichiometry="1" />
          <speciesReference constant="true" species="M_nadp_c" stoichiometry="3" />
        </listOfProducts>
        <fbc:geneProductAssociation>
          <fbc:or>
            <fbc:geneProductRef fbc:geneProduct="G_CLO1313_RS13285" />
            <fbc:geneProductRef fbc:geneProduct="G_CLO1313_RS13290" />
            <fbc:geneProductRef fbc:geneProduct="G_CLO1313_RS13385" />
          </fbc:or>
        </fbc:geneProductAssociation>
      </reaction>
      <reaction fast="false" id="R_SULR_ferr" metaid="R_SULR_ferr" name="Sulfite reductase (ferredoxin)" reversible="false" sboTerm="SBO:0000176" fbc:lowerFluxBound="cobra_0_bound" fbc:upperFluxBound="cobra_default_ub">
        <sbml:annotation>
          <rdf:RDF>
            <rdf:Description rdf:about="#R_SULR_ferr">
              <bqbiol:is>
                <rdf:Bag>
                  <rdf:li rdf:resource="http://identifiers.org/ec-code/1.8.7.1" />
                  <rdf:li rdf:resource="http://identifiers.org/kegg.reaction/R00859" />
                </rdf:Bag>
              </bqbiol:is>
            </rdf:Description>
          </rdf:RDF>
        </sbml:annotation>
        <listOfReactants>
          <speciesReference constant="true" species="M_fdxr_42_c" stoichiometry="6" />
          <speciesReference constant="true" species="M_h_c" stoichiometry="6" />
          <speciesReference constant="true" species="M_so3_c" stoichiometry="1" />
        </listOfReactants>
        <listOfProducts>
          <speciesReference constant="true" species="M_fdxo_42_c" stoichiometry="6" />
          <speciesReference constant="true" species="M_h2o_c" stoichiometry="3" />
          <speciesReference constant="true" species="M_h2s_c" stoichiometry="1" />
        </listOfProducts>
        <fbc:geneProductAssociation>
          <fbc:or>
            <fbc:geneProductRef fbc:geneProduct="G_CLO1313_RS00655" />
            <fbc:geneProductRef fbc:geneProduct="G_CLO1313_RS00660" />
          </fbc:or>
        </fbc:geneProductAssociation>
      </reaction>
      <reaction fast="false" id="R_HEX7" metaid="R_HEX7" name="Hexokinase (D-fructose:ATP)" reversible="false" sboTerm="SBO:0000176" fbc:lowerFluxBound="cobra_0_bound" fbc:upperFluxBound="cobra_default_ub">
        <sbml:annotation>
          <rdf:RDF>
            <rdf:Description rdf:about="#R_HEX7">
              <bqbiol:is>
                <rdf:Bag>
                  <rdf:li rdf:resource="http://identifiers.org/bigg.reaction/HEX7" />
                  <rdf:li rdf:resource="http://identifiers.org/biocyc/FRUCTOKINASE-RXN" />
                  <rdf:li rdf:resource="http://identifiers.org/biopath/RXN00895" />
                  <rdf:li rdf:resource="http://identifiers.org/brenda/BR47777" />
                  <rdf:li rdf:resource="http://identifiers.org/ec-code/2.7.1.4" />
                  <rdf:li rdf:resource="http://identifiers.org/kegg.reaction/R00760, R00867, R03920" />
                  <rdf:li rdf:resource="http://identifiers.org/metacyc/FRUCTOKINASE-RXN" />
                  <rdf:li rdf:resource="http://identifiers.org/metanetx.reaction/MNXR35952" />
                  <rdf:li rdf:resource="http://identifiers.org/rhea/16125, 16126, 16127, 16128" />
                  <rdf:li rdf:resource="http://identifiers.org/seed.reaction/rxn00547" />
                </rdf:Bag>
              </bqbiol:is>
            </rdf:Description>
          </rdf:RDF>
        </sbml:annotation>
        <listOfReactants>
          <speciesReference constant="true" species="M_atp_c" stoichiometry="1" />
          <speciesReference constant="true" species="M_fru_c" stoichiometry="1" />
        </listOfReactants>
        <listOfProducts>
          <speciesReference constant="true" species="M_adp_c" stoichiometry="1" />
          <speciesReference constant="true" species="M_f6p_B_c" stoichiometry="1" />
          <speciesReference constant="true" species="M_h_c" stoichiometry="1" />
        </listOfProducts>
        <fbc:geneProductAssociation>
          <fbc:geneProductRef fbc:geneProduct="G_CLO1313_RS09265" />
        </fbc:geneProductAssociation>
      </reaction>
      <reaction fast="false" id="R_SBTD_D2" metaid="R_SBTD_D2" name="D sorbitol dehydrogenase  D fructose producing " reversible="false" sboTerm="SBO:0000176" fbc:lowerFluxBound="cobra_0_bound" fbc:upperFluxBound="cobra_default_ub">
        <sbml:annotation>
          <rdf:RDF>
            <rdf:Description rdf:about="#R_SBTD_D2">
              <bqbiol:is>
                <rdf:Bag>
                  <rdf:li rdf:resource="http://identifiers.org/ec-code/1.1.1.14        1.1.1.15" />
                  <rdf:li rdf:resource="http://identifiers.org/kegg.reaction/R00875" />
                </rdf:Bag>
              </bqbiol:is>
            </rdf:Description>
          </rdf:RDF>
        </sbml:annotation>
        <listOfReactants>
          <speciesReference constant="true" species="M_nad_c" stoichiometry="1" />
          <speciesReference constant="true" species="M_sbt__D_c" stoichiometry="1" />
        </listOfReactants>
        <listOfProducts>
          <speciesReference constant="true" species="M_fru_c" stoichiometry="1" />
          <speciesReference constant="true" species="M_h_c" stoichiometry="1" />
          <speciesReference constant="true" species="M_nadh_c" stoichiometry="1" />
        </listOfProducts>
        <fbc:geneProductAssociation>
          <fbc:or>
            <fbc:geneProductRef fbc:geneProduct="G_CLO1313_RS09270" />
            <fbc:geneProductRef fbc:geneProduct="G_CLO1313_RS00395" />
          </fbc:or>
        </fbc:geneProductAssociation>
      </reaction>
      <reaction fast="false" id="R_MAN1PT" metaid="R_MAN1PT" name="Mannose 1 phosphate guanylyltransferase" reversible="false" sboTerm="SBO:0000176" fbc:lowerFluxBound="cobra_0_bound" fbc:upperFluxBound="cobra_default_ub">
        <sbml:annotation>
          <rdf:RDF>
            <rdf:Description rdf:about="#R_MAN1PT">
              <bqbiol:is>
                <rdf:Bag>
                  <rdf:li rdf:resource="http://identifiers.org/bigg.reaction/MAN1PT" />
                  <rdf:li rdf:resource="http://identifiers.org/biocyc/2.7.7.13-RXN" />
                  <rdf:li rdf:resource="http://identifiers.org/brenda/BR47862" />
                  <rdf:li rdf:resource="http://identifiers.org/ec-code/2.7.7.13" />
                  <rdf:li rdf:resource="http://identifiers.org/kegg.reaction/R00885" />
                  <rdf:li rdf:resource="http://identifiers.org/metacyc/2.7.7.13-RXN" />
                  <rdf:li rdf:resource="http://identifiers.org/metanetx.reaction/MNXR3412" />
                  <rdf:li rdf:resource="http://identifiers.org/rhea/15229, 15230, 15231, 15232" />
                  <rdf:li rdf:resource="http://identifiers.org/seed.reaction/rxn00641" />
                  <rdf:li rdf:resource="http://identifiers.org/unipathway.reaction/UCR00885, UER00930" />
                </rdf:Bag>
              </bqbiol:is>
            </rdf:Description>
          </rdf:RDF>
        </sbml:annotation>
        <listOfReactants>
          <speciesReference constant="true" species="M_gtp_c" stoichiometry="1" />
          <speciesReference constant="true" species="M_man1p_c" stoichiometry="1" />
        </listOfReactants>
        <listOfProducts>
          <speciesReference constant="true" species="M_gdpmann_c" stoichiometry="1" />
          <speciesReference constant="true" species="M_ppi_c" stoichiometry="1" />
        </listOfProducts>
        <fbc:geneProductAssociation>
          <fbc:or>
            <fbc:geneProductRef fbc:geneProduct="G_CLO1313_RS05760" />
            <fbc:geneProductRef fbc:geneProduct="G_CLO1313_RS13370" />
            <fbc:geneProductRef fbc:geneProduct="G_CLO1313_RS03450" />
          </fbc:or>
        </fbc:geneProductAssociation>
      </reaction>
      <reaction fast="false" id="R_CYSTA" metaid="R_CYSTA" name="Cysteine transaminase" reversible="false" sboTerm="SBO:0000176" fbc:lowerFluxBound="cobra_0_bound" fbc:upperFluxBound="cobra_default_ub">
        <sbml:annotation>
          <rdf:RDF>
            <rdf:Description rdf:about="#R_CYSTA">
              <bqbiol:is>
                <rdf:Bag>
                  <rdf:li rdf:resource="http://identifiers.org/ec-code/2.6.1.1" />
                  <rdf:li rdf:resource="http://identifiers.org/kegg.reaction/R00896" />
                  <rdf:li rdf:resource="http://identifiers.org/metanetx.reaction/MNXR1357" />
                </rdf:Bag>
              </bqbiol:is>
            </rdf:Description>
          </rdf:RDF>
        </sbml:annotation>
        <listOfReactants>
          <speciesReference constant="true" species="M_glu__L_c" stoichiometry="1" />
          <speciesReference constant="true" species="M_mercppyr_c" stoichiometry="1" />
        </listOfReactants>
        <listOfProducts>
          <speciesReference constant="true" species="M_akg_c" stoichiometry="1" />
          <speciesReference constant="true" species="M_cys__L_c" stoichiometry="1" />
        </listOfProducts>
        <fbc:geneProductAssociation>
          <fbc:or>
            <fbc:geneProductRef fbc:geneProduct="G_CLO1313_RS07420" />
            <fbc:geneProductRef fbc:geneProduct="G_CLO1313_RS09395" />
            <fbc:geneProductRef fbc:geneProduct="G_CLO1313_RS01930" />
            <fbc:geneProductRef fbc:geneProduct="G_CLO1313_RS08370" />
          </fbc:or>
        </fbc:geneProductAssociation>
      </reaction>
      <reaction fast="false" id="R_CYSS" metaid="R_CYSS" name="Cysteine synthase" reversible="false" sboTerm="SBO:0000176" fbc:lowerFluxBound="cobra_0_bound" fbc:upperFluxBound="cobra_default_ub">
        <sbml:annotation>
          <rdf:RDF>
            <rdf:Description rdf:about="#R_CYSS">
              <bqbiol:is>
                <rdf:Bag>
                  <rdf:li rdf:resource="http://identifiers.org/bigg.reaction/CYSS, CYSSr" />
                  <rdf:li rdf:resource="http://identifiers.org/biocyc/ACSERLY-RXN" />
                  <rdf:li rdf:resource="http://identifiers.org/biopath/RXN00245" />
                  <rdf:li rdf:resource="http://identifiers.org/brenda/BR47463, BS370451" />
                  <rdf:li rdf:resource="http://identifiers.org/ec-code/2.5.1.47        2.5.1.65" />
                  <rdf:li rdf:resource="http://identifiers.org/kegg.reaction/R00897" />
                  <rdf:li rdf:resource="http://identifiers.org/metacyc/ACSERLY-RXN" />
                  <rdf:li rdf:resource="http://identifiers.org/metanetx.reaction/MNXR30965" />
                  <rdf:li rdf:resource="http://identifiers.org/reactome/REACT_27172, REACT_27282" />
                  <rdf:li rdf:resource="http://identifiers.org/rhea/14829, 14830, 14831, 14832" />
                  <rdf:li rdf:resource="http://identifiers.org/seed.reaction/rxn00649" />
                  <rdf:li rdf:resource="http://identifiers.org/unipathway.reaction/UCR00897, UER00200" />
                </rdf:Bag>
              </bqbiol:is>
            </rdf:Description>
          </rdf:RDF>
        </sbml:annotation>
        <listOfReactants>
          <speciesReference constant="true" species="M_acser_c" stoichiometry="1" />
          <speciesReference constant="true" species="M_h2s_c" stoichiometry="1" />
        </listOfReactants>
        <listOfProducts>
          <speciesReference constant="true" species="M_ac_c" stoichiometry="1" />
          <speciesReference constant="true" species="M_cys__L_c" stoichiometry="1" />
        </listOfProducts>
        <fbc:geneProductAssociation>
          <fbc:or>
            <fbc:geneProductRef fbc:geneProduct="G_CLO1313_RS12835" />
            <fbc:geneProductRef fbc:geneProduct="G_CLO1313_RS11805" />
            <fbc:geneProductRef fbc:geneProduct="G_CLO1313_RS11850" />
            <fbc:geneProductRef fbc:geneProduct="G_CLO1313_RS12845" />
          </fbc:or>
        </fbc:geneProductAssociation>
      </reaction>
      <reaction fast="false" id="R_AMPTASECG" metaid="R_AMPTASECG" name="Alanyl aminopeptidase (cys-gly)" reversible="true" sboTerm="SBO:0000176" fbc:lowerFluxBound="cobra_default_lb" fbc:upperFluxBound="cobra_default_ub">
        <sbml:annotation>
          <rdf:RDF>
            <rdf:Description rdf:about="#R_AMPTASECG">
              <bqbiol:is>
                <rdf:Bag>
                  <rdf:li rdf:resource="http://identifiers.org/bigg.reaction/AMPTASECG, AMPTASECGe" />
                  <rdf:li rdf:resource="http://identifiers.org/biopath/RXN00091" />
                  <rdf:li rdf:resource="http://identifiers.org/brenda/BS364761" />
                  <rdf:li rdf:resource="http://identifiers.org/ec-code/3.4.11.1        3.4.11.2        3.4.11.23       3.4.13.3" />
                  <rdf:li rdf:resource="http://identifiers.org/kegg.reaction/R00899" />
                  <rdf:li rdf:resource="http://identifiers.org/metacyc/RXN-6622" />
                  <rdf:li rdf:resource="http://identifiers.org/metanetx.reaction/MNXR718" />
                  <rdf:li rdf:resource="http://identifiers.org/rhea/28783, 28784, 28785, 28786" />
                  <rdf:li rdf:resource="http://identifiers.org/seed.reaction/rxn00650" />
                </rdf:Bag>
              </bqbiol:is>
            </rdf:Description>
          </rdf:RDF>
        </sbml:annotation>
        <listOfReactants>
          <speciesReference constant="true" species="M_cgly_c" stoichiometry="1" />
          <speciesReference constant="true" species="M_h2o_c" stoichiometry="1" />
        </listOfReactants>
        <listOfProducts>
          <speciesReference constant="true" species="M_cys__L_c" stoichiometry="1" />
          <speciesReference constant="true" species="M_gly_c" stoichiometry="1" />
        </listOfProducts>
        <fbc:geneProductAssociation>
          <fbc:geneProductRef fbc:geneProduct="G_CLO1313_RS03625" />
        </fbc:geneProductAssociation>
      </reaction>
      <reaction fast="false" id="R_ALDD22x" metaid="R_ALDD22x" name="Aldehyde dehydrogenase  3 aminopropanal  NAD " reversible="false" sboTerm="SBO:0000176" fbc:lowerFluxBound="cobra_0_bound" fbc:upperFluxBound="cobra_default_ub">
        <sbml:annotation>
          <rdf:RDF>
            <rdf:Description rdf:about="#R_ALDD22x">
              <bqbiol:is>
                <rdf:Bag>
                  <rdf:li rdf:resource="http://identifiers.org/biocyc/RXN-37" />
                  <rdf:li rdf:resource="http://identifiers.org/ec-code/1.2.1.3         1.2.1.5         1.2.1.19" />
                </rdf:Bag>
              </bqbiol:is>
            </rdf:Description>
          </rdf:RDF>
        </sbml:annotation>
        <listOfReactants>
          <speciesReference constant="true" species="M_aproa_c" stoichiometry="1" />
          <speciesReference constant="true" species="M_h2o_c" stoichiometry="1" />
          <speciesReference constant="true" species="M_nad_c" stoichiometry="1" />
        </listOfReactants>
        <listOfProducts>
          <speciesReference constant="true" species="M_ala_B_c" stoichiometry="1" />
          <speciesReference constant="true" species="M_h_c" stoichiometry="2" />
          <speciesReference constant="true" species="M_nadh_c" stoichiometry="1" />
        </listOfProducts>
        <fbc:geneProductAssociation>
          <fbc:geneProductRef fbc:geneProduct="G_CLO1313_RS14795" />
        </fbc:geneProductAssociation>
      </reaction>
      <reaction fast="false" id="R_PCMT" metaid="R_PCMT" name="propanoyl-CoA:(2S)-methylmalonyl-CoA malonyltransferase (cyclizing);" reversible="false" sboTerm="SBO:0000176" fbc:lowerFluxBound="cobra_0_bound" fbc:upperFluxBound="cobra_default_ub">
        <sbml:annotation>
          <rdf:RDF>
            <rdf:Description rdf:about="#R_PCMT">
              <bqbiol:is>
                <rdf:Bag>
                  <rdf:li rdf:resource="http://identifiers.org/ec-code/2.3.1.94" />
                  <rdf:li rdf:resource="http://identifiers.org/kegg.reaction/R00918" />
                </rdf:Bag>
              </bqbiol:is>
            </rdf:Description>
          </rdf:RDF>
        </sbml:annotation>
        <listOfReactants>
          <speciesReference constant="true" species="M_h_c" stoichiometry="12" />
          <speciesReference constant="true" species="M_mmcoa__S_c" stoichiometry="6" />
          <speciesReference constant="true" species="M_nadph_c" stoichiometry="6" />
          <speciesReference constant="true" species="M_ppcoa_c" stoichiometry="1" />
        </listOfReactants>
        <listOfProducts>
          <speciesReference constant="true" species="M_6doer_c" stoichiometry="1" />
          <speciesReference constant="true" species="M_co2_c" stoichiometry="6" />
          <speciesReference constant="true" species="M_coa_c" stoichiometry="7" />
          <speciesReference constant="true" species="M_h2o_c" stoichiometry="1" />
          <speciesReference constant="true" species="M_nadp_c" stoichiometry="6" />
        </listOfProducts>
        <fbc:geneProductAssociation>
          <fbc:geneProductRef fbc:geneProduct="G_CLO1313_RS10625" />
        </fbc:geneProductAssociation>
      </reaction>
      <reaction fast="false" id="R_PTA2" metaid="R_PTA2" name="Phosphate acetyltransferase" reversible="false" sboTerm="SBO:0000176" fbc:lowerFluxBound="cobra_0_bound" fbc:upperFluxBound="cobra_default_ub">
        <sbml:annotation>
          <rdf:RDF>
            <rdf:Description rdf:about="#R_PTA2">
              <bqbiol:is>
                <rdf:Bag>
                  <rdf:li rdf:resource="http://identifiers.org/bigg.reaction/PTA2" />
                  <rdf:li rdf:resource="http://identifiers.org/ec-code/2.3.1.8" />
                  <rdf:li rdf:resource="http://identifiers.org/kegg.reaction/R00921" />
                  <rdf:li rdf:resource="http://identifiers.org/metanetx.reaction/MNXR4501" />
                  <rdf:li rdf:resource="http://identifiers.org/rhea/28046, 28047, 28048, 28049" />
                  <rdf:li rdf:resource="http://identifiers.org/seed.reaction/rxn00670" />
                  <rdf:li rdf:resource="http://identifiers.org/unipathway.reaction/UCR00921, UER00509" />
                </rdf:Bag>
              </bqbiol:is>
            </rdf:Description>
          </rdf:RDF>
        </sbml:annotation>
        <listOfReactants>
          <speciesReference constant="true" species="M_pi_c" stoichiometry="1" />
          <speciesReference constant="true" species="M_ppcoa_c" stoichiometry="1" />
        </listOfReactants>
        <listOfProducts>
          <speciesReference constant="true" species="M_coa_c" stoichiometry="1" />
          <speciesReference constant="true" species="M_ppap_c" stoichiometry="1" />
        </listOfProducts>
        <fbc:geneProductAssociation>
          <fbc:or>
            <fbc:geneProductRef fbc:geneProduct="G_CLO1313_RS06030" />
            <fbc:geneProductRef fbc:geneProduct="G_CLO1313_RS06500" />
          </fbc:or>
        </fbc:geneProductAssociation>
      </reaction>
      <reaction fast="false" id="R_PACPT" metaid="R_PACPT" name="Propionyladenylate:CoA propionyltransferase" reversible="true" sboTerm="SBO:0000176" fbc:lowerFluxBound="cobra_default_lb" fbc:upperFluxBound="cobra_default_ub">
        <sbml:annotation>
          <rdf:RDF>
            <rdf:Description rdf:about="#R_PACPT">
              <bqbiol:is>
                <rdf:Bag>
                  <rdf:li rdf:resource="http://identifiers.org/biopath/RXN00421" />
                  <rdf:li rdf:resource="http://identifiers.org/ec-code/6.2.1.1         6.2.1.17" />
                  <rdf:li rdf:resource="http://identifiers.org/kegg.reaction/R00926" />
                  <rdf:li rdf:resource="http://identifiers.org/metanetx.reaction/MNXR5630" />
                  <rdf:li rdf:resource="http://identifiers.org/seed.reaction/rxn00675" />
                </rdf:Bag>
              </bqbiol:is>
            </rdf:Description>
          </rdf:RDF>
        </sbml:annotation>
        <listOfReactants>
          <speciesReference constant="true" species="M_coa_c" stoichiometry="1" />
          <speciesReference constant="true" species="M_cpd03560_c" stoichiometry="1" />
        </listOfReactants>
        <listOfProducts>
          <speciesReference constant="true" species="M_amp_c" stoichiometry="1" />
          <speciesReference constant="true" species="M_h_c" stoichiometry="1" />
          <speciesReference constant="true" species="M_ppcoa_c" stoichiometry="1" />
        </listOfProducts>
        <fbc:geneProductAssociation>
          <fbc:geneProductRef fbc:geneProduct="G_CLO1313_RS08515" />
        </fbc:geneProductAssociation>
      </reaction>
      <reaction fast="false" id="R_MCITS" metaid="R_MCITS" name="2-methylcitrate synthase" reversible="false" sboTerm="SBO:0000176" fbc:lowerFluxBound="cobra_0_bound" fbc:upperFluxBound="cobra_default_ub">
        <sbml:annotation>
          <rdf:RDF>
            <rdf:Description rdf:about="#R_MCITS">
              <bqbiol:is>
                <rdf:Bag>
                  <rdf:li rdf:resource="http://identifiers.org/ec-code/2.3.3.5" />
                  <rdf:li rdf:resource="http://identifiers.org/kegg.reaction/R00931" />
                </rdf:Bag>
              </bqbiol:is>
            </rdf:Description>
          </rdf:RDF>
        </sbml:annotation>
        <listOfReactants>
          <speciesReference constant="true" species="M_h2o_c" stoichiometry="1" />
          <speciesReference constant="true" species="M_oaa_c" stoichiometry="1" />
          <speciesReference constant="true" species="M_ppcoa_c" stoichiometry="1" />
        </listOfReactants>
        <listOfProducts>
          <speciesReference constant="true" species="M_2mcit_c" stoichiometry="1" />
          <speciesReference constant="true" species="M_coa_c" stoichiometry="1" />
          <speciesReference constant="true" species="M_h_c" stoichiometry="1" />
        </listOfProducts>
        <fbc:geneProductAssociation>
          <fbc:geneProductRef fbc:geneProduct="G_CLO1313_RS02945" />
        </fbc:geneProductAssociation>
      </reaction>
      <reaction fast="false" id="R_DHFR2i" metaid="R_DHFR2i" name="Dihydrofolate reductase (NAD+)" reversible="false" sboTerm="SBO:0000176" fbc:lowerFluxBound="cobra_0_bound" fbc:upperFluxBound="cobra_default_ub">
        <sbml:annotation>
          <rdf:RDF>
            <rdf:Description rdf:about="#R_DHFR2i">
              <bqbiol:is>
                <rdf:Bag>
                  <rdf:li rdf:resource="http://identifiers.org/biocyc/DIHYDROFOLATEREDUCT-RXN" />
                  <rdf:li rdf:resource="http://identifiers.org/ec-code/1.5.1.3" />
                  <rdf:li rdf:resource="http://identifiers.org/kegg.reaction/R00936" />
                  <rdf:li rdf:resource="http://identifiers.org/metanetx.reaction/MNXR14705" />
                  <rdf:li rdf:resource="http://identifiers.org/seed.reaction/rxn00684" />
                </rdf:Bag>
              </bqbiol:is>
            </rdf:Description>
          </rdf:RDF>
        </sbml:annotation>
        <listOfReactants>
          <speciesReference constant="true" species="M_dhf_c" stoichiometry="1" />
          <speciesReference constant="true" species="M_h_c" stoichiometry="1" />
          <speciesReference constant="true" species="M_nadh_c" stoichiometry="1" />
        </listOfReactants>
        <listOfProducts>
          <speciesReference constant="true" species="M_nad_c" stoichiometry="1" />
          <speciesReference constant="true" species="M_thf_c" stoichiometry="1" />
        </listOfProducts>
        <fbc:geneProductAssociation>
          <fbc:geneProductRef fbc:geneProduct="G_CLO1313_RS05255" />
        </fbc:geneProductAssociation>
      </reaction>
      <reaction fast="false" id="R_THFOR1" metaid="R_THFOR1" name="5,6,7,8-Tetrahydrofolate:NAD+ oxidoreductase" reversible="false" sboTerm="SBO:0000176" fbc:lowerFluxBound="cobra_0_bound" fbc:upperFluxBound="cobra_default_ub">
        <sbml:annotation>
          <rdf:RDF>
            <rdf:Description rdf:about="#R_THFOR1">
              <bqbiol:is>
                <rdf:Bag>
                  <rdf:li rdf:resource="http://identifiers.org/ec-code/1.5.1.3" />
                  <rdf:li rdf:resource="http://identifiers.org/kegg.reaction/R00937" />
                  <rdf:li rdf:resource="http://identifiers.org/metanetx.reaction/MNXR14706" />
                  <rdf:li rdf:resource="http://identifiers.org/seed.reaction/rxn00685, rxn14120" />
                </rdf:Bag>
              </bqbiol:is>
            </rdf:Description>
          </rdf:RDF>
        </sbml:annotation>
        <listOfReactants>
          <speciesReference constant="true" species="M_fol_c" stoichiometry="1" />
          <speciesReference constant="true" species="M_h_c" stoichiometry="2" />
          <speciesReference constant="true" species="M_nadh_c" stoichiometry="2" />
        </listOfReactants>
        <listOfProducts>
          <speciesReference constant="true" species="M_nad_c" stoichiometry="2" />
          <speciesReference constant="true" species="M_thf_c" stoichiometry="1" />
        </listOfProducts>
        <fbc:geneProductAssociation>
          <fbc:geneProductRef fbc:geneProduct="G_CLO1313_RS05255" />
        </fbc:geneProductAssociation>
      </reaction>
      <reaction fast="false" id="R_DHFR" metaid="R_DHFR" name="Dihydrofolate reductase" reversible="false" sboTerm="SBO:0000176" fbc:lowerFluxBound="cobra_0_bound" fbc:upperFluxBound="cobra_default_ub">
        <sbml:annotation>
          <rdf:RDF>
            <rdf:Description rdf:about="#R_DHFR">
              <bqbiol:is>
                <rdf:Bag>
                  <rdf:li rdf:resource="http://identifiers.org/bigg.reaction/DHFR, DHFRi, DHFRim" />
                  <rdf:li rdf:resource="http://identifiers.org/biopath/RXN00447" />
                  <rdf:li rdf:resource="http://identifiers.org/brenda/BR36900, BS259281" />
                  <rdf:li rdf:resource="http://identifiers.org/ec-code/1.5.1.3" />
                  <rdf:li rdf:resource="http://identifiers.org/kegg.reaction/R00939" />
                  <rdf:li rdf:resource="http://identifiers.org/metacyc/DIHYDROFOLATEREDUCT-RXN" />
                  <rdf:li rdf:resource="http://identifiers.org/metanetx.reaction/MNXR1561" />
                  <rdf:li rdf:resource="http://identifiers.org/reactome/REACT_101075, REACT_105493, REACT_105841, REACT_105897, REACT_110727, REACT_11170, REACT_112218, REACT_114850, REACT_141616, REACT_153140, REACT_159160, REACT_28551, REACT_85130, REACT_87727, REACT_88957, REACT_91992" />
                  <rdf:li rdf:resource="http://identifiers.org/rhea/15009, 15010, 15011, 15012" />
                  <rdf:li rdf:resource="http://identifiers.org/seed.reaction/rxn00686" />
                  <rdf:li rdf:resource="http://identifiers.org/unipathway.reaction/UCR00939, UER00158" />
                </rdf:Bag>
              </bqbiol:is>
            </rdf:Description>
          </rdf:RDF>
        </sbml:annotation>
        <listOfReactants>
          <speciesReference constant="true" species="M_dhf_c" stoichiometry="1" />
          <speciesReference constant="true" species="M_h_c" stoichiometry="1" />
          <speciesReference constant="true" species="M_nadph_c" stoichiometry="1" />
        </listOfReactants>
        <listOfProducts>
          <speciesReference constant="true" species="M_nadp_c" stoichiometry="1" />
          <speciesReference constant="true" species="M_thf_c" stoichiometry="1" />
        </listOfProducts>
        <fbc:geneProductAssociation>
          <fbc:or>
            <fbc:geneProductRef fbc:geneProduct="G_CLO1313_RS05255" />
            <fbc:geneProductRef fbc:geneProduct="G_CLO1313_RS09110" />
          </fbc:or>
        </fbc:geneProductAssociation>
      </reaction>
      <reaction fast="false" id="R_THFOR2" metaid="R_THFOR2" name="5,6,7,8-Tetrahydrofolate:NADP+ oxidoreductase" reversible="false" sboTerm="SBO:0000176" fbc:lowerFluxBound="cobra_0_bound" fbc:upperFluxBound="cobra_default_ub">
        <sbml:annotation>
          <rdf:RDF>
            <rdf:Description rdf:about="#R_THFOR2">
              <bqbiol:is>
                <rdf:Bag>
                  <rdf:li rdf:resource="http://identifiers.org/ec-code/1.5.1.3" />
                  <rdf:li rdf:resource="http://identifiers.org/kegg.reaction/R00940" />
                  <rdf:li rdf:resource="http://identifiers.org/metanetx.reaction/MNXR14707" />
                  <rdf:li rdf:resource="http://identifiers.org/seed.reaction/rxn00687, rxn12649" />
                </rdf:Bag>
              </bqbiol:is>
            </rdf:Description>
          </rdf:RDF>
        </sbml:annotation>
        <listOfReactants>
          <speciesReference constant="true" species="M_fol_c" stoichiometry="1" />
          <speciesReference constant="true" species="M_h_c" stoichiometry="2" />
          <speciesReference constant="true" species="M_nadph_c" stoichiometry="2" />
        </listOfReactants>
        <listOfProducts>
          <speciesReference constant="true" species="M_nadp_c" stoichiometry="2" />
          <speciesReference constant="true" species="M_thf_c" stoichiometry="1" />
        </listOfProducts>
        <fbc:geneProductAssociation>
          <fbc:or>
            <fbc:geneProductRef fbc:geneProduct="G_CLO1313_RS09110" />
            <fbc:geneProductRef fbc:geneProduct="G_CLO1313_RS05255" />
          </fbc:or>
        </fbc:geneProductAssociation>
      </reaction>
      <reaction fast="false" id="R_THFGLUS" metaid="R_THFGLUS" name="Tetrahydrofolate:L-glutamate gamma-ligase (ADP-forming)" reversible="false" sboTerm="SBO:0000176" fbc:lowerFluxBound="cobra_0_bound" fbc:upperFluxBound="cobra_default_ub">
        <sbml:annotation>
          <rdf:RDF>
            <rdf:Description rdf:about="#R_THFGLUS">
              <bqbiol:is>
                <rdf:Bag>
                  <rdf:li rdf:resource="http://identifiers.org/bigg.reaction/THFGLUS" />
                  <rdf:li rdf:resource="http://identifiers.org/biopath/RXN01155" />
                  <rdf:li rdf:resource="http://identifiers.org/ec-code/6.3.2.17" />
                  <rdf:li rdf:resource="http://identifiers.org/kegg.reaction/R00942" />
                  <rdf:li rdf:resource="http://identifiers.org/metanetx.reaction/MNXR55940" />
                  <rdf:li rdf:resource="http://identifiers.org/reactome/REACT_101002, REACT_101642, REACT_102351, REACT_104258, REACT_104550, REACT_104661, REACT_104755, REACT_105205, REACT_107192, REACT_108617, REACT_108853, REACT_11083, REACT_11134, REACT_130156, REACT_143739, REACT_28993, REACT_31048, REACT_31179, REACT_32353, REACT_33340, REACT_34214, REACT_34370, REACT_34481, REACT_79142, REACT_79824, REACT_82018, REACT_82730, REACT_83339, REACT_84744, REACT_88455, REACT_90378, REACT_91152, REACT_92668, REACT_95853, REACT_95920, REACT_97580, REACT_97776, REACT_97995, REACT_99117" />
                  <rdf:li rdf:resource="http://identifiers.org/seed.reaction/rxn00689" />
                </rdf:Bag>
              </bqbiol:is>
            </rdf:Description>
          </rdf:RDF>
        </sbml:annotation>
        <listOfReactants>
          <speciesReference constant="true" species="M_atp_c" stoichiometry="1" />
          <speciesReference constant="true" species="M_glu__L_c" stoichiometry="1" />
          <speciesReference constant="true" species="M_thf_c" stoichiometry="1" />
        </listOfReactants>
        <listOfProducts>
          <speciesReference constant="true" species="M_adp_c" stoichiometry="1" />
          <speciesReference constant="true" species="M_h_c" stoichiometry="1" />
          <speciesReference constant="true" species="M_pi_c" stoichiometry="1" />
          <speciesReference constant="true" species="M_thfyglu_c" stoichiometry="1" />
        </listOfProducts>
        <fbc:geneProductAssociation>
          <fbc:geneProductRef fbc:geneProduct="G_CLO1313_RS04435" />
        </fbc:geneProductAssociation>
      </reaction>
      <reaction fast="false" id="R_FTHFLi" metaid="R_FTHFLi" name="Formate-tetrahydrofolate ligase" reversible="false" sboTerm="SBO:0000176" fbc:lowerFluxBound="cobra_0_bound" fbc:upperFluxBound="cobra_default_ub">
        <sbml:annotation>
          <rdf:RDF>
            <rdf:Description rdf:about="#R_FTHFLi">
              <bqbiol:is>
                <rdf:Bag>
                  <rdf:li rdf:resource="http://identifiers.org/bigg.reaction/FTHFL, FTHFLi, FTHFLm" />
                  <rdf:li rdf:resource="http://identifiers.org/biocyc/FORMATETHFLIG-RXN" />
                  <rdf:li rdf:resource="http://identifiers.org/brenda/BR140" />
                  <rdf:li rdf:resource="http://identifiers.org/ec-code/6.3.4.3" />
                  <rdf:li rdf:resource="http://identifiers.org/kegg.reaction/R00943" />
                  <rdf:li rdf:resource="http://identifiers.org/metacyc/FORMATETHFLIG-RXN" />
                  <rdf:li rdf:resource="http://identifiers.org/metanetx.reaction/MNXR2319" />
                  <rdf:li rdf:resource="http://identifiers.org/rhea/20221, 20222, 20223, 20224" />
                  <rdf:li rdf:resource="http://identifiers.org/seed.reaction/rxn00690" />
                </rdf:Bag>
              </bqbiol:is>
            </rdf:Description>
          </rdf:RDF>
        </sbml:annotation>
        <listOfReactants>
          <speciesReference constant="true" species="M_atp_c" stoichiometry="1" />
          <speciesReference constant="true" species="M_for_c" stoichiometry="1" />
          <speciesReference constant="true" species="M_thf_c" stoichiometry="1" />
        </listOfReactants>
        <listOfProducts>
          <speciesReference constant="true" species="M_10fthf_c" stoichiometry="1" />
          <speciesReference constant="true" species="M_adp_c" stoichiometry="1" />
          <speciesReference constant="true" species="M_pi_c" stoichiometry="1" />
        </listOfProducts>
        <fbc:geneProductAssociation>
          <fbc:or>
            <fbc:geneProductRef fbc:geneProduct="G_CLO1313_RS00160" />
            <fbc:geneProductRef fbc:geneProduct="G_CLO1313_RS05155" />
            <fbc:geneProductRef fbc:geneProduct="G_CLO1313_RS05160" />
          </fbc:or>
        </fbc:geneProductAssociation>
      </reaction>
      <reaction fast="false" id="R_GHMT2r" metaid="R_GHMT2r" name="Glycine hydroxymethyltransferase, reversible" reversible="true" sboTerm="SBO:0000176" fbc:lowerFluxBound="cobra_default_lb" fbc:upperFluxBound="cobra_default_ub">
        <sbml:annotation>
          <rdf:RDF>
            <rdf:Description rdf:about="#R_GHMT2r">
              <bqbiol:is>
                <rdf:Bag>
                  <rdf:li rdf:resource="http://identifiers.org/bigg.reaction/GHMT2, GHMT2r, GHMT2rm" />
                  <rdf:li rdf:resource="http://identifiers.org/biocyc/GLYOHMETRANS-RXN" />
                  <rdf:li rdf:resource="http://identifiers.org/brenda/BR40573, BS375170" />
                  <rdf:li rdf:resource="http://identifiers.org/ec-code/2.1.2.1" />
                  <rdf:li rdf:resource="http://identifiers.org/kegg.reaction/R00945" />
                  <rdf:li rdf:resource="http://identifiers.org/metacyc/GLYOHMETRANS-RXN" />
                  <rdf:li rdf:resource="http://identifiers.org/metanetx.reaction/MNXR2619" />
                  <rdf:li rdf:resource="http://identifiers.org/rhea/15481, 15482, 15483, 15484" />
                  <rdf:li rdf:resource="http://identifiers.org/seed.reaction/rxn00692" />
                  <rdf:li rdf:resource="http://identifiers.org/unipathway.reaction/UCR00945, UER00914, UER01023" />
                </rdf:Bag>
              </bqbiol:is>
            </rdf:Description>
          </rdf:RDF>
        </sbml:annotation>
        <listOfReactants>
          <speciesReference constant="true" species="M_gly_c" stoichiometry="1" />
          <speciesReference constant="true" species="M_h2o_c" stoichiometry="1" />
          <speciesReference constant="true" species="M_mlthf_c" stoichiometry="1" />
        </listOfReactants>
        <listOfProducts>
          <speciesReference constant="true" species="M_ser__L_c" stoichiometry="1" />
          <speciesReference constant="true" species="M_thf_c" stoichiometry="1" />
        </listOfProducts>
        <fbc:geneProductAssociation>
          <fbc:geneProductRef fbc:geneProduct="G_CLO1313_RS05865" />
        </fbc:geneProductAssociation>
      </reaction>
      <reaction fast="false" id="R_METS" metaid="R_METS" name="Methionine synthase" reversible="false" sboTerm="SBO:0000176" fbc:lowerFluxBound="cobra_0_bound" fbc:upperFluxBound="cobra_default_ub">
        <sbml:annotation>
          <rdf:RDF>
            <rdf:Description rdf:about="#R_METS">
              <bqbiol:is>
                <rdf:Bag>
                  <rdf:li rdf:resource="http://identifiers.org/bigg.reaction/METS, METSr" />
                  <rdf:li rdf:resource="http://identifiers.org/biocyc/HOMOCYSMETB12-RXN" />
                  <rdf:li rdf:resource="http://identifiers.org/biopath/RXN00753" />
                  <rdf:li rdf:resource="http://identifiers.org/brenda/BR40552" />
                  <rdf:li rdf:resource="http://identifiers.org/ec-code/2.1.1.13" />
                  <rdf:li rdf:resource="http://identifiers.org/kegg.reaction/R00946" />
                  <rdf:li rdf:resource="http://identifiers.org/metacyc/HOMOCYSMETB12-RXN" />
                  <rdf:li rdf:resource="http://identifiers.org/metanetx.reaction/MNXR3495" />
                  <rdf:li rdf:resource="http://identifiers.org/rhea/11172, 11173, 11174, 11175" />
                  <rdf:li rdf:resource="http://identifiers.org/seed.reaction/rxn00693" />
                  <rdf:li rdf:resource="http://identifiers.org/unipathway.reaction/UCR00946, UER00081" />
                </rdf:Bag>
              </bqbiol:is>
            </rdf:Description>
          </rdf:RDF>
        </sbml:annotation>
        <listOfReactants>
          <speciesReference constant="true" species="M_5mthf_c" stoichiometry="1" />
          <speciesReference constant="true" species="M_hcys__L_c" stoichiometry="1" />
        </listOfReactants>
        <listOfProducts>
          <speciesReference constant="true" species="M_met__L_c" stoichiometry="1" />
          <speciesReference constant="true" species="M_thf_c" stoichiometry="1" />
        </listOfProducts>
        <fbc:geneProductAssociation>
          <fbc:or>
            <fbc:geneProductRef fbc:geneProduct="G_CLO1313_RS08015" />
            <fbc:geneProductRef fbc:geneProduct="G_CLO1313_RS08010" />
            <fbc:geneProductRef fbc:geneProduct="G_CLO1313_RS07985" />
            <fbc:geneProductRef fbc:geneProduct="G_CLO1313_RS07980" />
            <fbc:geneProductRef fbc:geneProduct="G_CLO1313_RS01885" />
          </fbc:or>
        </fbc:geneProductAssociation>
      </reaction>
      <reaction fast="false" id="R_GLGC" metaid="R_GLGC" name="Glucose-1-phosphate adenylyltransferase" reversible="false" sboTerm="SBO:0000176" fbc:lowerFluxBound="cobra_0_bound" fbc:upperFluxBound="cobra_default_ub">
        <sbml:annotation>
          <rdf:RDF>
            <rdf:Description rdf:about="#R_GLGC">
              <bqbiol:is>
                <rdf:Bag>
                  <rdf:li rdf:resource="http://identifiers.org/bigg.reaction/GLGC" />
                  <rdf:li rdf:resource="http://identifiers.org/biocyc/GLUC1PADENYLTRANS-RXN" />
                  <rdf:li rdf:resource="http://identifiers.org/brenda/BR47873" />
                  <rdf:li rdf:resource="http://identifiers.org/ec-code/2.7.7.27" />
                  <rdf:li rdf:resource="http://identifiers.org/iatcore/GLY1" />
                  <rdf:li rdf:resource="http://identifiers.org/kegg.reaction/R00948" />
                  <rdf:li rdf:resource="http://identifiers.org/metacyc/GLUC1PADENYLTRANS-RXN" />
                  <rdf:li rdf:resource="http://identifiers.org/metanetx.reaction/MNXR33815" />
                  <rdf:li rdf:resource="http://identifiers.org/rhea/12120, 12121, 12122, 12123" />
                  <rdf:li rdf:resource="http://identifiers.org/seed.reaction/rxn00695" />
                </rdf:Bag>
              </bqbiol:is>
            </rdf:Description>
          </rdf:RDF>
        </sbml:annotation>
        <listOfReactants>
          <speciesReference constant="true" species="M_atp_c" stoichiometry="1" />
          <speciesReference constant="true" species="M_g1p_c" stoichiometry="1" />
        </listOfReactants>
        <listOfProducts>
          <speciesReference constant="true" species="M_adpglc_c" stoichiometry="1" />
          <speciesReference constant="true" species="M_ppi_c" stoichiometry="1" />
        </listOfProducts>
        <fbc:geneProductAssociation>
          <fbc:or>
            <fbc:geneProductRef fbc:geneProduct="G_CLO1313_RS03710" />
            <fbc:geneProductRef fbc:geneProduct="G_CLO1313_RS03715" />
            <fbc:geneProductRef fbc:geneProduct="G_CLO1313_RS00770" />
          </fbc:or>
        </fbc:geneProductAssociation>
      </reaction>
      <reaction fast="false" id="R_CEPA" metaid="R_CEPA" name="Cellobiose phosphorylase" reversible="false" sboTerm="SBO:0000176" fbc:lowerFluxBound="cobra_0_bound" fbc:upperFluxBound="cobra_default_ub">
        <sbml:annotation>
          <rdf:RDF>
            <rdf:Description rdf:about="#R_CEPA">
              <bqbiol:is>
                <rdf:Bag>
                  <rdf:li rdf:resource="http://identifiers.org/ec-code/2.4.1.20" />
                  <rdf:li rdf:resource="http://identifiers.org/iatcore/CEL2" />
                  <rdf:li rdf:resource="http://identifiers.org/kegg.reaction/R00952" />
                </rdf:Bag>
              </bqbiol:is>
            </rdf:Description>
          </rdf:RDF>
        </sbml:annotation>
        <listOfReactants>
          <speciesReference constant="true" species="M_cellb_c" stoichiometry="1" />
          <speciesReference constant="true" species="M_pi_c" stoichiometry="1" />
        </listOfReactants>
        <listOfProducts>
          <speciesReference constant="true" species="M_g1p_c" stoichiometry="1" />
          <speciesReference constant="true" species="M_glc__D_c" stoichiometry="1" />
        </listOfProducts>
        <fbc:geneProductAssociation>
          <fbc:geneProductRef fbc:geneProduct="G_CLO1313_RS09885" />
        </fbc:geneProductAssociation>
      </reaction>
      <reaction fast="false" id="R_G1PCTYT" metaid="R_G1PCTYT" name="Alpha-D-glucose cytidylyltransferase" reversible="false" sboTerm="SBO:0000176" fbc:lowerFluxBound="cobra_0_bound" fbc:upperFluxBound="cobra_default_ub">
        <sbml:annotation>
          <rdf:RDF>
            <rdf:Description rdf:about="#R_G1PCTYT">
              <bqbiol:is>
                <rdf:Bag>
                  <rdf:li rdf:resource="http://identifiers.org/biocyc/2.7.7.33-RXN" />
                  <rdf:li rdf:resource="http://identifiers.org/brenda/BR47879" />
                  <rdf:li rdf:resource="http://identifiers.org/ec-code/2.7.7.33" />
                  <rdf:li rdf:resource="http://identifiers.org/kegg.reaction/R00956" />
                  <rdf:li rdf:resource="http://identifiers.org/metacyc/2.7.7.33-RXN" />
                  <rdf:li rdf:resource="http://identifiers.org/metanetx.reaction/MNXR33817" />
                  <rdf:li rdf:resource="http://identifiers.org/rhea/18213, 18214, 18215, 18216" />
                  <rdf:li rdf:resource="http://identifiers.org/seed.reaction/rxn00702" />
                  <rdf:li rdf:resource="http://identifiers.org/unipathway.reaction/UCR00956, UER00511" />
                </rdf:Bag>
              </bqbiol:is>
            </rdf:Description>
          </rdf:RDF>
        </sbml:annotation>
        <listOfReactants>
          <speciesReference constant="true" species="M_ctp_c" stoichiometry="1" />
          <speciesReference constant="true" species="M_g1p_c" stoichiometry="1" />
        </listOfReactants>
        <listOfProducts>
          <speciesReference constant="true" species="M_cdpglc_c" stoichiometry="1" />
          <speciesReference constant="true" species="M_ppi_c" stoichiometry="1" />
        </listOfProducts>
        <fbc:geneProductAssociation>
          <fbc:geneProductRef fbc:geneProduct="G_CLO1313_RS00770" />
        </fbc:geneProductAssociation>
      </reaction>
      <reaction fast="false" id="R_ITCY" metaid="R_ITCY" name="ITP:cytidine 5'-phosphotransferase" reversible="false" sboTerm="SBO:0000176" fbc:lowerFluxBound="cobra_0_bound" fbc:upperFluxBound="cobra_default_ub">
        <sbml:annotation>
          <rdf:RDF>
            <rdf:Description rdf:about="#R_ITCY">
              <bqbiol:is>
                <rdf:Bag>
                  <rdf:li rdf:resource="http://identifiers.org/ec-code/2.7.1.48" />
                  <rdf:li rdf:resource="http://identifiers.org/kegg.reaction/R00962" />
                  <rdf:li rdf:resource="http://identifiers.org/metanetx.reaction/MNXR59209" />
                  <rdf:li rdf:resource="http://identifiers.org/seed.reaction/rxn00707" />
                </rdf:Bag>
              </bqbiol:is>
            </rdf:Description>
          </rdf:RDF>
        </sbml:annotation>
        <listOfReactants>
          <speciesReference constant="true" species="M_cytd_c" stoichiometry="1" />
          <speciesReference constant="true" species="M_itp_c" stoichiometry="1" />
        </listOfReactants>
        <listOfProducts>
          <speciesReference constant="true" species="M_cmp_c" stoichiometry="1" />
          <speciesReference constant="true" species="M_h_c" stoichiometry="1" />
          <speciesReference constant="true" species="M_idp_c" stoichiometry="1" />
        </listOfProducts>
        <fbc:geneProductAssociation>
          <fbc:geneProductRef fbc:geneProduct="G_CLO1313_RS09560" />
        </fbc:geneProductAssociation>
      </reaction>
      <reaction fast="false" id="R_NTD2" metaid="R_NTD2" name="5'-nucleotidase (UMP)" reversible="false" sboTerm="SBO:0000176" fbc:lowerFluxBound="cobra_0_bound" fbc:upperFluxBound="cobra_default_ub">
        <sbml:annotation>
          <rdf:RDF>
            <rdf:Description rdf:about="#R_NTD2">
              <bqbiol:is>
                <rdf:Bag>
                  <rdf:li rdf:resource="http://identifiers.org/bigg.reaction/NTD2, NTD2e, NTD2l, NTD2m, NTD2pp" />
                  <rdf:li rdf:resource="http://identifiers.org/biocyc/RXN-14025" />
                  <rdf:li rdf:resource="http://identifiers.org/biopath/RXN01318" />
                  <rdf:li rdf:resource="http://identifiers.org/brenda/BS64618" />
                  <rdf:li rdf:resource="http://identifiers.org/ec-code/3.1.3.5" />
                  <rdf:li rdf:resource="http://identifiers.org/kegg.reaction/R00963" />
                  <rdf:li rdf:resource="http://identifiers.org/metanetx.reaction/MNXR3875" />
                  <rdf:li rdf:resource="http://identifiers.org/rhea/29359, 29360, 29361, 29362" />
                  <rdf:li rdf:resource="http://identifiers.org/seed.reaction/rxn00708" />
                </rdf:Bag>
              </bqbiol:is>
            </rdf:Description>
          </rdf:RDF>
        </sbml:annotation>
        <listOfReactants>
          <speciesReference constant="true" species="M_h2o_c" stoichiometry="1" />
          <speciesReference constant="true" species="M_ump_c" stoichiometry="1" />
        </listOfReactants>
        <listOfProducts>
          <speciesReference constant="true" species="M_pi_c" stoichiometry="1" />
          <speciesReference constant="true" species="M_uri_c" stoichiometry="1" />
        </listOfProducts>
        <fbc:geneProductAssociation>
          <fbc:geneProductRef fbc:geneProduct="G_CLO1313_RS15375" />
        </fbc:geneProductAssociation>
      </reaction>
      <reaction fast="false" id="R_URIK1" metaid="R_URIK1" name="Uridine kinase  ATPUridine " reversible="false" sboTerm="SBO:0000176" fbc:lowerFluxBound="cobra_0_bound" fbc:upperFluxBound="cobra_default_ub">
        <sbml:annotation>
          <rdf:RDF>
            <rdf:Description rdf:about="#R_URIK1">
              <bqbiol:is>
                <rdf:Bag>
                  <rdf:li rdf:resource="http://identifiers.org/bigg.reaction/URIK1" />
                  <rdf:li rdf:resource="http://identifiers.org/biopath/RXN00986" />
                  <rdf:li rdf:resource="http://identifiers.org/brenda/BR47782" />
                  <rdf:li rdf:resource="http://identifiers.org/ec-code/2.7.1.48" />
                  <rdf:li rdf:resource="http://identifiers.org/kegg.reaction/R00964" />
                  <rdf:li rdf:resource="http://identifiers.org/metacyc/URIDINEKIN-RXN" />
                  <rdf:li rdf:resource="http://identifiers.org/metanetx.reaction/MNXR5306" />
                  <rdf:li rdf:resource="http://identifiers.org/rhea/16825, 16826, 16827, 16828" />
                  <rdf:li rdf:resource="http://identifiers.org/seed.reaction/rxn00709" />
                  <rdf:li rdf:resource="http://identifiers.org/unipathway.reaction/UCR00964, UER00637" />
                </rdf:Bag>
              </bqbiol:is>
            </rdf:Description>
          </rdf:RDF>
        </sbml:annotation>
        <listOfReactants>
          <speciesReference constant="true" species="M_atp_c" stoichiometry="1" />
          <speciesReference constant="true" species="M_uri_c" stoichiometry="1" />
        </listOfReactants>
        <listOfProducts>
          <speciesReference constant="true" species="M_adp_c" stoichiometry="1" />
          <speciesReference constant="true" species="M_h_c" stoichiometry="1" />
          <speciesReference constant="true" species="M_ump_c" stoichiometry="1" />
        </listOfProducts>
        <fbc:geneProductAssociation>
          <fbc:geneProductRef fbc:geneProduct="G_CLO1313_RS09560" />
        </fbc:geneProductAssociation>
      </reaction>
      <reaction fast="false" id="R_UPPRT" metaid="R_UPPRT" name="Uracil phosphoribosyltransferase" reversible="false" sboTerm="SBO:0000176" fbc:lowerFluxBound="cobra_0_bound" fbc:upperFluxBound="cobra_default_ub">
        <sbml:annotation>
          <rdf:RDF>
            <rdf:Description rdf:about="#R_UPPRT">
              <bqbiol:is>
                <rdf:Bag>
                  <rdf:li rdf:resource="http://identifiers.org/bigg.reaction/UPPRT, UPPRTr" />
                  <rdf:li rdf:resource="http://identifiers.org/biocyc/URACIL-PRIBOSYLTRANS-RXN" />
                  <rdf:li rdf:resource="http://identifiers.org/biopath/RXN00460" />
                  <rdf:li rdf:resource="http://identifiers.org/brenda/BR47535" />
                  <rdf:li rdf:resource="http://identifiers.org/ec-code/2.4.2.9" />
                  <rdf:li rdf:resource="http://identifiers.org/kegg.reaction/R00966" />
                  <rdf:li rdf:resource="http://identifiers.org/metacyc/URACIL-PRIBOSYLTRANS-RXN" />
                  <rdf:li rdf:resource="http://identifiers.org/metanetx.reaction/MNXR56037" />
                  <rdf:li rdf:resource="http://identifiers.org/rhea/13017, 13018, 13019, 13020" />
                  <rdf:li rdf:resource="http://identifiers.org/seed.reaction/rxn00711" />
                  <rdf:li rdf:resource="http://identifiers.org/unipathway.reaction/UCR00966, UER00636" />
                </rdf:Bag>
              </bqbiol:is>
            </rdf:Description>
          </rdf:RDF>
        </sbml:annotation>
        <listOfReactants>
          <speciesReference constant="true" species="M_prpp_c" stoichiometry="1" />
          <speciesReference constant="true" species="M_ura_c" stoichiometry="1" />
        </listOfReactants>
        <listOfProducts>
          <speciesReference constant="true" species="M_h_c" stoichiometry="1" />
          <speciesReference constant="true" species="M_ppi_c" stoichiometry="1" />
          <speciesReference constant="true" species="M_ump_c" stoichiometry="1" />
        </listOfProducts>
        <fbc:geneProductAssociation>
          <fbc:or>
            <fbc:geneProductRef fbc:geneProduct="G_CLO1313_RS00955" />
            <fbc:geneProductRef fbc:geneProduct="G_CLO1313_RS06410" />
          </fbc:or>
        </fbc:geneProductAssociation>
      </reaction>
      <reaction fast="false" id="R_UTUP" metaid="R_UTUP" name="UTP:uridine 5'-phosphotransferase" reversible="false" sboTerm="SBO:0000176" fbc:lowerFluxBound="cobra_0_bound" fbc:upperFluxBound="cobra_default_ub">
        <sbml:annotation>
          <rdf:RDF>
            <rdf:Description rdf:about="#R_UTUP">
              <bqbiol:is>
                <rdf:Bag>
                  <rdf:li rdf:resource="http://identifiers.org/ec-code/2.7.1.48" />
                  <rdf:li rdf:resource="http://identifiers.org/kegg.reaction/R00967" />
                  <rdf:li rdf:resource="http://identifiers.org/metanetx.reaction/MNXR59210" />
                  <rdf:li rdf:resource="http://identifiers.org/seed.reaction/rxn00712" />
                </rdf:Bag>
              </bqbiol:is>
            </rdf:Description>
          </rdf:RDF>
        </sbml:annotation>
        <listOfReactants>
          <speciesReference constant="true" species="M_uri_c" stoichiometry="1" />
          <speciesReference constant="true" species="M_utp_c" stoichiometry="1" />
        </listOfReactants>
        <listOfProducts>
          <speciesReference constant="true" species="M_h_c" stoichiometry="1" />
          <speciesReference constant="true" species="M_udp_c" stoichiometry="1" />
          <speciesReference constant="true" species="M_ump_c" stoichiometry="1" />
        </listOfProducts>
        <fbc:geneProductAssociation>
          <fbc:geneProductRef fbc:geneProduct="G_CLO1313_RS09560" />
        </fbc:geneProductAssociation>
      </reaction>
      <reaction fast="false" id="R_URIK2" metaid="R_URIK2" name="Uridine kinase (GTP:Uridine)" reversible="false" sboTerm="SBO:0000176" fbc:lowerFluxBound="cobra_0_bound" fbc:upperFluxBound="cobra_default_ub">
        <sbml:annotation>
          <rdf:RDF>
            <rdf:Description rdf:about="#R_URIK2">
              <bqbiol:is>
                <rdf:Bag>
                  <rdf:li rdf:resource="http://identifiers.org/bigg.reaction/URIK2" />
                  <rdf:li rdf:resource="http://identifiers.org/ec-code/2.7.1.48" />
                  <rdf:li rdf:resource="http://identifiers.org/kegg.reaction/R00968" />
                  <rdf:li rdf:resource="http://identifiers.org/metacyc/URKI-RXN" />
                  <rdf:li rdf:resource="http://identifiers.org/metanetx.reaction/MNXR56043" />
                  <rdf:li rdf:resource="http://identifiers.org/rhea/27650, 27651, 27652, 27653" />
                  <rdf:li rdf:resource="http://identifiers.org/seed.reaction/rxn00713" />
                </rdf:Bag>
              </bqbiol:is>
            </rdf:Description>
          </rdf:RDF>
        </sbml:annotation>
        <listOfReactants>
          <speciesReference constant="true" species="M_gtp_c" stoichiometry="1" />
          <speciesReference constant="true" species="M_uri_c" stoichiometry="1" />
        </listOfReactants>
        <listOfProducts>
          <speciesReference constant="true" species="M_gdp_c" stoichiometry="1" />
          <speciesReference constant="true" species="M_h_c" stoichiometry="1" />
          <speciesReference constant="true" species="M_ump_c" stoichiometry="1" />
        </listOfProducts>
        <fbc:geneProductAssociation>
          <fbc:geneProductRef fbc:geneProduct="G_CLO1313_RS09560" />
        </fbc:geneProductAssociation>
      </reaction>
      <reaction fast="false" id="R_URIK3" metaid="R_URIK3" name="Uridine kinase (ITP:Uridine)" reversible="false" sboTerm="SBO:0000176" fbc:lowerFluxBound="cobra_0_bound" fbc:upperFluxBound="cobra_default_ub">
        <sbml:annotation>
          <rdf:RDF>
            <rdf:Description rdf:about="#R_URIK3">
              <bqbiol:is>
                <rdf:Bag>
                  <rdf:li rdf:resource="http://identifiers.org/bigg.reaction/URIK3" />
                  <rdf:li rdf:resource="http://identifiers.org/ec-code/2.7.1.48" />
                  <rdf:li rdf:resource="http://identifiers.org/kegg.reaction/R00970" />
                  <rdf:li rdf:resource="http://identifiers.org/metanetx.reaction/MNXR56044" />
                  <rdf:li rdf:resource="http://identifiers.org/seed.reaction/rxn00715" />
                </rdf:Bag>
              </bqbiol:is>
            </rdf:Description>
          </rdf:RDF>
        </sbml:annotation>
        <listOfReactants>
          <speciesReference constant="true" species="M_itp_c" stoichiometry="1" />
          <speciesReference constant="true" species="M_uri_c" stoichiometry="1" />
        </listOfReactants>
        <listOfProducts>
          <speciesReference constant="true" species="M_h_c" stoichiometry="1" />
          <speciesReference constant="true" species="M_idp_c" stoichiometry="1" />
          <speciesReference constant="true" species="M_ump_c" stoichiometry="1" />
        </listOfProducts>
        <fbc:geneProductAssociation>
          <fbc:geneProductRef fbc:geneProduct="G_CLO1313_RS09560" />
        </fbc:geneProductAssociation>
      </reaction>
      <reaction fast="false" id="R_ANS" metaid="R_ANS" name="Anthranilate synthase" reversible="false" sboTerm="SBO:0000176" fbc:lowerFluxBound="cobra_0_bound" fbc:upperFluxBound="cobra_default_ub">
        <sbml:annotation>
          <rdf:RDF>
            <rdf:Description rdf:about="#R_ANS">
              <bqbiol:is>
                <rdf:Bag>
                  <rdf:li rdf:resource="http://identifiers.org/bigg.reaction/ANS" />
                  <rdf:li rdf:resource="http://identifiers.org/biocyc/ANTHRANSYN-RXN" />
                  <rdf:li rdf:resource="http://identifiers.org/biopath/RXN00551" />
                  <rdf:li rdf:resource="http://identifiers.org/brenda/BR3373" />
                  <rdf:li rdf:resource="http://identifiers.org/ec-code/4.1.3.27" />
                  <rdf:li rdf:resource="http://identifiers.org/kegg.reaction/R00986" />
                  <rdf:li rdf:resource="http://identifiers.org/metacyc/ANTHRANSYN-RXN" />
                  <rdf:li rdf:resource="http://identifiers.org/metanetx.reaction/MNXR32743" />
                  <rdf:li rdf:resource="http://identifiers.org/rhea/21732, 21733, 21734, 21735" />
                  <rdf:li rdf:resource="http://identifiers.org/seed.reaction/rxn00727" />
                </rdf:Bag>
              </bqbiol:is>
            </rdf:Description>
          </rdf:RDF>
        </sbml:annotation>
        <listOfReactants>
          <speciesReference constant="true" species="M_chor_c" stoichiometry="1" />
          <speciesReference constant="true" species="M_gln__L_c" stoichiometry="1" />
        </listOfReactants>
        <listOfProducts>
          <speciesReference constant="true" species="M_anth_c" stoichiometry="1" />
          <speciesReference constant="true" species="M_glu__L_c" stoichiometry="1" />
          <speciesReference constant="true" species="M_h_c" stoichiometry="1" />
          <speciesReference constant="true" species="M_pyr_c" stoichiometry="1" />
        </listOfProducts>
        <fbc:geneProductAssociation>
          <fbc:geneProductRef fbc:geneProduct="G_CLO1313_RS06820" />
        </fbc:geneProductAssociation>
      </reaction>
      <reaction fast="false" id="R_MMOR" metaid="R_MMOR" name="Methylmalate oxidoreductase(NAD)" reversible="false" sboTerm="SBO:0000176" fbc:lowerFluxBound="cobra_0_bound" fbc:upperFluxBound="cobra_default_ub">
        <sbml:annotation>
          <rdf:RDF>
            <rdf:Description rdf:about="#R_MMOR">
              <bqbiol:is>
                <rdf:Bag>
                  <rdf:li rdf:resource="http://identifiers.org/ec-code/1.1.1.85" />
                  <rdf:li rdf:resource="http://identifiers.org/kegg.reaction/R00994" />
                  <rdf:li rdf:resource="http://identifiers.org/metanetx.reaction/MNXR14719" />
                  <rdf:li rdf:resource="http://identifiers.org/rhea/25771, 32715, 32716, 32717, 32718" />
                  <rdf:li rdf:resource="http://identifiers.org/seed.reaction/rxn00735" />
                  <rdf:li rdf:resource="http://identifiers.org/unipathway.reaction/UCR00994, UER00069" />
                </rdf:Bag>
              </bqbiol:is>
            </rdf:Description>
          </rdf:RDF>
        </sbml:annotation>
        <listOfReactants>
          <speciesReference constant="true" species="M_nad_c" stoichiometry="1" />
          <speciesReference constant="true" species="M_r3mmal_c" stoichiometry="1" />
        </listOfReactants>
        <listOfProducts>
          <speciesReference constant="true" species="M_2obut_c" stoichiometry="1" />
          <speciesReference constant="true" species="M_co2_c" stoichiometry="1" />
          <speciesReference constant="true" species="M_nadh_c" stoichiometry="1" />
        </listOfProducts>
        <fbc:geneProductAssociation>
          <fbc:geneProductRef fbc:geneProduct="G_CLO1313_RS14645" />
        </fbc:geneProductAssociation>
      </reaction>
      <reaction fast="false" id="R_SHSL4" metaid="R_SHSL4" name="O-Succinyl-L-homoserine succinate-lyase (deaminating;2-oxobutanoate-forming)" reversible="false" sboTerm="SBO:0000176" fbc:lowerFluxBound="cobra_0_bound" fbc:upperFluxBound="cobra_default_ub">
        <sbml:annotation>
          <rdf:RDF>
            <rdf:Description rdf:about="#R_SHSL4">
              <bqbiol:is>
                <rdf:Bag>
                  <rdf:li rdf:resource="http://identifiers.org/ec-code/2.5.1.48" />
                  <rdf:li rdf:resource="http://identifiers.org/kegg.reaction/R00999" />
                </rdf:Bag>
              </bqbiol:is>
            </rdf:Description>
          </rdf:RDF>
        </sbml:annotation>
        <listOfReactants>
          <speciesReference constant="true" species="M_h2o_c" stoichiometry="1" />
          <speciesReference constant="true" species="M_suchms_c" stoichiometry="1" />
        </listOfReactants>
        <listOfProducts>
          <speciesReference constant="true" species="M_2obut_c" stoichiometry="1" />
          <speciesReference constant="true" species="M_h_c" stoichiometry="1" />
          <speciesReference constant="true" species="M_nh4_c" stoichiometry="1" />
          <speciesReference constant="true" species="M_succ_c" stoichiometry="1" />
        </listOfProducts>
        <fbc:geneProductAssociation>
          <fbc:or>
            <fbc:geneProductRef fbc:geneProduct="G_CLO1313_RS11800" />
            <fbc:geneProductRef fbc:geneProduct="G_CLO1313_RS01965" />
          </fbc:or>
        </fbc:geneProductAssociation>
      </reaction>
      <reaction fast="false" id="R_2HBO" metaid="R_2HBO" name="2 HydroxybutyrateNAD oxidoreductase" reversible="false" sboTerm="SBO:0000176" fbc:lowerFluxBound="cobra_0_bound" fbc:upperFluxBound="cobra_default_ub">
        <sbml:annotation>
          <rdf:RDF>
            <rdf:Description rdf:about="#R_2HBO">
              <bqbiol:is>
                <rdf:Bag>
                  <rdf:li rdf:resource="http://identifiers.org/bigg.reaction/2HBO" />
                  <rdf:li rdf:resource="http://identifiers.org/biopath/RXN01249" />
                  <rdf:li rdf:resource="http://identifiers.org/ec-code/1.1.1.27" />
                  <rdf:li rdf:resource="http://identifiers.org/kegg.reaction/R01000" />
                  <rdf:li rdf:resource="http://identifiers.org/metanetx.reaction/MNXR96" />
                  <rdf:li rdf:resource="http://identifiers.org/seed.reaction/rxn00741" />
                </rdf:Bag>
              </bqbiol:is>
            </rdf:Description>
          </rdf:RDF>
        </sbml:annotation>
        <listOfReactants>
          <speciesReference constant="true" species="M_2hb_c" stoichiometry="1" />
          <speciesReference constant="true" species="M_nad_c" stoichiometry="1" />
        </listOfReactants>
        <listOfProducts>
          <speciesReference constant="true" species="M_2obut_c" stoichiometry="1" />
          <speciesReference constant="true" species="M_h_c" stoichiometry="1" />
          <speciesReference constant="true" species="M_nadh_c" stoichiometry="1" />
        </listOfProducts>
        <fbc:geneProductAssociation>
          <fbc:or>
            <fbc:geneProductRef fbc:geneProduct="G_CLO1313_RS05890" />
            <fbc:geneProductRef fbc:geneProduct="G_CLO1313_RS09495" />
          </fbc:or>
        </fbc:geneProductAssociation>
      </reaction>
      <reaction fast="false" id="R_CYSTGL" metaid="R_CYSTGL" name="Cystathionine g lyase" reversible="false" sboTerm="SBO:0000176" fbc:lowerFluxBound="cobra_0_bound" fbc:upperFluxBound="cobra_default_ub">
        <sbml:annotation>
          <rdf:RDF>
            <rdf:Description rdf:about="#R_CYSTGL">
              <bqbiol:is>
                <rdf:Bag>
                  <rdf:li rdf:resource="http://identifiers.org/ec-code/4.4.1.1" />
                  <rdf:li rdf:resource="http://identifiers.org/kegg.reaction/R01001" />
                </rdf:Bag>
              </bqbiol:is>
            </rdf:Description>
          </rdf:RDF>
        </sbml:annotation>
        <listOfReactants>
          <speciesReference constant="true" species="M_cyst_L_c" stoichiometry="1" />
          <speciesReference constant="true" species="M_h2o_c" stoichiometry="1" />
        </listOfReactants>
        <listOfProducts>
          <speciesReference constant="true" species="M_2obut_c" stoichiometry="1" />
          <speciesReference constant="true" species="M_cys__L_c" stoichiometry="1" />
          <speciesReference constant="true" species="M_nh4_c" stoichiometry="1" />
        </listOfProducts>
        <fbc:geneProductAssociation>
          <fbc:or>
            <fbc:geneProductRef fbc:geneProduct="G_CLO1313_RS11800" />
            <fbc:geneProductRef fbc:geneProduct="G_CLO1313_RS01965" />
          </fbc:or>
        </fbc:geneProductAssociation>
      </reaction>
      <reaction fast="false" id="R_DOLPMT" metaid="R_DOLPMT" name="Dolichyl-phosphate beta-D-mannosyltransferase" reversible="false" sboTerm="SBO:0000176" fbc:lowerFluxBound="cobra_0_bound" fbc:upperFluxBound="cobra_default_ub">
        <sbml:annotation>
          <rdf:RDF>
            <rdf:Description rdf:about="#R_DOLPMT">
              <bqbiol:is>
                <rdf:Bag>
                  <rdf:li rdf:resource="http://identifiers.org/ec-code/2.4.1.83" />
                  <rdf:li rdf:resource="http://identifiers.org/kegg.reaction/R01009" />
                </rdf:Bag>
              </bqbiol:is>
            </rdf:Description>
          </rdf:RDF>
        </sbml:annotation>
        <listOfReactants>
          <speciesReference constant="true" species="M_dolp_c" stoichiometry="1" />
          <speciesReference constant="true" species="M_gdpmann_c" stoichiometry="1" />
          <speciesReference constant="true" species="M_h_c" stoichiometry="1" />
        </listOfReactants>
        <listOfProducts>
          <speciesReference constant="true" species="M_dolmanp_c" stoichiometry="1" />
          <speciesReference constant="true" species="M_gdp_c" stoichiometry="1" />
        </listOfProducts>
        <fbc:geneProductAssociation>
          <fbc:or>
            <fbc:geneProductRef fbc:geneProduct="G_CLO1313_RS03325" />
            <fbc:geneProductRef fbc:geneProduct="G_CLO1313_RS03340" />
            <fbc:geneProductRef fbc:geneProduct="G_CLO1313_RS03350" />
          </fbc:or>
        </fbc:geneProductAssociation>
      </reaction>
      <reaction fast="false" id="R_TPI" metaid="R_TPI" name="Triose-phosphate isomerase" reversible="true" sboTerm="SBO:0000176" fbc:lowerFluxBound="cobra_default_lb" fbc:upperFluxBound="cobra_default_ub">
        <sbml:annotation>
          <rdf:RDF>
            <rdf:Description rdf:about="#R_TPI">
              <bqbiol:is>
                <rdf:Bag>
                  <rdf:li rdf:resource="http://identifiers.org/biocyc/TRIOSEPISOMERIZATION-RXN" />
                  <rdf:li rdf:resource="http://identifiers.org/biopath/RXN01046" />
                  <rdf:li rdf:resource="http://identifiers.org/brenda/BR219" />
                  <rdf:li rdf:resource="http://identifiers.org/ec-code/5.3.1.1" />
                  <rdf:li rdf:resource="http://identifiers.org/iatcore/GG6r" />
                  <rdf:li rdf:resource="http://identifiers.org/kegg.reaction/R01015" />
                  <rdf:li rdf:resource="http://identifiers.org/metacyc/TRIOSEPISOMERIZATION-RXN" />
                  <rdf:li rdf:resource="http://identifiers.org/metanetx.reaction/MNXR5115" />
                  <rdf:li rdf:resource="http://identifiers.org/reactome/REACT_104480, REACT_104869, REACT_104997, REACT_105210, REACT_108615, REACT_111026, REACT_115710, REACT_116062, REACT_125759, REACT_131325, REACT_132371, REACT_133979, REACT_134746, REACT_142095, REACT_28554, REACT_28815, REACT_30724, REACT_31509, REACT_32420, REACT_469, REACT_76931, REACT_77133, REACT_775, REACT_78276, REACT_80367, REACT_80581, REACT_83352, REACT_83395, REACT_85037, REACT_85223, REACT_86707, REACT_90699, REACT_93692, REACT_94107, REACT_94116, REACT_95650, REACT_95863, REACT_95932, REACT_96037" />
                  <rdf:li rdf:resource="http://identifiers.org/rhea/18585, 18586, 18587, 18588" />
                </rdf:Bag>
              </bqbiol:is>
            </rdf:Description>
          </rdf:RDF>
        </sbml:annotation>
        <listOfReactants>
          <speciesReference constant="true" species="M_g3p_c" stoichiometry="1" />
        </listOfReactants>
        <listOfProducts>
          <speciesReference constant="true" species="M_dhap_c" stoichiometry="1" />
        </listOfProducts>
        <fbc:geneProductAssociation>
          <fbc:geneProductRef fbc:geneProduct="G_CLO1313_RS10605" />
        </fbc:geneProductAssociation>
      </reaction>
      <reaction fast="false" id="R_MGSA" metaid="R_MGSA" name="Methylglyoxal synthase" reversible="false" sboTerm="SBO:0000176" fbc:lowerFluxBound="cobra_0_bound" fbc:upperFluxBound="cobra_default_ub">
        <sbml:annotation>
          <rdf:RDF>
            <rdf:Description rdf:about="#R_MGSA">
              <bqbiol:is>
                <rdf:Bag>
                  <rdf:li rdf:resource="http://identifiers.org/bigg.reaction/MGSA" />
                  <rdf:li rdf:resource="http://identifiers.org/biocyc/METHGLYSYN-RXN" />
                  <rdf:li rdf:resource="http://identifiers.org/brenda/BR16092" />
                  <rdf:li rdf:resource="http://identifiers.org/ec-code/4.2.3.3" />
                  <rdf:li rdf:resource="http://identifiers.org/kegg.reaction/R01016" />
                  <rdf:li rdf:resource="http://identifiers.org/metacyc/METHGLYSYN-RXN" />
                  <rdf:li rdf:resource="http://identifiers.org/metanetx.reaction/MNXR3520" />
                  <rdf:li rdf:resource="http://identifiers.org/rhea/17937, 17938, 17939, 17940" />
                  <rdf:li rdf:resource="http://identifiers.org/seed.reaction/rxn00748" />
                </rdf:Bag>
              </bqbiol:is>
            </rdf:Description>
          </rdf:RDF>
        </sbml:annotation>
        <listOfReactants>
          <speciesReference constant="true" species="M_dhap_c" stoichiometry="1" />
        </listOfReactants>
        <listOfProducts>
          <speciesReference constant="true" species="M_mthgxl_c" stoichiometry="1" />
          <speciesReference constant="true" species="M_pi_c" stoichiometry="1" />
        </listOfProducts>
        <fbc:geneProductAssociation>
          <fbc:geneProductRef fbc:geneProduct="G_CLO1313_RS10830" />
        </fbc:geneProductAssociation>
      </reaction>
      <reaction fast="false" id="R_PRPPS" metaid="R_PRPPS" name="Phosphoribosylpyrophosphate synthetase" reversible="false" sboTerm="SBO:0000176" fbc:lowerFluxBound="cobra_0_bound" fbc:upperFluxBound="cobra_default_ub">
        <sbml:annotation>
          <rdf:RDF>
            <rdf:Description rdf:about="#R_PRPPS">
              <bqbiol:is>
                <rdf:Bag>
                  <rdf:li rdf:resource="http://identifiers.org/bigg.reaction/PRPPS" />
                  <rdf:li rdf:resource="http://identifiers.org/biocyc/PRPPSYN-RXN" />
                  <rdf:li rdf:resource="http://identifiers.org/biopath/RXN00113" />
                  <rdf:li rdf:resource="http://identifiers.org/brenda/BR47854" />
                  <rdf:li rdf:resource="http://identifiers.org/ec-code/2.7.6.1" />
                  <rdf:li rdf:resource="http://identifiers.org/kegg.reaction/R01049" />
                  <rdf:li rdf:resource="http://identifiers.org/metacyc/PRPPSYN-RXN" />
                  <rdf:li rdf:resource="http://identifiers.org/metanetx.reaction/MNXR55861" />
                  <rdf:li rdf:resource="http://identifiers.org/seed.reaction/rxn00770" />
                  <rdf:li rdf:resource="http://identifiers.org/unipathway.reaction/UCR01049, UER00172" />
                </rdf:Bag>
              </bqbiol:is>
            </rdf:Description>
          </rdf:RDF>
        </sbml:annotation>
        <listOfReactants>
          <speciesReference constant="true" species="M_atp_c" stoichiometry="1" />
          <speciesReference constant="true" species="M_r5p_c" stoichiometry="1" />
        </listOfReactants>
        <listOfProducts>
          <speciesReference constant="true" species="M_amp_c" stoichiometry="1" />
          <speciesReference constant="true" species="M_h_c" stoichiometry="1" />
          <speciesReference constant="true" species="M_prpp_c" stoichiometry="1" />
        </listOfProducts>
        <fbc:geneProductAssociation>
          <fbc:geneProductRef fbc:geneProduct="G_CLO1313_RS01115" />
        </fbc:geneProductAssociation>
      </reaction>
      <reaction fast="false" id="R_ADPRDP" metaid="R_ADPRDP" name="ADPribose diphosphatase" reversible="false" sboTerm="SBO:0000176" fbc:lowerFluxBound="cobra_0_bound" fbc:upperFluxBound="cobra_default_ub">
        <sbml:annotation>
          <rdf:RDF>
            <rdf:Description rdf:about="#R_ADPRDP">
              <bqbiol:is>
                <rdf:Bag>
                  <rdf:li rdf:resource="http://identifiers.org/bigg.reaction/ADPRDP, ADPRDPm" />
                  <rdf:li rdf:resource="http://identifiers.org/brenda/BR22753" />
                  <rdf:li rdf:resource="http://identifiers.org/ec-code/3.6.1.13        3.6.1.21        3.6.1.-" />
                  <rdf:li rdf:resource="http://identifiers.org/kegg.reaction/R01054" />
                  <rdf:li rdf:resource="http://identifiers.org/metacyc/RXN-9925, RXN0-1441" />
                  <rdf:li rdf:resource="http://identifiers.org/metanetx.reaction/MNXR54983" />
                  <rdf:li rdf:resource="http://identifiers.org/seed.reaction/rxn00775" />
                </rdf:Bag>
              </bqbiol:is>
            </rdf:Description>
          </rdf:RDF>
        </sbml:annotation>
        <listOfReactants>
          <speciesReference constant="true" species="M_adprib_c" stoichiometry="1" />
          <speciesReference constant="true" species="M_h2o_c" stoichiometry="1" />
        </listOfReactants>
        <listOfProducts>
          <speciesReference constant="true" species="M_amp_c" stoichiometry="1" />
          <speciesReference constant="true" species="M_h_c" stoichiometry="2" />
          <speciesReference constant="true" species="M_r5p_c" stoichiometry="1" />
        </listOfProducts>
        <fbc:geneProductAssociation>
          <fbc:geneProductRef fbc:geneProduct="G_CLO1313_RS07815" />
        </fbc:geneProductAssociation>
      </reaction>
      <reaction fast="false" id="R_RPI" metaid="R_RPI" name="Ribose-5-phosphate isomerase" reversible="true" sboTerm="SBO:0000176" fbc:lowerFluxBound="cobra_default_lb" fbc:upperFluxBound="cobra_default_ub">
        <sbml:annotation>
          <rdf:RDF>
            <rdf:Description rdf:about="#R_RPI">
              <bqbiol:is>
                <rdf:Bag>
                  <rdf:li rdf:resource="http://identifiers.org/bigg.reaction/RPI" />
                  <rdf:li rdf:resource="http://identifiers.org/biocyc/RIB5PISOM-RXN" />
                  <rdf:li rdf:resource="http://identifiers.org/biopath/RXN00196" />
                  <rdf:li rdf:resource="http://identifiers.org/brenda/BR237" />
                  <rdf:li rdf:resource="http://identifiers.org/ec-code/5.3.1.6" />
                  <rdf:li rdf:resource="http://identifiers.org/iatcore/PPP5r" />
                  <rdf:li rdf:resource="http://identifiers.org/kegg.reaction/R01056" />
                  <rdf:li rdf:resource="http://identifiers.org/metacyc/RIB5PISOM-RXN" />
                  <rdf:li rdf:resource="http://identifiers.org/metanetx.reaction/MNXR55894" />
                  <rdf:li rdf:resource="http://identifiers.org/seed.reaction/rxn00777" />
                  <rdf:li rdf:resource="http://identifiers.org/unipathway.reaction/UCR01056, UER00412" />
                </rdf:Bag>
              </bqbiol:is>
            </rdf:Description>
          </rdf:RDF>
        </sbml:annotation>
        <listOfReactants>
          <speciesReference constant="true" species="M_r5p_c" stoichiometry="1" />
        </listOfReactants>
        <listOfProducts>
          <speciesReference constant="true" species="M_ru5p__D_c" stoichiometry="1" />
        </listOfProducts>
        <fbc:geneProductAssociation>
          <fbc:geneProductRef fbc:geneProduct="G_CLO1313_RS00950" />
        </fbc:geneProductAssociation>
      </reaction>
      <reaction fast="false" id="R_PPM" metaid="R_PPM" name="Phosphopentomutase" reversible="true" sboTerm="SBO:0000176" fbc:lowerFluxBound="cobra_default_lb" fbc:upperFluxBound="cobra_default_ub">
        <sbml:annotation>
          <rdf:RDF>
            <rdf:Description rdf:about="#R_PPM">
              <bqbiol:is>
                <rdf:Bag>
                  <rdf:li rdf:resource="http://identifiers.org/bigg.reaction/PPM" />
                  <rdf:li rdf:resource="http://identifiers.org/biocyc/PPENTOMUT-RXN" />
                  <rdf:li rdf:resource="http://identifiers.org/brenda/BR23" />
                  <rdf:li rdf:resource="http://identifiers.org/ec-code/5.4.2.2         5.4.2.7" />
                  <rdf:li rdf:resource="http://identifiers.org/kegg.reaction/R01057" />
                  <rdf:li rdf:resource="http://identifiers.org/metacyc/PPENTOMUT-RXN" />
                  <rdf:li rdf:resource="http://identifiers.org/metanetx.reaction/MNXR55844" />
                  <rdf:li rdf:resource="http://identifiers.org/seed.reaction/rxn00778" />
                  <rdf:li rdf:resource="http://identifiers.org/unipathway.reaction/UCR01057, UER00173" />
                </rdf:Bag>
              </bqbiol:is>
            </rdf:Description>
          </rdf:RDF>
        </sbml:annotation>
        <listOfReactants>
          <speciesReference constant="true" species="M_r1p_c" stoichiometry="1" />
        </listOfReactants>
        <listOfProducts>
          <speciesReference constant="true" species="M_r5p_c" stoichiometry="1" />
        </listOfProducts>
        <fbc:geneProductAssociation>
          <fbc:or>
            <fbc:geneProductRef fbc:geneProduct="G_CLO1313_RS05070" />
            <fbc:geneProductRef fbc:geneProduct="G_CLO1313_RS07800" />
          </fbc:or>
        </fbc:geneProductAssociation>
      </reaction>
      <reaction fast="false" id="R_GAPD" metaid="R_GAPD" name="Glyceraldehyde-3-phosphate dehydrogenase" reversible="true" sboTerm="SBO:0000176" fbc:lowerFluxBound="cobra_default_lb" fbc:upperFluxBound="cobra_default_ub">
        <sbml:annotation>
          <rdf:RDF>
            <rdf:Description rdf:about="#R_GAPD">
              <bqbiol:is>
                <rdf:Bag>
                  <rdf:li rdf:resource="http://identifiers.org/biocyc/GAPOXNPHOSPHN-RXN" />
                  <rdf:li rdf:resource="http://identifiers.org/biopath/RXN01471" />
                  <rdf:li rdf:resource="http://identifiers.org/brenda/BR1125_WOP, BS189083" />
                  <rdf:li rdf:resource="http://identifiers.org/ec-code/1.2.1.12        1.2.1.59" />
                  <rdf:li rdf:resource="http://identifiers.org/iatcore/GG7r" />
                  <rdf:li rdf:resource="http://identifiers.org/kegg.reaction/R01061" />
                  <rdf:li rdf:resource="http://identifiers.org/metacyc/GAPOXNPHOSPHN-RXN" />
                  <rdf:li rdf:resource="http://identifiers.org/metanetx.reaction/MNXR2549" />
                  <rdf:li rdf:resource="http://identifiers.org/reactome/REACT_103017, REACT_103197, REACT_103214, REACT_104299, REACT_105091, REACT_107884, REACT_112690, REACT_113461, REACT_115700, REACT_115940, REACT_145152, REACT_145975, REACT_1593, REACT_159832, REACT_159936, REACT_1847, REACT_77359, REACT_77380, REACT_83464, REACT_85937, REACT_87656, REACT_89732, REACT_95562, REACT_98283, REACT_99793" />
                  <rdf:li rdf:resource="http://identifiers.org/rhea/10300, 10301, 10302, 10303" />
                </rdf:Bag>
              </bqbiol:is>
            </rdf:Description>
          </rdf:RDF>
        </sbml:annotation>
        <listOfReactants>
          <speciesReference constant="true" species="M_g3p_c" stoichiometry="1" />
          <speciesReference constant="true" species="M_nad_c" stoichiometry="1" />
          <speciesReference constant="true" species="M_pi_c" stoichiometry="1" />
        </listOfReactants>
        <listOfProducts>
          <speciesReference constant="true" species="M_13dpg_c" stoichiometry="1" />
          <speciesReference constant="true" species="M_h_c" stoichiometry="1" />
          <speciesReference constant="true" species="M_nadh_c" stoichiometry="1" />
        </listOfProducts>
        <fbc:geneProductAssociation>
          <fbc:geneProductRef fbc:geneProduct="G_CLO1313_RS10615" />
        </fbc:geneProductAssociation>
      </reaction>
      <reaction fast="false" id="R_DRPA" metaid="R_DRPA" name="Deoxyribose-phosphate aldolase" reversible="false" sboTerm="SBO:0000176" fbc:lowerFluxBound="cobra_0_bound" fbc:upperFluxBound="cobra_0_bound">
        <sbml:annotation>
          <rdf:RDF>
            <rdf:Description rdf:about="#R_DRPA">
              <bqbiol:is>
                <rdf:Bag>
                  <rdf:li rdf:resource="http://identifiers.org/biocyc/DEOXYRIBOSE-P-ALD-RXN" />
                  <rdf:li rdf:resource="http://identifiers.org/brenda/BR371" />
                  <rdf:li rdf:resource="http://identifiers.org/ec-code/4.1.2.4" />
                  <rdf:li rdf:resource="http://identifiers.org/kegg.reaction/R01066" />
                  <rdf:li rdf:resource="http://identifiers.org/metacyc/DEOXYRIBOSE-P-ALD-RXN" />
                  <rdf:li rdf:resource="http://identifiers.org/metanetx.reaction/MNXR1794" />
                </rdf:Bag>
              </bqbiol:is>
            </rdf:Description>
          </rdf:RDF>
        </sbml:annotation>
        <listOfReactants>
          <speciesReference constant="true" species="M_2dr5p_c" stoichiometry="1" />
        </listOfReactants>
        <listOfProducts>
          <speciesReference constant="true" species="M_acald_c" stoichiometry="1" />
          <speciesReference constant="true" species="M_g3p_c" stoichiometry="1" />
        </listOfProducts>
        <fbc:geneProductAssociation>
          <fbc:or>
            <fbc:geneProductRef fbc:geneProduct="G_CLO1313_RS11920" />
            <fbc:geneProductRef fbc:geneProduct="G_CLO1313_RS13275" />
            <fbc:geneProductRef fbc:geneProduct="G_CLO1313_RS13340" />
          </fbc:or>
        </fbc:geneProductAssociation>
      </reaction>
      <reaction fast="false" id="R_TGBPA" metaid="R_TGBPA" name="Tagatose-bisphosphate aldolase" reversible="false" sboTerm="SBO:0000176" fbc:lowerFluxBound="cobra_0_bound" fbc:upperFluxBound="cobra_default_ub">
        <sbml:annotation>
          <rdf:RDF>
            <rdf:Description rdf:about="#R_TGBPA">
              <bqbiol:is>
                <rdf:Bag>
                  <rdf:li rdf:resource="http://identifiers.org/ec-code/4.1.2.40" />
                  <rdf:li rdf:resource="http://identifiers.org/kegg.reaction/R01069" />
                </rdf:Bag>
              </bqbiol:is>
            </rdf:Description>
          </rdf:RDF>
        </sbml:annotation>
        <listOfReactants>
          <speciesReference constant="true" species="M_tagdp__D_c" stoichiometry="1" />
        </listOfReactants>
        <listOfProducts>
          <speciesReference constant="true" species="M_dhap_c" stoichiometry="1" />
          <speciesReference constant="true" species="M_g3p_c" stoichiometry="1" />
        </listOfProducts>
        <fbc:geneProductAssociation>
          <fbc:geneProductRef fbc:geneProduct="G_CLO1313_RS09480" />
        </fbc:geneProductAssociation>
      </reaction>
      <reaction fast="false" id="R_ATPPRT" metaid="R_ATPPRT" name="ATP phosphoribosyltransferase" reversible="false" sboTerm="SBO:0000176" fbc:lowerFluxBound="cobra_0_bound" fbc:upperFluxBound="cobra_default_ub">
        <sbml:annotation>
          <rdf:RDF>
            <rdf:Description rdf:about="#R_ATPPRT">
              <bqbiol:is>
                <rdf:Bag>
                  <rdf:li rdf:resource="http://identifiers.org/bigg.reaction/ATPPRT, ATPPRTr" />
                  <rdf:li rdf:resource="http://identifiers.org/biocyc/ATPPHOSPHORIBOSYLTRANS-RXN" />
                  <rdf:li rdf:resource="http://identifiers.org/biopath/RXN00983" />
                  <rdf:li rdf:resource="http://identifiers.org/ec-code/2.4.2.17" />
                  <rdf:li rdf:resource="http://identifiers.org/kegg.reaction/R01071" />
                  <rdf:li rdf:resource="http://identifiers.org/metacyc/ATPPHOSPHORIBOSYLTRANS-RXN" />
                  <rdf:li rdf:resource="http://identifiers.org/metanetx.reaction/MNXR55088" />
                  <rdf:li rdf:resource="http://identifiers.org/rhea/18473, 18474, 18475, 18476" />
                  <rdf:li rdf:resource="http://identifiers.org/seed.reaction/rxn00789" />
                  <rdf:li rdf:resource="http://identifiers.org/unipathway.reaction/UCR01071, UER00006" />
                </rdf:Bag>
              </bqbiol:is>
            </rdf:Description>
          </rdf:RDF>
        </sbml:annotation>
        <listOfReactants>
          <speciesReference constant="true" species="M_atp_c" stoichiometry="1" />
          <speciesReference constant="true" species="M_prpp_c" stoichiometry="1" />
        </listOfReactants>
        <listOfProducts>
          <speciesReference constant="true" species="M_h_c" stoichiometry="1" />
          <speciesReference constant="true" species="M_ppi_c" stoichiometry="1" />
          <speciesReference constant="true" species="M_prbatp_c" stoichiometry="1" />
        </listOfProducts>
        <fbc:geneProductAssociation>
          <fbc:or>
            <fbc:geneProductRef fbc:geneProduct="G_CLO1313_RS02125" />
            <fbc:geneProductRef fbc:geneProduct="G_CLO1313_RS02130" />
          </fbc:or>
        </fbc:geneProductAssociation>
      </reaction>
      <reaction fast="false" id="R_GLUPRT" metaid="R_GLUPRT" name="Glutamine phosphoribosyldiphosphate amidotransferase" reversible="false" sboTerm="SBO:0000176" fbc:lowerFluxBound="cobra_0_bound" fbc:upperFluxBound="cobra_default_ub">
        <sbml:annotation>
          <rdf:RDF>
            <rdf:Description rdf:about="#R_GLUPRT">
              <bqbiol:is>
                <rdf:Bag>
                  <rdf:li rdf:resource="http://identifiers.org/bigg.reaction/GLUPRT" />
                  <rdf:li rdf:resource="http://identifiers.org/biocyc/PRPPAMIDOTRANS-RXN" />
                  <rdf:li rdf:resource="http://identifiers.org/biopath/RXN01011" />
                  <rdf:li rdf:resource="http://identifiers.org/brenda/BR44270" />
                  <rdf:li rdf:resource="http://identifiers.org/ec-code/2.4.2.14" />
                  <rdf:li rdf:resource="http://identifiers.org/kegg.reaction/R01072" />
                  <rdf:li rdf:resource="http://identifiers.org/metacyc/PRPPAMIDOTRANS-RXN" />
                  <rdf:li rdf:resource="http://identifiers.org/metanetx.reaction/MNXR55597" />
                  <rdf:li rdf:resource="http://identifiers.org/reactome/REACT_102786, REACT_103149, REACT_106474, REACT_116094, REACT_30841, REACT_32820, REACT_33476, REACT_34004, REACT_740, REACT_76986, REACT_78155, REACT_78877, REACT_80319, REACT_82816, REACT_84289, REACT_90579, REACT_91779, REACT_94540, REACT_95631, REACT_98124, REACT_99042" />
                  <rdf:li rdf:resource="http://identifiers.org/rhea/14905, 14906, 14907, 14908" />
                  <rdf:li rdf:resource="http://identifiers.org/seed.reaction/rxn00790" />
                  <rdf:li rdf:resource="http://identifiers.org/unipathway.reaction/UCR01072, UER00124" />
                </rdf:Bag>
              </bqbiol:is>
            </rdf:Description>
          </rdf:RDF>
        </sbml:annotation>
        <listOfReactants>
          <speciesReference constant="true" species="M_gln__L_c" stoichiometry="1" />
          <speciesReference constant="true" species="M_h2o_c" stoichiometry="1" />
          <speciesReference constant="true" species="M_prpp_c" stoichiometry="1" />
        </listOfReactants>
        <listOfProducts>
          <speciesReference constant="true" species="M_glu__L_c" stoichiometry="1" />
          <speciesReference constant="true" species="M_h_c" stoichiometry="1" />
          <speciesReference constant="true" species="M_ppi_c" stoichiometry="1" />
          <speciesReference constant="true" species="M_pram_c" stoichiometry="1" />
        </listOfProducts>
        <fbc:geneProductAssociation>
          <fbc:geneProductRef fbc:geneProduct="G_CLO1313_RS05145" />
        </fbc:geneProductAssociation>
      </reaction>
      <reaction fast="false" id="R_ANPRT" metaid="R_ANPRT" name="Anthranilate phosphoribosyltransferase" reversible="false" sboTerm="SBO:0000176" fbc:lowerFluxBound="cobra_0_bound" fbc:upperFluxBound="cobra_default_ub">
        <sbml:annotation>
          <rdf:RDF>
            <rdf:Description rdf:about="#R_ANPRT">
              <bqbiol:is>
                <rdf:Bag>
                  <rdf:li rdf:resource="http://identifiers.org/bigg.reaction/ANPRT" />
                  <rdf:li rdf:resource="http://identifiers.org/biocyc/PRTRANS-RXN" />
                  <rdf:li rdf:resource="http://identifiers.org/biopath/RXN00320" />
                  <rdf:li rdf:resource="http://identifiers.org/brenda/BR47560" />
                  <rdf:li rdf:resource="http://identifiers.org/ec-code/2.4.2.18" />
                  <rdf:li rdf:resource="http://identifiers.org/kegg.reaction/R01073" />
                  <rdf:li rdf:resource="http://identifiers.org/metacyc/PRTRANS-RXN" />
                  <rdf:li rdf:resource="http://identifiers.org/metanetx.reaction/MNXR55047" />
                  <rdf:li rdf:resource="http://identifiers.org/rhea/11768, 11769, 11770, 11771" />
                  <rdf:li rdf:resource="http://identifiers.org/seed.reaction/rxn00791" />
                  <rdf:li rdf:resource="http://identifiers.org/unipathway.reaction/UCR01073, UER00041" />
                </rdf:Bag>
              </bqbiol:is>
            </rdf:Description>
          </rdf:RDF>
        </sbml:annotation>
        <listOfReactants>
          <speciesReference constant="true" species="M_anth_c" stoichiometry="1" />
          <speciesReference constant="true" species="M_prpp_c" stoichiometry="1" />
        </listOfReactants>
        <listOfProducts>
          <speciesReference constant="true" species="M_h_c" stoichiometry="1" />
          <speciesReference constant="true" species="M_ppi_c" stoichiometry="1" />
          <speciesReference constant="true" species="M_pran_c" stoichiometry="1" />
        </listOfProducts>
        <fbc:geneProductAssociation>
          <fbc:geneProductRef fbc:geneProduct="G_CLO1313_RS06825" />
        </fbc:geneProductAssociation>
      </reaction>
      <reaction fast="false" id="R_BACCL" metaid="R_BACCL" name="Biotin acetyl CoA carboxylase ligase" reversible="false" sboTerm="SBO:0000176" fbc:lowerFluxBound="cobra_0_bound" fbc:upperFluxBound="cobra_default_ub">
        <sbml:annotation>
          <rdf:RDF>
            <rdf:Description rdf:about="#R_BACCL">
              <bqbiol:is>
                <rdf:Bag>
                  <rdf:li rdf:resource="http://identifiers.org/bigg.reaction/BACCL, BACCLm" />
                  <rdf:li rdf:resource="http://identifiers.org/brenda/BS398826" />
                  <rdf:li rdf:resource="http://identifiers.org/ec-code/6.2.1.11        6.3.4.9         6.3.4.10        6.3.4.11        6.3.4.15" />
                  <rdf:li rdf:resource="http://identifiers.org/kegg.reaction/R01074" />
                  <rdf:li rdf:resource="http://identifiers.org/metanetx.reaction/MNXR934" />
                  <rdf:li rdf:resource="http://identifiers.org/rhea/31115, 31116, 31117, 31118" />
                  <rdf:li rdf:resource="http://identifiers.org/seed.reaction/rxn00792" />
                </rdf:Bag>
              </bqbiol:is>
            </rdf:Description>
          </rdf:RDF>
        </sbml:annotation>
        <listOfReactants>
          <speciesReference constant="true" species="M_atp_c" stoichiometry="1" />
          <speciesReference constant="true" species="M_btn_c" stoichiometry="1" />
        </listOfReactants>
        <listOfProducts>
          <speciesReference constant="true" species="M_btamp_c" stoichiometry="1" />
          <speciesReference constant="true" species="M_ppi_c" stoichiometry="1" />
        </listOfProducts>
        <fbc:geneProductAssociation>
          <fbc:geneProductRef fbc:geneProduct="G_CLO1313_RS00890" />
        </fbc:geneProductAssociation>
      </reaction>
      <reaction fast="false" id="R_FUM" metaid="R_FUM" name="Fumarase" reversible="true" sboTerm="SBO:0000176" fbc:lowerFluxBound="cobra_default_lb" fbc:upperFluxBound="cobra_default_ub">
        <sbml:annotation>
          <rdf:RDF>
            <rdf:Description rdf:about="#R_FUM">
              <bqbiol:is>
                <rdf:Bag>
                  <rdf:li rdf:resource="http://identifiers.org/bigg.reaction/FUM, FUMm" />
                  <rdf:li rdf:resource="http://identifiers.org/biocyc/FUMHYDR-RXN" />
                  <rdf:li rdf:resource="http://identifiers.org/biopath/RXN00540" />
                  <rdf:li rdf:resource="http://identifiers.org/brenda/BR3389" />
                  <rdf:li rdf:resource="http://identifiers.org/ec-code/4.2.1.2" />
                  <rdf:li rdf:resource="http://identifiers.org/kegg.reaction/R01082" />
                  <rdf:li rdf:resource="http://identifiers.org/metacyc/FUMHYDR-RXN" />
                  <rdf:li rdf:resource="http://identifiers.org/metanetx.reaction/MNXR2338" />
                  <rdf:li rdf:resource="http://identifiers.org/reactome/REACT_100573, REACT_102283, REACT_102637, REACT_104675, REACT_109085, REACT_110563, REACT_110921, REACT_115295, REACT_115714, REACT_115901, REACT_127489, REACT_128224, REACT_134592, REACT_136902, REACT_137035, REACT_138081, REACT_138869, REACT_139767, REACT_141016, REACT_141512, REACT_142999, REACT_144781, REACT_144889, REACT_146907, REACT_154190, REACT_156664, REACT_1656, REACT_21360, REACT_33209, REACT_77316, REACT_82398, REACT_82795, REACT_83222, REACT_84039, REACT_88515, REACT_89862, REACT_90400, REACT_93953, REACT_94620, REACT_96178" />
                  <rdf:li rdf:resource="http://identifiers.org/rhea/12460, 12461, 12462, 12463" />
                  <rdf:li rdf:resource="http://identifiers.org/seed.reaction/rxn00799" />
                  <rdf:li rdf:resource="http://identifiers.org/unipathway.reaction/UCR01082, UER01007" />
                </rdf:Bag>
              </bqbiol:is>
            </rdf:Description>
          </rdf:RDF>
        </sbml:annotation>
        <listOfReactants>
          <speciesReference constant="true" species="M_mal__L_c" stoichiometry="1" />
        </listOfReactants>
        <listOfProducts>
          <speciesReference constant="true" species="M_fum_c" stoichiometry="1" />
          <speciesReference constant="true" species="M_h2o_c" stoichiometry="1" />
        </listOfProducts>
        <fbc:geneProductAssociation>
          <fbc:or>
            <fbc:geneProductRef fbc:geneProduct="G_CLO1313_RS03275" />
            <fbc:geneProductRef fbc:geneProduct="G_CLO1313_RS03280" />
          </fbc:or>
        </fbc:geneProductAssociation>
      </reaction>
      <reaction fast="false" id="R_ADSL1r" metaid="R_ADSL1r" name="Adenylsuccinate lyase" reversible="true" sboTerm="SBO:0000176" fbc:lowerFluxBound="cobra_default_lb" fbc:upperFluxBound="cobra_default_ub">
        <sbml:annotation>
          <rdf:RDF>
            <rdf:Description rdf:about="#R_ADSL1r">
              <bqbiol:is>
                <rdf:Bag>
                  <rdf:li rdf:resource="http://identifiers.org/bigg.reaction/ADSL1, ADSL1r" />
                  <rdf:li rdf:resource="http://identifiers.org/biocyc/AMPSYN-RXN" />
                  <rdf:li rdf:resource="http://identifiers.org/biopath/RXN00398" />
                  <rdf:li rdf:resource="http://identifiers.org/brenda/BR3432" />
                  <rdf:li rdf:resource="http://identifiers.org/ec-code/4.3.2.2" />
                  <rdf:li rdf:resource="http://identifiers.org/kegg.reaction/R01083" />
                  <rdf:li rdf:resource="http://identifiers.org/metacyc/AMPSYN-RXN" />
                  <rdf:li rdf:resource="http://identifiers.org/metanetx.reaction/MNXR514" />
                  <rdf:li rdf:resource="http://identifiers.org/reactome/REACT_101613, REACT_101814, REACT_1042, REACT_106004, REACT_115559, REACT_28392, REACT_29974, REACT_80585, REACT_81311, REACT_84337, REACT_87024, REACT_88636, REACT_89158, REACT_95492, REACT_96413, REACT_99110" />
                  <rdf:li rdf:resource="http://identifiers.org/rhea/16853, 16854, 16855, 16856" />
                  <rdf:li rdf:resource="http://identifiers.org/seed.reaction/rxn00800" />
                  <rdf:li rdf:resource="http://identifiers.org/unipathway.reaction/UCR01083, UER00336" />
                </rdf:Bag>
              </bqbiol:is>
            </rdf:Description>
          </rdf:RDF>
        </sbml:annotation>
        <listOfReactants>
          <speciesReference constant="true" species="M_dcamp_c" stoichiometry="1" />
        </listOfReactants>
        <listOfProducts>
          <speciesReference constant="true" species="M_amp_c" stoichiometry="1" />
          <speciesReference constant="true" species="M_fum_c" stoichiometry="1" />
        </listOfProducts>
        <fbc:geneProductAssociation>
          <fbc:geneProductRef fbc:geneProduct="G_CLO1313_RS07490" />
        </fbc:geneProductAssociation>
      </reaction>
      <reaction fast="false" id="R_ARGSL" metaid="R_ARGSL" name="Argininosuccinate lyase" reversible="true" sboTerm="SBO:0000176" fbc:lowerFluxBound="cobra_default_lb" fbc:upperFluxBound="cobra_default_ub">
        <sbml:annotation>
          <rdf:RDF>
            <rdf:Description rdf:about="#R_ARGSL">
              <bqbiol:is>
                <rdf:Bag>
                  <rdf:li rdf:resource="http://identifiers.org/bigg.reaction/ARGSL" />
                  <rdf:li rdf:resource="http://identifiers.org/biocyc/ARGSUCCINLYA-RXN" />
                  <rdf:li rdf:resource="http://identifiers.org/biopath/RXN00832" />
                  <rdf:li rdf:resource="http://identifiers.org/brenda/BR3431" />
                  <rdf:li rdf:resource="http://identifiers.org/ec-code/4.3.2.1" />
                  <rdf:li rdf:resource="http://identifiers.org/kegg.reaction/R01086" />
                  <rdf:li rdf:resource="http://identifiers.org/metacyc/ARGSUCCINLYA-RXN" />
                  <rdf:li rdf:resource="http://identifiers.org/metanetx.reaction/MNXR782" />
                  <rdf:li rdf:resource="http://identifiers.org/reactome/REACT_107201, REACT_107341, REACT_107497, REACT_108281, REACT_110613, REACT_113182, REACT_114192, REACT_114884, REACT_115252, REACT_1378, REACT_79360, REACT_79752, REACT_83325, REACT_90867, REACT_92799, REACT_94002, REACT_98490, REACT_98521" />
                  <rdf:li rdf:resource="http://identifiers.org/rhea/24020, 24021, 24022, 24023" />
                  <rdf:li rdf:resource="http://identifiers.org/seed.reaction/rxn00802" />
                  <rdf:li rdf:resource="http://identifiers.org/unipathway.reaction/UCR01086, UER00114, UER00273" />
                </rdf:Bag>
              </bqbiol:is>
            </rdf:Description>
          </rdf:RDF>
        </sbml:annotation>
        <listOfReactants>
          <speciesReference constant="true" species="M_argsuc_c" stoichiometry="1" />
        </listOfReactants>
        <listOfProducts>
          <speciesReference constant="true" species="M_arg__L_c" stoichiometry="1" />
          <speciesReference constant="true" species="M_fum_c" stoichiometry="1" />
        </listOfProducts>
        <fbc:geneProductAssociation>
          <fbc:geneProductRef fbc:geneProduct="G_CLO1313_RS10410" />
        </fbc:geneProductAssociation>
      </reaction>
      <reaction fast="false" id="R_LEUTA" metaid="R_LEUTA" name="Leucine transaminase" reversible="false" sboTerm="SBO:0000176" fbc:lowerFluxBound="cobra_0_bound" fbc:upperFluxBound="cobra_default_ub">
        <sbml:annotation>
          <rdf:RDF>
            <rdf:Description rdf:about="#R_LEUTA">
              <bqbiol:is>
                <rdf:Bag>
                  <rdf:li rdf:resource="http://identifiers.org/bigg.reaction/LEUTA, LEUTAi, LEUTAm" />
                  <rdf:li rdf:resource="http://identifiers.org/biocyc/BRANCHED-CHAINAMINOTRANSFERLEU-RXN" />
                  <rdf:li rdf:resource="http://identifiers.org/brenda/BR47691" />
                  <rdf:li rdf:resource="http://identifiers.org/ec-code/2.6.1.6         2.6.1.42        2.6.1.67" />
                  <rdf:li rdf:resource="http://identifiers.org/kegg.reaction/R01090" />
                  <rdf:li rdf:resource="http://identifiers.org/metacyc/BRANCHED-CHAINAMINOTRANSFERLEU-RXN, LEUCINE-AMINOTRANSFERASE-RXN" />
                  <rdf:li rdf:resource="http://identifiers.org/metanetx.reaction/MNXR31792" />
                  <rdf:li rdf:resource="http://identifiers.org/rhea/18321, 18322, 18323, 18324" />
                  <rdf:li rdf:resource="http://identifiers.org/seed.reaction/rxn00806" />
                  <rdf:li rdf:resource="http://identifiers.org/unipathway.reaction/UCR01090, UER00073, UER00857" />
                </rdf:Bag>
              </bqbiol:is>
            </rdf:Description>
          </rdf:RDF>
        </sbml:annotation>
        <listOfReactants>
          <speciesReference constant="true" species="M_4mop_c" stoichiometry="1" />
          <speciesReference constant="true" species="M_glu__L_c" stoichiometry="1" />
        </listOfReactants>
        <listOfProducts>
          <speciesReference constant="true" species="M_akg_c" stoichiometry="1" />
          <speciesReference constant="true" species="M_leu__L_c" stoichiometry="1" />
        </listOfProducts>
        <fbc:geneProductAssociation>
          <fbc:geneProductRef fbc:geneProduct="G_CLO1313_RS06910" />
        </fbc:geneProductAssociation>
      </reaction>
      <reaction fast="false" id="R_ACNMCT" metaid="R_ACNMCT" name="CTP:N-acylneuraminate cytidylyltransferase" reversible="false" sboTerm="SBO:0000176" fbc:lowerFluxBound="cobra_0_bound" fbc:upperFluxBound="cobra_default_ub">
        <sbml:annotation>
          <rdf:RDF>
            <rdf:Description rdf:about="#R_ACNMCT">
              <bqbiol:is>
                <rdf:Bag>
                  <rdf:li rdf:resource="http://identifiers.org/bigg.reaction/CMPSAS, CMPSASn" />
                  <rdf:li rdf:resource="http://identifiers.org/biocyc/RXN-9990" />
                  <rdf:li rdf:resource="http://identifiers.org/ec-code/2.7.7.43" />
                  <rdf:li rdf:resource="http://identifiers.org/kegg.reaction/R01117" />
                  <rdf:li rdf:resource="http://identifiers.org/metanetx.reaction/MNXR1223" />
                  <rdf:li rdf:resource="http://identifiers.org/seed.reaction/rxn00827" />
                </rdf:Bag>
              </bqbiol:is>
            </rdf:Description>
          </rdf:RDF>
        </sbml:annotation>
        <listOfReactants>
          <speciesReference constant="true" species="M_acnam_c" stoichiometry="1" />
          <speciesReference constant="true" species="M_ctp_c" stoichiometry="1" />
        </listOfReactants>
        <listOfProducts>
          <speciesReference constant="true" species="M_cmpacna_c" stoichiometry="1" />
          <speciesReference constant="true" species="M_h_c" stoichiometry="1" />
          <speciesReference constant="true" species="M_ppi_c" stoichiometry="1" />
        </listOfProducts>
        <fbc:geneProductAssociation>
          <fbc:geneProductRef fbc:geneProduct="G_CLO1313_RS01160" />
        </fbc:geneProductAssociation>
      </reaction>
      <reaction fast="false" id="R_IPDPTA" metaid="R_IPDPTA" name="delta2-isopentenyl-diphosphate:tRNA isopentenyltransferase" reversible="true" sboTerm="SBO:0000176" fbc:lowerFluxBound="cobra_default_lb" fbc:upperFluxBound="cobra_default_ub">
        <sbml:annotation>
          <rdf:RDF>
            <rdf:Description rdf:about="#R_IPDPTA">
              <bqbiol:is>
                <rdf:Bag>
                  <rdf:li rdf:resource="http://identifiers.org/biocyc/RXN0-6274" />
                  <rdf:li rdf:resource="http://identifiers.org/ec-code/2.5.1.75" />
                  <rdf:li rdf:resource="http://identifiers.org/kegg.reaction/R01122" />
                  <rdf:li rdf:resource="http://identifiers.org/metanetx.reaction/MNXR59223" />
                  <rdf:li rdf:resource="http://identifiers.org/seed.reaction/rxn14073" />
                </rdf:Bag>
              </bqbiol:is>
            </rdf:Description>
          </rdf:RDF>
        </sbml:annotation>
        <listOfReactants>
          <speciesReference constant="true" species="M_dmpp_c" stoichiometry="1" />
          <speciesReference constant="true" species="M_trna_c" stoichiometry="1" />
        </listOfReactants>
        <listOfProducts>
          <speciesReference constant="true" species="M_6ipadtrna_c" stoichiometry="1" />
          <speciesReference constant="true" species="M_ppi_c" stoichiometry="1" />
        </listOfProducts>
        <fbc:geneProductAssociation>
          <fbc:geneProductRef fbc:geneProduct="G_CLO1313_RS07320" />
        </fbc:geneProductAssociation>
      </reaction>
      <reaction fast="false" id="R_NTD11" metaid="R_NTD11" name="5'-nucleotidase (IMP)" reversible="false" sboTerm="SBO:0000176" fbc:lowerFluxBound="cobra_0_bound" fbc:upperFluxBound="cobra_default_ub">
        <sbml:annotation>
          <rdf:RDF>
            <rdf:Description rdf:about="#R_NTD11">
              <bqbiol:is>
                <rdf:Bag>
                  <rdf:li rdf:resource="http://identifiers.org/bigg.reaction/NTD11, NTD11pp" />
                  <rdf:li rdf:resource="http://identifiers.org/biocyc/RXN-7607" />
                  <rdf:li rdf:resource="http://identifiers.org/biopath/RXN00833" />
                  <rdf:li rdf:resource="http://identifiers.org/brenda/BS64634" />
                  <rdf:li rdf:resource="http://identifiers.org/ec-code/3.1.3.5" />
                  <rdf:li rdf:resource="http://identifiers.org/kegg.reaction/R01126" />
                  <rdf:li rdf:resource="http://identifiers.org/metacyc/RXN-7607" />
                  <rdf:li rdf:resource="http://identifiers.org/metanetx.reaction/MNXR3873" />
                  <rdf:li rdf:resource="http://identifiers.org/reactome/REACT_115780" />
                  <rdf:li rdf:resource="http://identifiers.org/rhea/27718, 27719, 27720, 27721" />
                  <rdf:li rdf:resource="http://identifiers.org/seed.reaction/rxn00831" />
                </rdf:Bag>
              </bqbiol:is>
            </rdf:Description>
          </rdf:RDF>
        </sbml:annotation>
        <listOfReactants>
          <speciesReference constant="true" species="M_h2o_c" stoichiometry="1" />
          <speciesReference constant="true" species="M_imp_c" stoichiometry="1" />
        </listOfReactants>
        <listOfProducts>
          <speciesReference constant="true" species="M_ins_c" stoichiometry="1" />
          <speciesReference constant="true" species="M_pi_c" stoichiometry="1" />
        </listOfProducts>
        <fbc:geneProductAssociation>
          <fbc:geneProductRef fbc:geneProduct="G_CLO1313_RS15375" />
        </fbc:geneProductAssociation>
      </reaction>
      <reaction fast="false" id="R_IMPC" metaid="R_IMPC" name="IMP cyclohydrolase" reversible="true" sboTerm="SBO:0000176" fbc:lowerFluxBound="cobra_default_lb" fbc:upperFluxBound="cobra_default_ub">
        <sbml:annotation>
          <rdf:RDF>
            <rdf:Description rdf:about="#R_IMPC">
              <bqbiol:is>
                <rdf:Bag>
                  <rdf:li rdf:resource="http://identifiers.org/bigg.reaction/IMPC" />
                  <rdf:li rdf:resource="http://identifiers.org/biocyc/IMPCYCLOHYDROLASE-RXN" />
                  <rdf:li rdf:resource="http://identifiers.org/biopath/RXN00218" />
                  <rdf:li rdf:resource="http://identifiers.org/brenda/BR19263" />
                  <rdf:li rdf:resource="http://identifiers.org/ec-code/2.1.2.3         3.5.4.10" />
                  <rdf:li rdf:resource="http://identifiers.org/kegg.reaction/R01127" />
                  <rdf:li rdf:resource="http://identifiers.org/metacyc/IMPCYCLOHYDROLASE-RXN" />
                  <rdf:li rdf:resource="http://identifiers.org/metanetx.reaction/MNXR3099" />
                  <rdf:li rdf:resource="http://identifiers.org/reactome/REACT_100264, REACT_101327, REACT_101441, REACT_105279, REACT_107619, REACT_110740, REACT_116131, REACT_118073, REACT_263, REACT_29038, REACT_29689, REACT_30737, REACT_79659, REACT_80364, REACT_80795, REACT_80881, REACT_83814, REACT_86743, REACT_93074, REACT_94292, REACT_98029" />
                  <rdf:li rdf:resource="http://identifiers.org/rhea/18445, 18446, 18447, 18448" />
                  <rdf:li rdf:resource="http://identifiers.org/seed.reaction/rxn00832" />
                  <rdf:li rdf:resource="http://identifiers.org/unipathway.reaction/UCR01127, UER00135" />
                </rdf:Bag>
              </bqbiol:is>
            </rdf:Description>
          </rdf:RDF>
        </sbml:annotation>
        <listOfReactants>
          <speciesReference constant="true" species="M_h2o_c" stoichiometry="1" />
          <speciesReference constant="true" species="M_imp_c" stoichiometry="1" />
        </listOfReactants>
        <listOfProducts>
          <speciesReference constant="true" species="M_fprica_c" stoichiometry="1" />
        </listOfProducts>
        <fbc:geneProductAssociation>
          <fbc:geneProductRef fbc:geneProduct="G_CLO1313_RS05160" />
        </fbc:geneProductAssociation>
      </reaction>
      <reaction fast="false" id="R_IMPD" metaid="R_IMPD" name="IMP dehydrogenase" reversible="true" sboTerm="SBO:0000176" fbc:lowerFluxBound="cobra_default_lb" fbc:upperFluxBound="cobra_default_ub">
        <sbml:annotation>
          <rdf:RDF>
            <rdf:Description rdf:about="#R_IMPD">
              <bqbiol:is>
                <rdf:Bag>
                  <rdf:li rdf:resource="http://identifiers.org/bigg.reaction/IMPD" />
                  <rdf:li rdf:resource="http://identifiers.org/biocyc/IMP-DEHYDROG-RXN" />
                  <rdf:li rdf:resource="http://identifiers.org/biopath/RXN00783" />
                  <rdf:li rdf:resource="http://identifiers.org/brenda/BR33666, BS230582" />
                  <rdf:li rdf:resource="http://identifiers.org/ec-code/1.1.1.205" />
                  <rdf:li rdf:resource="http://identifiers.org/metacyc/IMP-DEHYDROG-RXN" />
                  <rdf:li rdf:resource="http://identifiers.org/metanetx.reaction/MNXR3100" />
                  <rdf:li rdf:resource="http://identifiers.org/reactome/REACT_102501, REACT_116090, REACT_118189, REACT_1488, REACT_30232, REACT_31646, REACT_32201, REACT_33579, REACT_33597, REACT_33701, REACT_34752, REACT_77612, REACT_79622, REACT_80105, REACT_88830, REACT_94662, REACT_96045, REACT_96945, REACT_97319, REACT_98553" />
                  <rdf:li rdf:resource="http://identifiers.org/rhea/11708, 11709, 11710, 11711" />
                  <rdf:li rdf:resource="http://identifiers.org/seed.reaction/rxn00834" />
                  <rdf:li rdf:resource="http://identifiers.org/unipathway.reaction/UCR01130, UER00295" />
                </rdf:Bag>
              </bqbiol:is>
            </rdf:Description>
          </rdf:RDF>
        </sbml:annotation>
        <listOfReactants>
          <speciesReference constant="true" species="M_h2o_c" stoichiometry="1" />
          <speciesReference constant="true" species="M_imp_c" stoichiometry="1" />
          <speciesReference constant="true" species="M_nad_c" stoichiometry="1" />
        </listOfReactants>
        <listOfProducts>
          <speciesReference constant="true" species="M_h_c" stoichiometry="1" />
          <speciesReference constant="true" species="M_nadh_c" stoichiometry="1" />
          <speciesReference constant="true" species="M_xmp_c" stoichiometry="1" />
        </listOfProducts>
        <fbc:geneProductAssociation>
          <fbc:geneProductRef fbc:geneProduct="G_CLO1313_RS07780" />
        </fbc:geneProductAssociation>
      </reaction>
      <reaction fast="false" id="R_ADSS" metaid="R_ADSS" name="Adenylosuccinate synthase" reversible="false" sboTerm="SBO:0000176" fbc:lowerFluxBound="cobra_0_bound" fbc:upperFluxBound="cobra_default_ub">
        <sbml:annotation>
          <rdf:RDF>
            <rdf:Description rdf:about="#R_ADSS">
              <bqbiol:is>
                <rdf:Bag>
                  <rdf:li rdf:resource="http://identifiers.org/bigg.reaction/ADSS" />
                  <rdf:li rdf:resource="http://identifiers.org/biocyc/ADENYLOSUCCINATE-SYNTHASE-RXN" />
                  <rdf:li rdf:resource="http://identifiers.org/biopath/RXN01479" />
                  <rdf:li rdf:resource="http://identifiers.org/brenda/BR141" />
                  <rdf:li rdf:resource="http://identifiers.org/ec-code/6.3.4.4" />
                  <rdf:li rdf:resource="http://identifiers.org/kegg.reaction/R01135" />
                  <rdf:li rdf:resource="http://identifiers.org/metacyc/ADENYLOSUCCINATE-SYNTHASE-RXN" />
                  <rdf:li rdf:resource="http://identifiers.org/metanetx.reaction/MNXR54990" />
                  <rdf:li rdf:resource="http://identifiers.org/reactome/REACT_101481, REACT_102582, REACT_106345, REACT_106893, REACT_108314, REACT_110567, REACT_110657, REACT_115645, REACT_1719, REACT_2217, REACT_28640, REACT_34115, REACT_77813, REACT_80422, REACT_81912, REACT_86165, REACT_92014, REACT_97311, REACT_98715, REACT_99255, REACT_99701" />
                  <rdf:li rdf:resource="http://identifiers.org/rhea/15753, 15754, 15755, 15756" />
                  <rdf:li rdf:resource="http://identifiers.org/seed.reaction/rxn00838" />
                  <rdf:li rdf:resource="http://identifiers.org/unipathway.reaction/UCR01135, UER00335" />
                </rdf:Bag>
              </bqbiol:is>
            </rdf:Description>
          </rdf:RDF>
        </sbml:annotation>
        <listOfReactants>
          <speciesReference constant="true" species="M_asp__L_c" stoichiometry="1" />
          <speciesReference constant="true" species="M_gtp_c" stoichiometry="1" />
          <speciesReference constant="true" species="M_imp_c" stoichiometry="1" />
        </listOfReactants>
        <listOfProducts>
          <speciesReference constant="true" species="M_dcamp_c" stoichiometry="1" />
          <speciesReference constant="true" species="M_gdp_c" stoichiometry="1" />
          <speciesReference constant="true" species="M_h_c" stoichiometry="2" />
          <speciesReference constant="true" species="M_pi_c" stoichiometry="1" />
        </listOfProducts>
        <fbc:geneProductAssociation>
          <fbc:geneProductRef fbc:geneProduct="G_CLO1313_RS03290" />
        </fbc:geneProductAssociation>
      </reaction>
      <reaction fast="false" id="R_NDPK8" metaid="R_NDPK8" name="Nucleoside-diphosphate kinase" reversible="false" sboTerm="SBO:0000176" fbc:lowerFluxBound="cobra_0_bound" fbc:upperFluxBound="cobra_default_ub">
        <sbml:annotation>
          <rdf:RDF>
            <rdf:Description rdf:about="#R_NDPK8">
              <bqbiol:is>
                <rdf:Bag>
                  <rdf:li rdf:resource="http://identifiers.org/bigg.reaction/NDPK8, NDPK8m, NDPK8n" />
                  <rdf:li rdf:resource="http://identifiers.org/biocyc/DADPKIN-RXN" />
                  <rdf:li rdf:resource="http://identifiers.org/biopath/RXN01492" />
                  <rdf:li rdf:resource="http://identifiers.org/ec-code/2.7.4.6" />
                  <rdf:li rdf:resource="http://identifiers.org/kegg.reaction/R01137" />
                  <rdf:li rdf:resource="http://identifiers.org/metacyc/DADPKIN-RXN" />
                  <rdf:li rdf:resource="http://identifiers.org/metanetx.reaction/MNXR55765" />
                  <rdf:li rdf:resource="http://identifiers.org/rhea/27674, 27675, 27676, 27677" />
                  <rdf:li rdf:resource="http://identifiers.org/seed.reaction/rxn00839" />
                </rdf:Bag>
              </bqbiol:is>
            </rdf:Description>
          </rdf:RDF>
        </sbml:annotation>
        <listOfReactants>
          <speciesReference constant="true" species="M_atp_c" stoichiometry="1" />
          <speciesReference constant="true" species="M_dadp_c" stoichiometry="1" />
        </listOfReactants>
        <listOfProducts>
          <speciesReference constant="true" species="M_adp_c" stoichiometry="1" />
          <speciesReference constant="true" species="M_datp_c" stoichiometry="1" />
        </listOfProducts>
        <fbc:geneProductAssociation>
          <fbc:geneProductRef fbc:geneProduct="G_CLO1313_RS07615" />
        </fbc:geneProductAssociation>
      </reaction>
      <reaction fast="false" id="R_ALAALAr" metaid="R_ALAALAr" name="D-alanine-D-alanine ligase (reversible)" reversible="false" sboTerm="SBO:0000176" fbc:lowerFluxBound="cobra_0_bound" fbc:upperFluxBound="cobra_default_ub">
        <sbml:annotation>
          <rdf:RDF>
            <rdf:Description rdf:about="#R_ALAALAr">
              <bqbiol:is>
                <rdf:Bag>
                  <rdf:li rdf:resource="http://identifiers.org/bigg.reaction/ALAALAr" />
                  <rdf:li rdf:resource="http://identifiers.org/biocyc/DALADALALIG-RXN" />
                  <rdf:li rdf:resource="http://identifiers.org/brenda/BR120" />
                  <rdf:li rdf:resource="http://identifiers.org/ec-code/6.3.2.4" />
                  <rdf:li rdf:resource="http://identifiers.org/kegg.reaction/R01150" />
                  <rdf:li rdf:resource="http://identifiers.org/metacyc/DALADALALIG-RXN" />
                  <rdf:li rdf:resource="http://identifiers.org/metanetx.reaction/MNXR614" />
                  <rdf:li rdf:resource="http://identifiers.org/rhea/11224, 11225, 11226, 11227" />
                  <rdf:li rdf:resource="http://identifiers.org/seed.reaction/rxn00851" />
                </rdf:Bag>
              </bqbiol:is>
            </rdf:Description>
          </rdf:RDF>
        </sbml:annotation>
        <listOfReactants>
          <speciesReference constant="true" species="M_ala__D_c" stoichiometry="2" />
          <speciesReference constant="true" species="M_atp_c" stoichiometry="1" />
        </listOfReactants>
        <listOfProducts>
          <speciesReference constant="true" species="M_adp_c" stoichiometry="1" />
          <speciesReference constant="true" species="M_diala__L_c" stoichiometry="1" />
          <speciesReference constant="true" species="M_h_c" stoichiometry="1" />
          <speciesReference constant="true" species="M_pi_c" stoichiometry="1" />
        </listOfProducts>
        <fbc:geneProductAssociation>
          <fbc:geneProductRef fbc:geneProduct="G_CLO1313_RS13250" />
        </fbc:geneProductAssociation>
      </reaction>
      <reaction fast="false" id="R_AGMT" metaid="R_AGMT" name="Agmatinase" reversible="false" sboTerm="SBO:0000176" fbc:lowerFluxBound="cobra_0_bound" fbc:upperFluxBound="cobra_default_ub">
        <sbml:annotation>
          <rdf:RDF>
            <rdf:Description rdf:about="#R_AGMT">
              <bqbiol:is>
                <rdf:Bag>
                  <rdf:li rdf:resource="http://identifiers.org/bigg.reaction/AGMT, AGMTm" />
                  <rdf:li rdf:resource="http://identifiers.org/biocyc/AGMATIN-RXN" />
                  <rdf:li rdf:resource="http://identifiers.org/biopath/RXN00171" />
                  <rdf:li rdf:resource="http://identifiers.org/brenda/BR26108" />
                  <rdf:li rdf:resource="http://identifiers.org/ec-code/3.5.3.11" />
                  <rdf:li rdf:resource="http://identifiers.org/kegg.reaction/R01157" />
                  <rdf:li rdf:resource="http://identifiers.org/metacyc/AGMATIN-RXN" />
                  <rdf:li rdf:resource="http://identifiers.org/metanetx.reaction/MNXR558" />
                  <rdf:li rdf:resource="http://identifiers.org/reactome/REACT_103984, REACT_108092, REACT_14815, REACT_154706, REACT_154937, REACT_158198, REACT_77801, REACT_78329, REACT_81086, REACT_82589, REACT_95165, REACT_95304, REACT_99744" />
                  <rdf:li rdf:resource="http://identifiers.org/rhea/13929, 13930, 13931, 13932" />
                  <rdf:li rdf:resource="http://identifiers.org/seed.reaction/rxn00858" />
                  <rdf:li rdf:resource="http://identifiers.org/unipathway.reaction/UCR01157, UER00287" />
                </rdf:Bag>
              </bqbiol:is>
            </rdf:Description>
          </rdf:RDF>
        </sbml:annotation>
        <listOfReactants>
          <speciesReference constant="true" species="M_agm_c" stoichiometry="1" />
          <speciesReference constant="true" species="M_h2o_c" stoichiometry="1" />
        </listOfReactants>
        <listOfProducts>
          <speciesReference constant="true" species="M_ptrc_c" stoichiometry="1" />
          <speciesReference constant="true" species="M_urea_c" stoichiometry="1" />
        </listOfProducts>
        <fbc:geneProductAssociation>
          <fbc:geneProductRef fbc:geneProduct="G_CLO1313_RS07715" />
        </fbc:geneProductAssociation>
      </reaction>
      <reaction fast="false" id="R_LHOR" metaid="R_LHOR" name="L-histidinal:NAD+ oxidoreductase" reversible="false" sboTerm="SBO:0000176" fbc:lowerFluxBound="cobra_0_bound" fbc:upperFluxBound="cobra_default_ub">
        <sbml:annotation>
          <rdf:RDF>
            <rdf:Description rdf:about="#R_LHOR">
              <bqbiol:is>
                <rdf:Bag>
                  <rdf:li rdf:resource="http://identifiers.org/biocyc/RXN-8001" />
                  <rdf:li rdf:resource="http://identifiers.org/ec-code/1.1.1.23" />
                  <rdf:li rdf:resource="http://identifiers.org/kegg.reaction/R01163" />
                  <rdf:li rdf:resource="http://identifiers.org/metacyc/HISTALDEHYD-RXN" />
                  <rdf:li rdf:resource="http://identifiers.org/metanetx.reaction/MNXR59227" />
                  <rdf:li rdf:resource="http://identifiers.org/rhea/33803, 33804, 33805, 33806" />
                  <rdf:li rdf:resource="http://identifiers.org/seed.reaction/rxn00863, rxn05934" />
                </rdf:Bag>
              </bqbiol:is>
            </rdf:Description>
          </rdf:RDF>
        </sbml:annotation>
        <listOfReactants>
          <speciesReference constant="true" species="M_cpd01324_c" stoichiometry="1" />
          <speciesReference constant="true" species="M_h2o_c" stoichiometry="1" />
          <speciesReference constant="true" species="M_nad_c" stoichiometry="1" />
        </listOfReactants>
        <listOfProducts>
          <speciesReference constant="true" species="M_h_c" stoichiometry="2" />
          <speciesReference constant="true" species="M_his__L_c" stoichiometry="1" />
          <speciesReference constant="true" species="M_nadh_c" stoichiometry="1" />
        </listOfProducts>
        <fbc:geneProductAssociation>
          <fbc:geneProductRef fbc:geneProduct="G_CLO1313_RS02135" />
        </fbc:geneProductAssociation>
      </reaction>
      <reaction fast="false" id="R_NHHA" metaid="R_NHHA" name="Nalpha-(beta-alanyl)-L-histidine hydrolase" reversible="true" sboTerm="SBO:0000176" fbc:lowerFluxBound="cobra_default_lb" fbc:upperFluxBound="cobra_default_ub">
        <sbml:annotation>
          <rdf:RDF>
            <rdf:Description rdf:about="#R_NHHA">
              <bqbiol:is>
                <rdf:Bag>
                  <rdf:li rdf:resource="http://identifiers.org/ec-code/3.4.13.3        3.4.13.20" />
                  <rdf:li rdf:resource="http://identifiers.org/kegg.reaction/R01166" />
                </rdf:Bag>
              </bqbiol:is>
            </rdf:Description>
          </rdf:RDF>
        </sbml:annotation>
        <listOfReactants>
          <speciesReference constant="true" species="M_carn_c" stoichiometry="1" />
          <speciesReference constant="true" species="M_h2o_c" stoichiometry="1" />
        </listOfReactants>
        <listOfProducts>
          <speciesReference constant="true" species="M_ala_B_c" stoichiometry="1" />
          <speciesReference constant="true" species="M_his__L_c" stoichiometry="1" />
        </listOfProducts>
        <fbc:geneProductAssociation>
          <fbc:geneProductRef fbc:geneProduct="G_CLO1313_RS03625" />
        </fbc:geneProductAssociation>
      </reaction>
      <reaction fast="false" id="R_BTCOARx" metaid="R_BTCOARx" name="Butanal:NAD+ oxidoreductase (CoA-acylating)" reversible="false" sboTerm="SBO:0000176" fbc:lowerFluxBound="cobra_0_bound" fbc:upperFluxBound="cobra_default_ub">
        <sbml:annotation>
          <rdf:RDF>
            <rdf:Description rdf:about="#R_BTCOARx">
              <bqbiol:is>
                <rdf:Bag>
                  <rdf:li rdf:resource="http://identifiers.org/biopath/RXN00517" />
                  <rdf:li rdf:resource="http://identifiers.org/ec-code/1.2.1.10        1.2.1.57" />
                  <rdf:li rdf:resource="http://identifiers.org/kegg.reaction/R01172" />
                  <rdf:li rdf:resource="http://identifiers.org/metanetx.reaction/MNXR5687" />
                  <rdf:li rdf:resource="http://identifiers.org/rhea/22968, 22969, 22970, 22971" />
                  <rdf:li rdf:resource="http://identifiers.org/seed.reaction/rxn00869" />
                </rdf:Bag>
              </bqbiol:is>
            </rdf:Description>
          </rdf:RDF>
        </sbml:annotation>
        <listOfReactants>
          <speciesReference constant="true" species="M_btcoa_c" stoichiometry="1" />
          <speciesReference constant="true" species="M_h_c" stoichiometry="1" />
          <speciesReference constant="true" species="M_nadh_c" stoichiometry="1" />
        </listOfReactants>
        <listOfProducts>
          <speciesReference constant="true" species="M_btal_c" stoichiometry="1" />
          <speciesReference constant="true" species="M_coa_c" stoichiometry="1" />
          <speciesReference constant="true" species="M_nad_c" stoichiometry="1" />
        </listOfProducts>
        <fbc:geneProductAssociation>
          <fbc:geneProductRef fbc:geneProduct="G_CLO1313_RS09095" />
        </fbc:geneProductAssociation>
      </reaction>
      <reaction fast="false" id="R_POR" metaid="R_POR" name="Pyruvate-ferredoxin oxidoreductase" reversible="false" sboTerm="SBO:0000176" fbc:lowerFluxBound="cobra_0_bound" fbc:upperFluxBound="cobra_default_ub">
        <sbml:annotation>
          <rdf:RDF>
            <rdf:Description rdf:about="#R_POR">
              <bqbiol:is>
                <rdf:Bag>
                  <rdf:li rdf:resource="http://identifiers.org/biocyc/PYRUFLAVREDUCT-RXN" />
                  <rdf:li rdf:resource="http://identifiers.org/brenda/BR29433, BS189349" />
                  <rdf:li rdf:resource="http://identifiers.org/ec-code/1.2.7.1         1.2.7.-" />
                  <rdf:li rdf:resource="http://identifiers.org/iatcore/GG13, PFOR" />
                  <rdf:li rdf:resource="http://identifiers.org/kegg.reaction/R01196" />
                  <rdf:li rdf:resource="http://identifiers.org/metacyc/PYRUFLAVREDUCT-RXN" />
                  <rdf:li rdf:resource="http://identifiers.org/metanetx.reaction/MNXR56605" />
                  <rdf:li rdf:resource="http://identifiers.org/seed.reaction/rxn05938, rxn13974" />
                </rdf:Bag>
              </bqbiol:is>
            </rdf:Description>
          </rdf:RDF>
        </sbml:annotation>
        <listOfReactants>
          <speciesReference constant="true" species="M_coa_c" stoichiometry="1" />
          <speciesReference constant="true" species="M_fdxo_42_c" stoichiometry="2" />
          <speciesReference constant="true" species="M_pyr_c" stoichiometry="1" />
        </listOfReactants>
        <listOfProducts>
          <speciesReference constant="true" species="M_accoa_c" stoichiometry="1" />
          <speciesReference constant="true" species="M_co2_c" stoichiometry="1" />
          <speciesReference constant="true" species="M_fdxr_42_c" stoichiometry="2" />
          <speciesReference constant="true" species="M_h_c" stoichiometry="1" />
        </listOfProducts>
        <fbc:geneProductAssociation>
          <fbc:or>
            <fbc:geneProductRef fbc:geneProduct="G_CLO1313_RS00125" />
            <fbc:geneProductRef fbc:geneProduct="G_CLO1313_RS01945" />
            <fbc:geneProductRef fbc:geneProduct="G_CLO1313_RS03485" />
            <fbc:geneProductRef fbc:geneProduct="G_CLO1313_RS00130" />
            <fbc:geneProductRef fbc:geneProduct="G_CLO1313_RS01950" />
            <fbc:geneProductRef fbc:geneProduct="G_CLO1313_RS00120" />
            <fbc:geneProductRef fbc:geneProduct="G_CLO1313_RS01940" />
            <fbc:geneProductRef fbc:geneProduct="G_CLO1313_RS00115" />
            <fbc:geneProductRef fbc:geneProduct="G_CLO1313_RS01935" />
            <fbc:geneProductRef fbc:geneProduct="G_CLO1313_RS06860" />
            <fbc:geneProductRef fbc:geneProduct="G_CLO1313_RS06870" />
          </fbc:or>
        </fbc:geneProductAssociation>
      </reaction>
      <reaction fast="false" id="R_OOR3" metaid="R_OOR3" name="2-oxoglutarate:ferredoxin oxidoreductase (decarboxylating)" reversible="false" sboTerm="SBO:0000176" fbc:lowerFluxBound="cobra_0_bound" fbc:upperFluxBound="cobra_default_ub">
        <sbml:annotation>
          <rdf:RDF>
            <rdf:Description rdf:about="#R_OOR3">
              <bqbiol:is>
                <rdf:Bag>
                  <rdf:li rdf:resource="http://identifiers.org/bigg.reaction/OOR3, OOR3r" />
                  <rdf:li rdf:resource="http://identifiers.org/brenda/BR29435, BS189351" />
                  <rdf:li rdf:resource="http://identifiers.org/ec-code/1.2.7.3" />
                  <rdf:li rdf:resource="http://identifiers.org/kegg.reaction/R01197" />
                  <rdf:li rdf:resource="http://identifiers.org/metanetx.reaction/MNXR3972" />
                  <rdf:li rdf:resource="http://identifiers.org/seed.reaction/rxn05939, rxn14048" />
                  <rdf:li rdf:resource="http://identifiers.org/unipathway.reaction/UCR01197, UER00998" />
                </rdf:Bag>
              </bqbiol:is>
            </rdf:Description>
          </rdf:RDF>
        </sbml:annotation>
        <listOfReactants>
          <speciesReference constant="true" species="M_akg_c" stoichiometry="1" />
          <speciesReference constant="true" species="M_coa_c" stoichiometry="1" />
          <speciesReference constant="true" species="M_fdxo_42_c" stoichiometry="2" />
        </listOfReactants>
        <listOfProducts>
          <speciesReference constant="true" species="M_co2_c" stoichiometry="1" />
          <speciesReference constant="true" species="M_fdxr_42_c" stoichiometry="2" />
          <speciesReference constant="true" species="M_h_c" stoichiometry="1" />
          <speciesReference constant="true" species="M_succoa_c" stoichiometry="1" />
        </listOfProducts>
        <fbc:geneProductAssociation>
          <fbc:or>
            <fbc:geneProductRef fbc:geneProduct="G_CLO1313_RS06865" />
            <fbc:geneProductRef fbc:geneProduct="G_CLO1313_RS06855" />
            <fbc:geneProductRef fbc:geneProduct="G_CLO1313_RS06870" />
          </fbc:or>
        </fbc:geneProductAssociation>
      </reaction>
      <reaction fast="false" id="R_OBFOR" metaid="R_OBFOR" name="2-oxobutanoate:ferredoxin 2-oxidoreductase (CoA-propanoylating)" reversible="false" sboTerm="SBO:0000176" fbc:lowerFluxBound="cobra_0_bound" fbc:upperFluxBound="cobra_default_ub">
        <sbml:annotation>
          <rdf:RDF>
            <rdf:Description rdf:about="#R_OBFOR">
              <bqbiol:is>
                <rdf:Bag>
                  <rdf:li rdf:resource="http://identifiers.org/biocyc/2-OXOBUTYRATE-SYNTHASE-RXN" />
                  <rdf:li rdf:resource="http://identifiers.org/brenda/BR29434, BS370001" />
                  <rdf:li rdf:resource="http://identifiers.org/ec-code/1.2.7.1         1.2.7.2" />
                  <rdf:li rdf:resource="http://identifiers.org/kegg.reaction/R01199" />
                  <rdf:li rdf:resource="http://identifiers.org/metanetx.reaction/MNXR6978" />
                  <rdf:li rdf:resource="http://identifiers.org/seed.reaction/rxn05940, rxn14178" />
                </rdf:Bag>
              </bqbiol:is>
            </rdf:Description>
          </rdf:RDF>
        </sbml:annotation>
        <listOfReactants>
          <speciesReference constant="true" species="M_2obut_c" stoichiometry="1" />
          <speciesReference constant="true" species="M_coa_c" stoichiometry="1" />
          <speciesReference constant="true" species="M_fdxo_42_c" stoichiometry="2" />
        </listOfReactants>
        <listOfProducts>
          <speciesReference constant="true" species="M_co2_c" stoichiometry="1" />
          <speciesReference constant="true" species="M_fdxr_42_c" stoichiometry="2" />
          <speciesReference constant="true" species="M_h_c" stoichiometry="1" />
          <speciesReference constant="true" species="M_ppcoa_c" stoichiometry="1" />
        </listOfProducts>
        <fbc:geneProductAssociation>
          <fbc:or>
            <fbc:geneProductRef fbc:geneProduct="G_CLO1313_RS00125" />
            <fbc:geneProductRef fbc:geneProduct="G_CLO1313_RS01945" />
            <fbc:geneProductRef fbc:geneProduct="G_CLO1313_RS00130" />
            <fbc:geneProductRef fbc:geneProduct="G_CLO1313_RS01950" />
            <fbc:geneProductRef fbc:geneProduct="G_CLO1313_RS00120" />
            <fbc:geneProductRef fbc:geneProduct="G_CLO1313_RS00115" />
            <fbc:and>
              <fbc:geneProductRef fbc:geneProduct="G_CLO1313_RS01940" />
              <fbc:geneProductRef fbc:geneProduct="G_CLO1313_RS01935" />
            </fbc:and>
          </fbc:or>
        </fbc:geneProductAssociation>
      </reaction>
      <reaction fast="false" id="R_DHAD1" metaid="R_DHAD1" name="Dihydroxy-acid dehydratase (2,3-dihydroxy-3-methylbutanoate)" reversible="false" sboTerm="SBO:0000176" fbc:lowerFluxBound="cobra_0_bound" fbc:upperFluxBound="cobra_default_ub">
        <sbml:annotation>
          <rdf:RDF>
            <rdf:Description rdf:about="#R_DHAD1">
              <bqbiol:is>
                <rdf:Bag>
                  <rdf:li rdf:resource="http://identifiers.org/bigg.reaction/DHAD1, DHAD1m" />
                  <rdf:li rdf:resource="http://identifiers.org/biocyc/DIHYDROXYISOVALDEHYDRAT-RXN" />
                  <rdf:li rdf:resource="http://identifiers.org/biopath/RXN00558" />
                  <rdf:li rdf:resource="http://identifiers.org/brenda/BR3406, BS402319" />
                  <rdf:li rdf:resource="http://identifiers.org/ec-code/4.2.1.9" />
                  <rdf:li rdf:resource="http://identifiers.org/iatcore/VAL3r" />
                  <rdf:li rdf:resource="http://identifiers.org/kegg.reaction/R01209, R04441" />
                  <rdf:li rdf:resource="http://identifiers.org/metacyc/DIHYDROXYISOVALDEHYDRAT-RXN" />
                  <rdf:li rdf:resource="http://identifiers.org/metanetx.reaction/MNXR1535" />
                  <rdf:li rdf:resource="http://identifiers.org/rhea/20936, 20937, 20938, 20939, 24809, 24810, 24811, 24812" />
                  <rdf:li rdf:resource="http://identifiers.org/seed.reaction/rxn00898" />
                  <rdf:li rdf:resource="http://identifiers.org/unipathway.reaction/UCR04441, UER00061" />
                </rdf:Bag>
              </bqbiol:is>
            </rdf:Description>
          </rdf:RDF>
        </sbml:annotation>
        <listOfReactants>
          <speciesReference constant="true" species="M_23dhmb_c" stoichiometry="1" />
        </listOfReactants>
        <listOfProducts>
          <speciesReference constant="true" species="M_3mob_c" stoichiometry="1" />
          <speciesReference constant="true" species="M_h2o_c" stoichiometry="1" />
        </listOfProducts>
        <fbc:geneProductAssociation>
          <fbc:geneProductRef fbc:geneProduct="G_CLO1313_RS01570" />
        </fbc:geneProductAssociation>
      </reaction>
      <reaction fast="false" id="R_IPPS" metaid="R_IPPS" name="2-isopropylmalate synthase" reversible="false" sboTerm="SBO:0000176" fbc:lowerFluxBound="cobra_0_bound" fbc:upperFluxBound="cobra_default_ub">
        <sbml:annotation>
          <rdf:RDF>
            <rdf:Description rdf:about="#R_IPPS">
              <bqbiol:is>
                <rdf:Bag>
                  <rdf:li rdf:resource="http://identifiers.org/bigg.reaction/IPPS, IPPSm" />
                  <rdf:li rdf:resource="http://identifiers.org/biocyc/2-ISOPROPYLMALATESYN-RXN" />
                  <rdf:li rdf:resource="http://identifiers.org/biopath/RXN01115" />
                  <rdf:li rdf:resource="http://identifiers.org/brenda/BR47381" />
                  <rdf:li rdf:resource="http://identifiers.org/ec-code/2.3.3.13" />
                  <rdf:li rdf:resource="http://identifiers.org/kegg.reaction/R01213" />
                  <rdf:li rdf:resource="http://identifiers.org/metacyc/2-ISOPROPYLMALATESYN-RXN" />
                  <rdf:li rdf:resource="http://identifiers.org/metanetx.reaction/MNXR3135" />
                  <rdf:li rdf:resource="http://identifiers.org/rhea/21524, 21525, 21526, 21527" />
                  <rdf:li rdf:resource="http://identifiers.org/seed.reaction/rxn00902" />
                  <rdf:li rdf:resource="http://identifiers.org/unipathway.reaction/UCR01213, UER00070" />
                </rdf:Bag>
              </bqbiol:is>
            </rdf:Description>
          </rdf:RDF>
        </sbml:annotation>
        <listOfReactants>
          <speciesReference constant="true" species="M_3mob_c" stoichiometry="1" />
          <speciesReference constant="true" species="M_accoa_c" stoichiometry="1" />
          <speciesReference constant="true" species="M_h2o_c" stoichiometry="1" />
        </listOfReactants>
        <listOfProducts>
          <speciesReference constant="true" species="M_3c3hmp_c" stoichiometry="1" />
          <speciesReference constant="true" species="M_coa_c" stoichiometry="1" />
          <speciesReference constant="true" species="M_h_c" stoichiometry="1" />
        </listOfProducts>
        <fbc:geneProductAssociation>
          <fbc:or>
            <fbc:geneProductRef fbc:geneProduct="G_CLO1313_RS04395" />
            <fbc:geneProductRef fbc:geneProduct="G_CLO1313_RS00545" />
            <fbc:geneProductRef fbc:geneProduct="G_CLO1313_RS03665" />
          </fbc:or>
        </fbc:geneProductAssociation>
      </reaction>
      <reaction fast="false" id="R_VALTA" metaid="R_VALTA" name="Valine transaminase" reversible="true" sboTerm="SBO:0000176" fbc:lowerFluxBound="cobra_default_lb" fbc:upperFluxBound="cobra_default_ub">
        <sbml:annotation>
          <rdf:RDF>
            <rdf:Description rdf:about="#R_VALTA">
              <bqbiol:is>
                <rdf:Bag>
                  <rdf:li rdf:resource="http://identifiers.org/bigg.reaction/VALTA, VALTAm" />
                  <rdf:li rdf:resource="http://identifiers.org/biocyc/BRANCHED-CHAINAMINOTRANSFERVAL-RXN" />
                  <rdf:li rdf:resource="http://identifiers.org/brenda/BS356553" />
                  <rdf:li rdf:resource="http://identifiers.org/ec-code/2.6.1.6         2.6.1.42" />
                  <rdf:li rdf:resource="http://identifiers.org/iatcore/VAL4r" />
                  <rdf:li rdf:resource="http://identifiers.org/kegg.reaction/R01214" />
                  <rdf:li rdf:resource="http://identifiers.org/metacyc/BRANCHED-CHAINAMINOTRANSFERVAL-RXN" />
                  <rdf:li rdf:resource="http://identifiers.org/metanetx.reaction/MNXR32586" />
                  <rdf:li rdf:resource="http://identifiers.org/rhea/24813, 24814, 24815, 24816" />
                  <rdf:li rdf:resource="http://identifiers.org/seed.reaction/rxn00903" />
                  <rdf:li rdf:resource="http://identifiers.org/unipathway.reaction/UCR01214, UER00062" />
                </rdf:Bag>
              </bqbiol:is>
            </rdf:Description>
          </rdf:RDF>
        </sbml:annotation>
        <listOfReactants>
          <speciesReference constant="true" species="M_akg_c" stoichiometry="1" />
          <speciesReference constant="true" species="M_val__L_c" stoichiometry="1" />
        </listOfReactants>
        <listOfProducts>
          <speciesReference constant="true" species="M_3mob_c" stoichiometry="1" />
          <speciesReference constant="true" species="M_glu__L_c" stoichiometry="1" />
        </listOfProducts>
        <fbc:geneProductAssociation>
          <fbc:geneProductRef fbc:geneProduct="G_CLO1313_RS06910" />
        </fbc:geneProductAssociation>
      </reaction>
      <reaction fast="false" id="R_MTHFD" metaid="R_MTHFD" name="Methylenetetrahydrofolate dehydrogenase (NADP)" reversible="true" sboTerm="SBO:0000176" fbc:lowerFluxBound="cobra_default_lb" fbc:upperFluxBound="cobra_default_ub">
        <sbml:annotation>
          <rdf:RDF>
            <rdf:Description rdf:about="#R_MTHFD">
              <bqbiol:is>
                <rdf:Bag>
                  <rdf:li rdf:resource="http://identifiers.org/bigg.reaction/MTHFD, MTHFDm" />
                  <rdf:li rdf:resource="http://identifiers.org/biocyc/METHYLENETHFDEHYDROG-NADP-RXN" />
                  <rdf:li rdf:resource="http://identifiers.org/brenda/BR36902, BS402370" />
                  <rdf:li rdf:resource="http://identifiers.org/ec-code/1.5.1.5" />
                  <rdf:li rdf:resource="http://identifiers.org/kegg.reaction/R01220" />
                  <rdf:li rdf:resource="http://identifiers.org/metacyc/METHYLENETHFDEHYDROG-NADP-RXN" />
                  <rdf:li rdf:resource="http://identifiers.org/metanetx.reaction/MNXR3642" />
                  <rdf:li rdf:resource="http://identifiers.org/rhea/22812, 22813, 22814, 22815" />
                  <rdf:li rdf:resource="http://identifiers.org/seed.reaction/rxn00907" />
                </rdf:Bag>
              </bqbiol:is>
            </rdf:Description>
          </rdf:RDF>
        </sbml:annotation>
        <listOfReactants>
          <speciesReference constant="true" species="M_mlthf_c" stoichiometry="1" />
          <speciesReference constant="true" species="M_nadp_c" stoichiometry="1" />
        </listOfReactants>
        <listOfProducts>
          <speciesReference constant="true" species="M_methf_c" stoichiometry="1" />
          <speciesReference constant="true" species="M_nadph_c" stoichiometry="1" />
        </listOfProducts>
        <fbc:geneProductAssociation>
          <fbc:geneProductRef fbc:geneProduct="G_CLO1313_RS05690" />
        </fbc:geneProductAssociation>
      </reaction>
      <reaction fast="false" id="R_MTHFO_nadp" metaid="R_MTHFO_nadp" name="5-methyltetrahydrofolate:NADP+ oxidoreductase" reversible="false" sboTerm="SBO:0000176" fbc:lowerFluxBound="cobra_0_bound" fbc:upperFluxBound="cobra_default_ub">
        <sbml:annotation>
          <rdf:RDF>
            <rdf:Description rdf:about="#R_MTHFO_nadp">
              <bqbiol:is>
                <rdf:Bag>
                  <rdf:li rdf:resource="http://identifiers.org/bigg.reaction/MTHFR3" />
                  <rdf:li rdf:resource="http://identifiers.org/biocyc/1.5.1.20-RXN" />
                  <rdf:li rdf:resource="http://identifiers.org/brenda/BR36896, BS259230" />
                  <rdf:li rdf:resource="http://identifiers.org/ec-code/1.5.1.20" />
                  <rdf:li rdf:resource="http://identifiers.org/kegg.reaction/R01224" />
                  <rdf:li rdf:resource="http://identifiers.org/metanetx.reaction/MNXR3645" />
                  <rdf:li rdf:resource="http://identifiers.org/rhea/19817, 19818, 19819, 19820" />
                  <rdf:li rdf:resource="http://identifiers.org/seed.reaction/rxn00910" />
                </rdf:Bag>
              </bqbiol:is>
            </rdf:Description>
          </rdf:RDF>
        </sbml:annotation>
        <listOfReactants>
          <speciesReference constant="true" species="M_h_c" stoichiometry="1" />
          <speciesReference constant="true" species="M_mlthf_c" stoichiometry="1" />
          <speciesReference constant="true" species="M_nadph_c" stoichiometry="1" />
        </listOfReactants>
        <listOfProducts>
          <speciesReference constant="true" species="M_5mthf_c" stoichiometry="1" />
          <speciesReference constant="true" species="M_nadp_c" stoichiometry="1" />
        </listOfProducts>
        <fbc:geneProductAssociation>
          <fbc:geneProductRef fbc:geneProduct="G_CLO1313_RS10810" />
        </fbc:geneProductAssociation>
      </reaction>
      <reaction fast="false" id="R_MOHMT" metaid="R_MOHMT" name="3-methyl-2-oxobutanoate hydroxymethyltransferase" reversible="false" sboTerm="SBO:0000176" fbc:lowerFluxBound="cobra_0_bound" fbc:upperFluxBound="cobra_default_ub">
        <sbml:annotation>
          <rdf:RDF>
            <rdf:Description rdf:about="#R_MOHMT">
              <bqbiol:is>
                <rdf:Bag>
                  <rdf:li rdf:resource="http://identifiers.org/bigg.reaction/MOHMT" />
                  <rdf:li rdf:resource="http://identifiers.org/biocyc/3-CH3-2-OXOBUTANOATE-OH-CH3-XFER-RXN" />
                  <rdf:li rdf:resource="http://identifiers.org/brenda/BR43940, BS320031" />
                  <rdf:li rdf:resource="http://identifiers.org/ec-code/2.1.2.11" />
                  <rdf:li rdf:resource="http://identifiers.org/metacyc/3-CH3-2-OXOBUTANOATE-OH-CH3-XFER-RXN" />
                  <rdf:li rdf:resource="http://identifiers.org/metanetx.reaction/MNXR3626" />
                  <rdf:li rdf:resource="http://identifiers.org/rhea/11824, 11825, 11826, 11827" />
                  <rdf:li rdf:resource="http://identifiers.org/seed.reaction/rxn00912" />
                  <rdf:li rdf:resource="http://identifiers.org/unipathway.reaction/UCR01226, UER00003" />
                </rdf:Bag>
              </bqbiol:is>
            </rdf:Description>
          </rdf:RDF>
        </sbml:annotation>
        <listOfReactants>
          <speciesReference constant="true" species="M_3mob_c" stoichiometry="1" />
          <speciesReference constant="true" species="M_h2o_c" stoichiometry="1" />
          <speciesReference constant="true" species="M_mlthf_c" stoichiometry="1" />
        </listOfReactants>
        <listOfProducts>
          <speciesReference constant="true" species="M_2dhp_c" stoichiometry="1" />
          <speciesReference constant="true" species="M_thf_c" stoichiometry="1" />
        </listOfProducts>
        <fbc:geneProductAssociation>
          <fbc:geneProductRef fbc:geneProduct="G_CLO1313_RS06675" />
        </fbc:geneProductAssociation>
      </reaction>
      <reaction fast="false" id="R_NTD9" metaid="R_NTD9" name="5'-nucleotidase (GMP)" reversible="false" sboTerm="SBO:0000176" fbc:lowerFluxBound="cobra_0_bound" fbc:upperFluxBound="cobra_default_ub">
        <sbml:annotation>
          <rdf:RDF>
            <rdf:Description rdf:about="#R_NTD9">
              <bqbiol:is>
                <rdf:Bag>
                  <rdf:li rdf:resource="http://identifiers.org/bigg.reaction/NTD9, NTD9e, NTD9l, NTD9pp" />
                  <rdf:li rdf:resource="http://identifiers.org/biocyc/RXN-7609" />
                  <rdf:li rdf:resource="http://identifiers.org/biopath/RXN01476" />
                  <rdf:li rdf:resource="http://identifiers.org/brenda/BS64638" />
                  <rdf:li rdf:resource="http://identifiers.org/ec-code/3.1.3.5" />
                  <rdf:li rdf:resource="http://identifiers.org/kegg.reaction/R01227" />
                  <rdf:li rdf:resource="http://identifiers.org/metacyc/RXN-7609" />
                  <rdf:li rdf:resource="http://identifiers.org/metanetx.reaction/MNXR3882" />
                  <rdf:li rdf:resource="http://identifiers.org/rhea/27714, 27715, 27716, 27717" />
                  <rdf:li rdf:resource="http://identifiers.org/seed.reaction/rxn00913" />
                </rdf:Bag>
              </bqbiol:is>
            </rdf:Description>
          </rdf:RDF>
        </sbml:annotation>
        <listOfReactants>
          <speciesReference constant="true" species="M_gmp_c" stoichiometry="1" />
          <speciesReference constant="true" species="M_h2o_c" stoichiometry="1" />
        </listOfReactants>
        <listOfProducts>
          <speciesReference constant="true" species="M_gsn_c" stoichiometry="1" />
          <speciesReference constant="true" species="M_pi_c" stoichiometry="1" />
        </listOfProducts>
        <fbc:geneProductAssociation>
          <fbc:geneProductRef fbc:geneProduct="G_CLO1313_RS15375" />
        </fbc:geneProductAssociation>
      </reaction>
      <reaction fast="false" id="R_GPAR" metaid="R_GPAR" name="GMP:diphosphate 5-phospho-alpha-D-ribosyltransferase" reversible="false" sboTerm="SBO:0000176" fbc:lowerFluxBound="cobra_0_bound" fbc:upperFluxBound="cobra_default_ub">
        <sbml:annotation>
          <rdf:RDF>
            <rdf:Description rdf:about="#R_GPAR">
              <bqbiol:is>
                <rdf:Bag>
                  <rdf:li rdf:resource="http://identifiers.org/bigg.reaction/GUAPRT" />
                  <rdf:li rdf:resource="http://identifiers.org/biopath/RXN00706" />
                  <rdf:li rdf:resource="http://identifiers.org/brenda/BS355284" />
                  <rdf:li rdf:resource="http://identifiers.org/ec-code/2.4.2.7         2.4.2.8         2.4.2.22" />
                  <rdf:li rdf:resource="http://identifiers.org/kegg.reaction/R01229" />
                  <rdf:li rdf:resource="http://identifiers.org/metacyc/GUANPRIBOSYLTRAN-RXN" />
                  <rdf:li rdf:resource="http://identifiers.org/metanetx.reaction/MNXR55611" />
                  <rdf:li rdf:resource="http://identifiers.org/rhea/25424, 25425, 25426, 25427" />
                  <rdf:li rdf:resource="http://identifiers.org/seed.reaction/rxn00915" />
                  <rdf:li rdf:resource="http://identifiers.org/unipathway.reaction/UCR01229, UER00887" />
                </rdf:Bag>
              </bqbiol:is>
            </rdf:Description>
          </rdf:RDF>
        </sbml:annotation>
        <listOfReactants>
          <speciesReference constant="true" species="M_gua_c" stoichiometry="1" />
          <speciesReference constant="true" species="M_prpp_c" stoichiometry="1" />
        </listOfReactants>
        <listOfProducts>
          <speciesReference constant="true" species="M_gmp_c" stoichiometry="1" />
          <speciesReference constant="true" species="M_h_c" stoichiometry="1" />
          <speciesReference constant="true" species="M_ppi_c" stoichiometry="1" />
        </listOfProducts>
        <fbc:geneProductAssociation>
          <fbc:or>
            <fbc:geneProductRef fbc:geneProduct="G_CLO1313_RS14875" />
            <fbc:geneProductRef fbc:geneProduct="G_CLO1313_RS04650" />
          </fbc:or>
        </fbc:geneProductAssociation>
      </reaction>
      <reaction fast="false" id="R_GMPS" metaid="R_GMPS" name="GMP synthase" reversible="false" sboTerm="SBO:0000176" fbc:lowerFluxBound="cobra_0_bound" fbc:upperFluxBound="cobra_default_ub">
        <sbml:annotation>
          <rdf:RDF>
            <rdf:Description rdf:about="#R_GMPS">
              <bqbiol:is>
                <rdf:Bag>
                  <rdf:li rdf:resource="http://identifiers.org/bigg.reaction/GMPS" />
                  <rdf:li rdf:resource="http://identifiers.org/brenda/BR129" />
                  <rdf:li rdf:resource="http://identifiers.org/ec-code/6.3.4.1         6.3.5.2" />
                  <rdf:li rdf:resource="http://identifiers.org/kegg.reaction/R01230" />
                  <rdf:li rdf:resource="http://identifiers.org/metacyc/GMP-SYN-NH3-RXN" />
                  <rdf:li rdf:resource="http://identifiers.org/metanetx.reaction/MNXR2788" />
                  <rdf:li rdf:resource="http://identifiers.org/rhea/18301, 18302, 18303, 18304" />
                  <rdf:li rdf:resource="http://identifiers.org/seed.reaction/rxn00916" />
                  <rdf:li rdf:resource="http://identifiers.org/unipathway.reaction/UCR01230, UER00297" />
                </rdf:Bag>
              </bqbiol:is>
            </rdf:Description>
          </rdf:RDF>
        </sbml:annotation>
        <listOfReactants>
          <speciesReference constant="true" species="M_atp_c" stoichiometry="1" />
          <speciesReference constant="true" species="M_nh4_c" stoichiometry="1" />
          <speciesReference constant="true" species="M_xmp_c" stoichiometry="1" />
        </listOfReactants>
        <listOfProducts>
          <speciesReference constant="true" species="M_amp_c" stoichiometry="1" />
          <speciesReference constant="true" species="M_gmp_c" stoichiometry="1" />
          <speciesReference constant="true" species="M_h_c" stoichiometry="3" />
          <speciesReference constant="true" species="M_ppi_c" stoichiometry="1" />
        </listOfProducts>
        <fbc:geneProductAssociation>
          <fbc:or>
            <fbc:geneProductRef fbc:geneProduct="G_CLO1313_RS09330" />
            <fbc:geneProductRef fbc:geneProduct="G_CLO1313_RS10310" />
          </fbc:or>
        </fbc:geneProductAssociation>
      </reaction>
      <reaction fast="false" id="R_GMPS2" metaid="R_GMPS2" name="GMP synthase" reversible="false" sboTerm="SBO:0000176" fbc:lowerFluxBound="cobra_0_bound" fbc:upperFluxBound="cobra_default_ub">
        <sbml:annotation>
          <rdf:RDF>
            <rdf:Description rdf:about="#R_GMPS2">
              <bqbiol:is>
                <rdf:Bag>
                  <rdf:li rdf:resource="http://identifiers.org/bigg.reaction/GMPS2" />
                  <rdf:li rdf:resource="http://identifiers.org/biocyc/GMP-SYN-GLUT-RXN" />
                  <rdf:li rdf:resource="http://identifiers.org/biopath/RXN00486" />
                  <rdf:li rdf:resource="http://identifiers.org/brenda/BR149" />
                  <rdf:li rdf:resource="http://identifiers.org/ec-code/6.3.5.2" />
                  <rdf:li rdf:resource="http://identifiers.org/kegg.reaction/R01231" />
                  <rdf:li rdf:resource="http://identifiers.org/metacyc/GMP-SYN-GLUT-RXN" />
                  <rdf:li rdf:resource="http://identifiers.org/metanetx.reaction/MNXR32727" />
                  <rdf:li rdf:resource="http://identifiers.org/reactome/REACT_101174, REACT_106878, REACT_107658, REACT_108131, REACT_109470, REACT_110787, REACT_114078, REACT_116095, REACT_28584, REACT_29577, REACT_30457, REACT_32520, REACT_32733, REACT_62336, REACT_628, REACT_78067, REACT_83038, REACT_86681, REACT_91249, REACT_96003, REACT_96357" />
                  <rdf:li rdf:resource="http://identifiers.org/rhea/11680, 11681, 11682, 11683" />
                  <rdf:li rdf:resource="http://identifiers.org/seed.reaction/rxn00917" />
                  <rdf:li rdf:resource="http://identifiers.org/unipathway.reaction/UCR01231, UER00296" />
                </rdf:Bag>
              </bqbiol:is>
            </rdf:Description>
          </rdf:RDF>
        </sbml:annotation>
        <listOfReactants>
          <speciesReference constant="true" species="M_atp_c" stoichiometry="1" />
          <speciesReference constant="true" species="M_gln__L_c" stoichiometry="1" />
          <speciesReference constant="true" species="M_h2o_c" stoichiometry="1" />
          <speciesReference constant="true" species="M_xmp_c" stoichiometry="1" />
        </listOfReactants>
        <listOfProducts>
          <speciesReference constant="true" species="M_amp_c" stoichiometry="1" />
          <speciesReference constant="true" species="M_glu__L_c" stoichiometry="1" />
          <speciesReference constant="true" species="M_gmp_c" stoichiometry="1" />
          <speciesReference constant="true" species="M_h_c" stoichiometry="3" />
          <speciesReference constant="true" species="M_ppi_c" stoichiometry="1" />
        </listOfProducts>
        <fbc:geneProductAssociation>
          <fbc:or>
            <fbc:geneProductRef fbc:geneProduct="G_CLO1313_RS09330" />
            <fbc:geneProductRef fbc:geneProduct="G_CLO1313_RS10310" />
          </fbc:or>
        </fbc:geneProductAssociation>
      </reaction>
      <reaction fast="false" id="R_PRO1x" metaid="R_PRO1x" name="Proline oxidase  NAD  " reversible="false" sboTerm="SBO:0000176" fbc:lowerFluxBound="cobra_0_bound" fbc:upperFluxBound="cobra_default_ub">
        <sbml:annotation>
          <rdf:RDF>
            <rdf:Description rdf:about="#R_PRO1x">
              <bqbiol:is>
                <rdf:Bag>
                  <rdf:li rdf:resource="http://identifiers.org/bigg.reaction/P5CRx, P5CRxm, PRO1x, PRO1xm" />
                  <rdf:li rdf:resource="http://identifiers.org/biocyc/PYRROLINECARBREDUCT-RXN" />
                  <rdf:li rdf:resource="http://identifiers.org/biopath/RXN00264, RXN00750" />
                  <rdf:li rdf:resource="http://identifiers.org/ec-code/1.5.1.2" />
                  <rdf:li rdf:resource="http://identifiers.org/kegg.reaction/R01248" />
                  <rdf:li rdf:resource="http://identifiers.org/metanetx.reaction/MNXR4062" />
                  <rdf:li rdf:resource="http://identifiers.org/seed.reaction/rxn00929" />
                  <rdf:li rdf:resource="http://identifiers.org/unipathway.reaction/UCR01248" />
                </rdf:Bag>
              </bqbiol:is>
            </rdf:Description>
          </rdf:RDF>
        </sbml:annotation>
        <listOfReactants>
          <speciesReference constant="true" species="M_1pyr5c_c" stoichiometry="1" />
          <speciesReference constant="true" species="M_h_c" stoichiometry="2" />
          <speciesReference constant="true" species="M_nadh_c" stoichiometry="1" />
        </listOfReactants>
        <listOfProducts>
          <speciesReference constant="true" species="M_nad_c" stoichiometry="1" />
          <speciesReference constant="true" species="M_pro__L_c" stoichiometry="1" />
        </listOfProducts>
        <fbc:geneProductAssociation>
          <fbc:geneProductRef fbc:geneProduct="G_CLO1313_RS07825" />
        </fbc:geneProductAssociation>
      </reaction>
      <reaction fast="false" id="R_P5CR" metaid="R_P5CR" name="Pyrroline-5-carboxylate reductase" reversible="false" sboTerm="SBO:0000176" fbc:lowerFluxBound="cobra_0_bound" fbc:upperFluxBound="cobra_default_ub">
        <sbml:annotation>
          <rdf:RDF>
            <rdf:Description rdf:about="#R_P5CR">
              <bqbiol:is>
                <rdf:Bag>
                  <rdf:li rdf:resource="http://identifiers.org/bigg.reaction/P5CR, P5CRm" />
                  <rdf:li rdf:resource="http://identifiers.org/biocyc/PYRROLINECARBREDUCT-RXN" />
                  <rdf:li rdf:resource="http://identifiers.org/biopath/RXN01427" />
                  <rdf:li rdf:resource="http://identifiers.org/ec-code/1.5.1.2" />
                  <rdf:li rdf:resource="http://identifiers.org/kegg.reaction/R01251" />
                  <rdf:li rdf:resource="http://identifiers.org/metacyc/PYRROLINECARBREDUCT-RXN" />
                  <rdf:li rdf:resource="http://identifiers.org/metanetx.reaction/MNXR55820" />
                  <rdf:li rdf:resource="http://identifiers.org/reactome/REACT_100008, REACT_104986, REACT_105265, REACT_107941, REACT_110433, REACT_113065, REACT_113362, REACT_113421, REACT_113534, REACT_114311, REACT_119, REACT_157210, REACT_159799, REACT_78614, REACT_97457" />
                  <rdf:li rdf:resource="http://identifiers.org/seed.reaction/rxn00931" />
                </rdf:Bag>
              </bqbiol:is>
            </rdf:Description>
          </rdf:RDF>
        </sbml:annotation>
        <listOfReactants>
          <speciesReference constant="true" species="M_1pyr5c_c" stoichiometry="1" />
          <speciesReference constant="true" species="M_h_c" stoichiometry="2" />
          <speciesReference constant="true" species="M_nadph_c" stoichiometry="1" />
        </listOfReactants>
        <listOfProducts>
          <speciesReference constant="true" species="M_nadp_c" stoichiometry="1" />
          <speciesReference constant="true" species="M_pro__L_c" stoichiometry="1" />
        </listOfProducts>
        <fbc:geneProductAssociation>
          <fbc:geneProductRef fbc:geneProduct="G_CLO1313_RS07825" />
        </fbc:geneProductAssociation>
      </reaction>
      <reaction fast="false" id="R_FACOAL160" metaid="R_FACOAL160" name="Fatty acid  CoA ligase  hexadecanoate  " reversible="false" sboTerm="SBO:0000176" fbc:lowerFluxBound="cobra_0_bound" fbc:upperFluxBound="cobra_default_ub">
        <sbml:annotation>
          <rdf:RDF>
            <rdf:Description rdf:about="#R_FACOAL160">
              <bqbiol:is>
                <rdf:Bag>
                  <rdf:li rdf:resource="http://identifiers.org/bigg.reaction/FACOAL160, FACOAL160i, FACOAL160p" />
                  <rdf:li rdf:resource="http://identifiers.org/brenda/BS368999" />
                  <rdf:li rdf:resource="http://identifiers.org/ec-code/6.2.1.3" />
                  <rdf:li rdf:resource="http://identifiers.org/kegg.reaction/R01280" />
                  <rdf:li rdf:resource="http://identifiers.org/metacyc/RXN-9623" />
                  <rdf:li rdf:resource="http://identifiers.org/metanetx.reaction/MNXR2003" />
                  <rdf:li rdf:resource="http://identifiers.org/rhea/30751, 30752, 30753, 30754" />
                  <rdf:li rdf:resource="http://identifiers.org/seed.reaction/rxn00947, rxn08452, rxn13829" />
                </rdf:Bag>
              </bqbiol:is>
            </rdf:Description>
          </rdf:RDF>
        </sbml:annotation>
        <listOfReactants>
          <speciesReference constant="true" species="M_atp_c" stoichiometry="1" />
          <speciesReference constant="true" species="M_coa_c" stoichiometry="1" />
          <speciesReference constant="true" species="M_hdca_c" stoichiometry="1" />
        </listOfReactants>
        <listOfProducts>
          <speciesReference constant="true" species="M_amp_c" stoichiometry="1" />
          <speciesReference constant="true" species="M_h_c" stoichiometry="1" />
          <speciesReference constant="true" species="M_pmtcoa_c" stoichiometry="1" />
          <speciesReference constant="true" species="M_ppi_c" stoichiometry="1" />
        </listOfProducts>
        <fbc:geneProductAssociation>
          <fbc:geneProductRef fbc:geneProduct="G_CLO1313_RS05220" />
        </fbc:geneProductAssociation>
      </reaction>
      <reaction fast="false" id="R_CYSTL" metaid="R_CYSTL" name="Cystathionine b-lyase" reversible="false" sboTerm="SBO:0000176" fbc:lowerFluxBound="cobra_0_bound" fbc:upperFluxBound="cobra_default_ub">
        <sbml:annotation>
          <rdf:RDF>
            <rdf:Description rdf:about="#R_CYSTL">
              <bqbiol:is>
                <rdf:Bag>
                  <rdf:li rdf:resource="http://identifiers.org/bigg.reaction/CYSTL, CYSTLp" />
                  <rdf:li rdf:resource="http://identifiers.org/biopath/RXN00195" />
                  <rdf:li rdf:resource="http://identifiers.org/brenda/BR3446" />
                  <rdf:li rdf:resource="http://identifiers.org/ec-code/4.4.1.8" />
                  <rdf:li rdf:resource="http://identifiers.org/kegg.reaction/R01286" />
                  <rdf:li rdf:resource="http://identifiers.org/metacyc/CYSTATHIONINE-BETA-LYASE-RXN" />
                  <rdf:li rdf:resource="http://identifiers.org/metanetx.reaction/MNXR1361" />
                  <rdf:li rdf:resource="http://identifiers.org/rhea/13965, 13966, 13967, 13968" />
                  <rdf:li rdf:resource="http://identifiers.org/seed.reaction/rxn00950" />
                  <rdf:li rdf:resource="http://identifiers.org/unipathway.reaction/UCR01286, UER00078" />
                </rdf:Bag>
              </bqbiol:is>
            </rdf:Description>
          </rdf:RDF>
        </sbml:annotation>
        <listOfReactants>
          <speciesReference constant="true" species="M_cyst_L_c" stoichiometry="1" />
          <speciesReference constant="true" species="M_h2o_c" stoichiometry="1" />
        </listOfReactants>
        <listOfProducts>
          <speciesReference constant="true" species="M_hcys__L_c" stoichiometry="1" />
          <speciesReference constant="true" species="M_nh4_c" stoichiometry="1" />
          <speciesReference constant="true" species="M_pyr_c" stoichiometry="1" />
        </listOfProducts>
        <fbc:geneProductAssociation>
          <fbc:or>
            <fbc:geneProductRef fbc:geneProduct="G_CLO1313_RS11800" />
            <fbc:geneProductRef fbc:geneProduct="G_CLO1313_RS01965" />
            <fbc:geneProductRef fbc:geneProduct="G_CLO1313_RS01970" />
          </fbc:or>
        </fbc:geneProductAssociation>
      </reaction>
      <reaction fast="false" id="R_AHHST" metaid="R_AHHST" name="O-acetyl-L-homoserine:hydrogen sulfide S-(3-amino-3-carboxypropyl)transferase" reversible="false" sboTerm="SBO:0000176" fbc:lowerFluxBound="cobra_0_bound" fbc:upperFluxBound="cobra_default_ub">
        <sbml:annotation>
          <rdf:RDF>
            <rdf:Description rdf:about="#R_AHHST">
              <bqbiol:is>
                <rdf:Bag>
                  <rdf:li rdf:resource="http://identifiers.org/bigg.reaction/AHSERL2, METACH" />
                  <rdf:li rdf:resource="http://identifiers.org/brenda/BS354674, BS370452" />
                  <rdf:li rdf:resource="http://identifiers.org/ec-code/2.5.1.49" />
                  <rdf:li rdf:resource="http://identifiers.org/kegg.reaction/R01287" />
                  <rdf:li rdf:resource="http://identifiers.org/metacyc/ACETYLHOMOSER-CYS-RXN" />
                  <rdf:li rdf:resource="http://identifiers.org/metanetx.reaction/MNXR30666" />
                  <rdf:li rdf:resource="http://identifiers.org/rhea/27822, 27823, 27824, 27825" />
                  <rdf:li rdf:resource="http://identifiers.org/seed.reaction/rxn00952" />
                  <rdf:li rdf:resource="http://identifiers.org/unipathway.reaction/UCR01287, UER00079" />
                </rdf:Bag>
              </bqbiol:is>
            </rdf:Description>
          </rdf:RDF>
        </sbml:annotation>
        <listOfReactants>
          <speciesReference constant="true" species="M_achms_c" stoichiometry="1" />
          <speciesReference constant="true" species="M_h2s_c" stoichiometry="1" />
        </listOfReactants>
        <listOfProducts>
          <speciesReference constant="true" species="M_ac_c" stoichiometry="1" />
          <speciesReference constant="true" species="M_hcys__L_c" stoichiometry="1" />
        </listOfProducts>
        <fbc:geneProductAssociation>
          <fbc:or>
            <fbc:geneProductRef fbc:geneProduct="G_CLO1313_RS12845" />
            <fbc:geneProductRef fbc:geneProduct="G_CLO1313_RS11850" />
          </fbc:or>
        </fbc:geneProductAssociation>
      </reaction>
      <reaction fast="false" id="R_SHSL2" metaid="R_SHSL2" name="O-succinyl-L-homoserine succinate-lyase (adding hydrogen sulfide)" reversible="false" sboTerm="SBO:0000176" fbc:lowerFluxBound="cobra_0_bound" fbc:upperFluxBound="cobra_default_ub">
        <sbml:annotation>
          <rdf:RDF>
            <rdf:Description rdf:about="#R_SHSL2">
              <bqbiol:is>
                <rdf:Bag>
                  <rdf:li rdf:resource="http://identifiers.org/ec-code/2.5.1.48        2.5.1.-" />
                </rdf:Bag>
              </bqbiol:is>
            </rdf:Description>
          </rdf:RDF>
        </sbml:annotation>
        <listOfReactants>
          <speciesReference constant="true" species="M_h2s_c" stoichiometry="1" />
          <speciesReference constant="true" species="M_suchms_c" stoichiometry="1" />
        </listOfReactants>
        <listOfProducts>
          <speciesReference constant="true" species="M_hcys__L_c" stoichiometry="1" />
          <speciesReference constant="true" species="M_succ_c" stoichiometry="1" />
        </listOfProducts>
        <fbc:geneProductAssociation>
          <fbc:or>
            <fbc:geneProductRef fbc:geneProduct="G_CLO1313_RS11800" />
            <fbc:geneProductRef fbc:geneProduct="G_CLO1313_RS01965" />
          </fbc:or>
        </fbc:geneProductAssociation>
      </reaction>
      <reaction fast="false" id="R_ACONT" metaid="R_ACONT" name="Aconitate hydratase" reversible="true" sboTerm="SBO:0000176" fbc:lowerFluxBound="cobra_default_lb" fbc:upperFluxBound="cobra_default_ub">
        <sbml:annotation>
          <rdf:RDF>
            <rdf:Description rdf:about="#R_ACONT">
              <bqbiol:is>
                <rdf:Bag>
                  <rdf:li rdf:resource="http://identifiers.org/bigg.reaction/ACONT, ACONTm" />
                  <rdf:li rdf:resource="http://identifiers.org/biocyc/RXN-14047" />
                  <rdf:li rdf:resource="http://identifiers.org/ec-code/4.2.1.3" />
                  <rdf:li rdf:resource="http://identifiers.org/iatcore/TCA2r, TCA3r" />
                  <rdf:li rdf:resource="http://identifiers.org/kegg.reaction/R01324" />
                  <rdf:li rdf:resource="http://identifiers.org/metanetx.reaction/MNXR30608" />
                  <rdf:li rdf:resource="http://identifiers.org/rhea/10336, 10337, 10338, 10339, 24658" />
                  <rdf:li rdf:resource="http://identifiers.org/seed.reaction/rxn00973" />
                  <rdf:li rdf:resource="http://identifiers.org/unipathway.reaction/UER00718" />
                </rdf:Bag>
              </bqbiol:is>
            </rdf:Description>
          </rdf:RDF>
        </sbml:annotation>
        <listOfReactants>
          <speciesReference constant="true" species="M_cit_c" stoichiometry="1" />
        </listOfReactants>
        <listOfProducts>
          <speciesReference constant="true" species="M_icit_c" stoichiometry="1" />
        </listOfProducts>
        <fbc:geneProductAssociation>
          <fbc:geneProductRef fbc:geneProduct="G_CLO1313_RS03670" />
        </fbc:geneProductAssociation>
      </reaction>
      <reaction fast="false" id="R_PPNDH" metaid="R_PPNDH" name="Prephenate dehydratase" reversible="false" sboTerm="SBO:0000176" fbc:lowerFluxBound="cobra_0_bound" fbc:upperFluxBound="cobra_default_ub">
        <sbml:annotation>
          <rdf:RDF>
            <rdf:Description rdf:about="#R_PPNDH">
              <bqbiol:is>
                <rdf:Bag>
                  <rdf:li rdf:resource="http://identifiers.org/bigg.reaction/PPNDH" />
                  <rdf:li rdf:resource="http://identifiers.org/biocyc/PREPHENATEDEHYDRAT-RXN" />
                  <rdf:li rdf:resource="http://identifiers.org/biopath/RXN01518" />
                  <rdf:li rdf:resource="http://identifiers.org/brenda/BR3398" />
                  <rdf:li rdf:resource="http://identifiers.org/ec-code/4.2.1.51        4.2.1.91" />
                  <rdf:li rdf:resource="http://identifiers.org/kegg.reaction/R01373" />
                  <rdf:li rdf:resource="http://identifiers.org/metacyc/PREPHENATEDEHYDRAT-RXN" />
                  <rdf:li rdf:resource="http://identifiers.org/metanetx.reaction/MNXR4404" />
                  <rdf:li rdf:resource="http://identifiers.org/rhea/21648, 21649, 21650, 21651" />
                  <rdf:li rdf:resource="http://identifiers.org/seed.reaction/rxn01000" />
                  <rdf:li rdf:resource="http://identifiers.org/unipathway.reaction/UCR01373, UER00345" />
                </rdf:Bag>
              </bqbiol:is>
            </rdf:Description>
          </rdf:RDF>
        </sbml:annotation>
        <listOfReactants>
          <speciesReference constant="true" species="M_h_c" stoichiometry="1" />
          <speciesReference constant="true" species="M_pphn_c" stoichiometry="1" />
        </listOfReactants>
        <listOfProducts>
          <speciesReference constant="true" species="M_co2_c" stoichiometry="1" />
          <speciesReference constant="true" species="M_h2o_c" stoichiometry="1" />
          <speciesReference constant="true" species="M_phpyr_c" stoichiometry="1" />
        </listOfProducts>
        <fbc:geneProductAssociation>
          <fbc:geneProductRef fbc:geneProduct="G_CLO1313_RS14905" />
        </fbc:geneProductAssociation>
      </reaction>
      <reaction fast="false" id="R_UGE2" metaid="R_UGE2" name="UDP-glucuronate 5-epimerase" reversible="true" sboTerm="SBO:0000176" fbc:lowerFluxBound="cobra_default_lb" fbc:upperFluxBound="cobra_default_ub">
        <sbml:annotation>
          <rdf:RDF>
            <rdf:Description rdf:about="#R_UGE2">
              <bqbiol:is>
                <rdf:Bag>
                  <rdf:li rdf:resource="http://identifiers.org/ec-code/5.1.3.12" />
                  <rdf:li rdf:resource="http://identifiers.org/kegg.reaction/R01387" />
                </rdf:Bag>
              </bqbiol:is>
            </rdf:Description>
          </rdf:RDF>
        </sbml:annotation>
        <listOfReactants>
          <speciesReference constant="true" species="M_udpglcur_c" stoichiometry="1" />
        </listOfReactants>
        <listOfProducts>
          <speciesReference constant="true" species="M_cpd01556_c" stoichiometry="1" />
        </listOfProducts>
        <fbc:geneProductAssociation>
          <fbc:or>
            <fbc:geneProductRef fbc:geneProduct="G_CLO1313_RS10115" />
            <fbc:geneProductRef fbc:geneProduct="G_CLO1313_RS04570" />
          </fbc:or>
        </fbc:geneProductAssociation>
      </reaction>
      <reaction fast="false" id="R_HPYRRx" metaid="R_HPYRRx" name="Hydroxypyruvate reductase (NADH)" reversible="true" sboTerm="SBO:0000176" fbc:lowerFluxBound="cobra_default_lb" fbc:upperFluxBound="cobra_default_ub">
        <sbml:annotation>
          <rdf:RDF>
            <rdf:Description rdf:about="#R_HPYRRx">
              <bqbiol:is>
                <rdf:Bag>
                  <rdf:li rdf:resource="http://identifiers.org/ec-code/1.1.1.26        1.1.1.29        1.1.1.81" />
                  <rdf:li rdf:resource="http://identifiers.org/kegg.reaction/R01388" />
                </rdf:Bag>
              </bqbiol:is>
            </rdf:Description>
          </rdf:RDF>
        </sbml:annotation>
        <listOfReactants>
          <speciesReference constant="true" species="M_glyc__R_c" stoichiometry="1" />
          <speciesReference constant="true" species="M_nad_c" stoichiometry="1" />
        </listOfReactants>
        <listOfProducts>
          <speciesReference constant="true" species="M_h_c" stoichiometry="1" />
          <speciesReference constant="true" species="M_hpyr_c" stoichiometry="1" />
          <speciesReference constant="true" species="M_nadh_c" stoichiometry="1" />
        </listOfProducts>
        <fbc:geneProductAssociation>
          <fbc:geneProductRef fbc:geneProduct="G_CLO1313_RS09880" />
        </fbc:geneProductAssociation>
      </reaction>
      <reaction fast="false" id="R_ASPCT" metaid="R_ASPCT" name="Aspartate carbamoyltransferase" reversible="false" sboTerm="SBO:0000176" fbc:lowerFluxBound="cobra_0_bound" fbc:upperFluxBound="cobra_default_ub">
        <sbml:annotation>
          <rdf:RDF>
            <rdf:Description rdf:about="#R_ASPCT">
              <bqbiol:is>
                <rdf:Bag>
                  <rdf:li rdf:resource="http://identifiers.org/bigg.reaction/ASPCT, ASPCTn, ASPCTr" />
                  <rdf:li rdf:resource="http://identifiers.org/biocyc/ASPCARBTRANS-RXN" />
                  <rdf:li rdf:resource="http://identifiers.org/biopath/RXN00366" />
                  <rdf:li rdf:resource="http://identifiers.org/brenda/BR43949" />
                  <rdf:li rdf:resource="http://identifiers.org/ec-code/2.1.3.2" />
                  <rdf:li rdf:resource="http://identifiers.org/kegg.reaction/R01397" />
                  <rdf:li rdf:resource="http://identifiers.org/metacyc/ASPCARBTRANS-RXN" />
                  <rdf:li rdf:resource="http://identifiers.org/metanetx.reaction/MNXR856" />
                  <rdf:li rdf:resource="http://identifiers.org/reactome/REACT_115976, REACT_118097, REACT_131565, REACT_143033, REACT_152870, REACT_154211, REACT_155430, REACT_1965, REACT_30409, REACT_30529, REACT_80965, REACT_89217, REACT_90716, REACT_91724, REACT_96047, REACT_98356, REACT_98452" />
                  <rdf:li rdf:resource="http://identifiers.org/rhea/20013, 20014, 20015, 20016" />
                  <rdf:li rdf:resource="http://identifiers.org/seed.reaction/rxn01018" />
                  <rdf:li rdf:resource="http://identifiers.org/unipathway.reaction/UCR01397, UER00116" />
                </rdf:Bag>
              </bqbiol:is>
            </rdf:Description>
          </rdf:RDF>
        </sbml:annotation>
        <listOfReactants>
          <speciesReference constant="true" species="M_asp__L_c" stoichiometry="1" />
          <speciesReference constant="true" species="M_cbp_c" stoichiometry="1" />
        </listOfReactants>
        <listOfProducts>
          <speciesReference constant="true" species="M_cbasp_c" stoichiometry="1" />
          <speciesReference constant="true" species="M_h_c" stoichiometry="1" />
          <speciesReference constant="true" species="M_pi_c" stoichiometry="1" />
        </listOfProducts>
        <fbc:geneProductAssociation>
          <fbc:geneProductRef fbc:geneProduct="G_CLO1313_RS06420" />
        </fbc:geneProductAssociation>
      </reaction>
      <reaction fast="false" id="R_OCBT" metaid="R_OCBT" name="Ornithine carbamoyltransferase" reversible="true" sboTerm="SBO:0000176" fbc:lowerFluxBound="cobra_default_lb" fbc:upperFluxBound="cobra_default_ub">
        <sbml:annotation>
          <rdf:RDF>
            <rdf:Description rdf:about="#R_OCBT">
              <bqbiol:is>
                <rdf:Bag>
                  <rdf:li rdf:resource="http://identifiers.org/biocyc/RXN-13482" />
                  <rdf:li rdf:resource="http://identifiers.org/biopath/RXN00958" />
                  <rdf:li rdf:resource="http://identifiers.org/brenda/BR43950, BS381613" />
                  <rdf:li rdf:resource="http://identifiers.org/ec-code/2.1.3.3" />
                  <rdf:li rdf:resource="http://identifiers.org/kegg.reaction/R01398" />
                  <rdf:li rdf:resource="http://identifiers.org/metacyc/ORNCARBAMTRANSFER-RXN, RXN-13482" />
                  <rdf:li rdf:resource="http://identifiers.org/metanetx.reaction/MNXR3940" />
                  <rdf:li rdf:resource="http://identifiers.org/reactome/REACT_101361, REACT_102870, REACT_105226, REACT_106259, REACT_108782, REACT_115561, REACT_138629, REACT_29449, REACT_30313, REACT_30784, REACT_31346, REACT_75706, REACT_77785, REACT_78698, REACT_801, REACT_83411, REACT_88033, REACT_91782, REACT_96735" />
                  <rdf:li rdf:resource="http://identifiers.org/rhea/19513, 19514, 19515, 19516" />
                </rdf:Bag>
              </bqbiol:is>
            </rdf:Description>
          </rdf:RDF>
        </sbml:annotation>
        <listOfReactants>
          <speciesReference constant="true" species="M_cbp_c" stoichiometry="1" />
          <speciesReference constant="true" species="M_orn__L_c" stoichiometry="1" />
        </listOfReactants>
        <listOfProducts>
          <speciesReference constant="true" species="M_citr__L_c" stoichiometry="1" />
          <speciesReference constant="true" species="M_h_c" stoichiometry="1" />
          <speciesReference constant="true" species="M_pi_c" stoichiometry="1" />
        </listOfProducts>
        <fbc:geneProductAssociation>
          <fbc:geneProductRef fbc:geneProduct="G_CLO1313_RS13005" />
        </fbc:geneProductAssociation>
      </reaction>
      <reaction fast="false" id="R_MTAP" metaid="R_MTAP" name="5  methylthioadenosine phosphorylase" reversible="true" sboTerm="SBO:0000176" fbc:lowerFluxBound="cobra_default_lb" fbc:upperFluxBound="cobra_default_ub">
        <sbml:annotation>
          <rdf:RDF>
            <rdf:Description rdf:about="#R_MTAP">
              <bqbiol:is>
                <rdf:Bag>
                  <rdf:li rdf:resource="http://identifiers.org/bigg.reaction/MTAP" />
                  <rdf:li rdf:resource="http://identifiers.org/biocyc/5-METHYLTHIOADENOSINE-PHOSPHORYLASE-RXN" />
                  <rdf:li rdf:resource="http://identifiers.org/brenda/BR47472, BS354415" />
                  <rdf:li rdf:resource="http://identifiers.org/ec-code/2.4.2.28" />
                  <rdf:li rdf:resource="http://identifiers.org/kegg.reaction/R01402" />
                  <rdf:li rdf:resource="http://identifiers.org/metacyc/5-METHYLTHIOADENOSINE-PHOSPHORYLASE-RXN" />
                  <rdf:li rdf:resource="http://identifiers.org/metanetx.reaction/MNXR3639" />
                  <rdf:li rdf:resource="http://identifiers.org/reactome/REACT_127686, REACT_130914, REACT_130926, REACT_131112, REACT_135578, REACT_136938, REACT_138394, REACT_141400, REACT_141778, REACT_144687, REACT_144819, REACT_144833, REACT_75786" />
                  <rdf:li rdf:resource="http://identifiers.org/rhea/11852, 11853, 11854, 11855" />
                  <rdf:li rdf:resource="http://identifiers.org/seed.reaction/rxn01022" />
                  <rdf:li rdf:resource="http://identifiers.org/unipathway.reaction/UCR01402, UER00873" />
                </rdf:Bag>
              </bqbiol:is>
            </rdf:Description>
          </rdf:RDF>
        </sbml:annotation>
        <listOfReactants>
          <speciesReference constant="true" species="M_5mta_c" stoichiometry="1" />
          <speciesReference constant="true" species="M_pi_c" stoichiometry="1" />
        </listOfReactants>
        <listOfProducts>
          <speciesReference constant="true" species="M_5mdr1p_c" stoichiometry="1" />
          <speciesReference constant="true" species="M_ade_c" stoichiometry="1" />
        </listOfProducts>
        <fbc:geneProductAssociation>
          <fbc:geneProductRef fbc:geneProduct="G_CLO1313_RS08105" />
        </fbc:geneProductAssociation>
      </reaction>
      <reaction fast="false" id="R_NBAH" metaid="R_NBAH" name="N-Benzoylglycine amidohydrolase" reversible="false" sboTerm="SBO:0000176" fbc:lowerFluxBound="cobra_0_bound" fbc:upperFluxBound="cobra_default_ub">
        <sbml:annotation>
          <rdf:RDF>
            <rdf:Description rdf:about="#R_NBAH">
              <bqbiol:is>
                <rdf:Bag>
                  <rdf:li rdf:resource="http://identifiers.org/ec-code/3.5.1.32" />
                  <rdf:li rdf:resource="http://identifiers.org/kegg.reaction/R01424" />
                </rdf:Bag>
              </bqbiol:is>
            </rdf:Description>
          </rdf:RDF>
        </sbml:annotation>
        <listOfReactants>
          <speciesReference constant="true" species="M_bz_c" stoichiometry="1" />
          <speciesReference constant="true" species="M_gly_c" stoichiometry="1" />
        </listOfReactants>
        <listOfProducts>
          <speciesReference constant="true" species="M_bgly_c" stoichiometry="1" />
          <speciesReference constant="true" species="M_h2o_c" stoichiometry="1" />
        </listOfProducts>
        <fbc:geneProductAssociation>
          <fbc:geneProductRef fbc:geneProduct="G_CLO1313_RS13875" />
        </fbc:geneProductAssociation>
      </reaction>
      <reaction fast="false" id="R_THRS" metaid="R_THRS" name="Threonine synthase" reversible="false" sboTerm="SBO:0000176" fbc:lowerFluxBound="cobra_0_bound" fbc:upperFluxBound="cobra_default_ub">
        <sbml:annotation>
          <rdf:RDF>
            <rdf:Description rdf:about="#R_THRS">
              <bqbiol:is>
                <rdf:Bag>
                  <rdf:li rdf:resource="http://identifiers.org/bigg.reaction/THRS" />
                  <rdf:li rdf:resource="http://identifiers.org/biocyc/THRESYN-RXN" />
                  <rdf:li rdf:resource="http://identifiers.org/biopath/RXN01500" />
                  <rdf:li rdf:resource="http://identifiers.org/brenda/BR16083" />
                  <rdf:li rdf:resource="http://identifiers.org/ec-code/4.2.3.1" />
                  <rdf:li rdf:resource="http://identifiers.org/kegg.reaction/R01466" />
                  <rdf:li rdf:resource="http://identifiers.org/metacyc/THRESYN-RXN" />
                  <rdf:li rdf:resource="http://identifiers.org/metanetx.reaction/MNXR5064" />
                  <rdf:li rdf:resource="http://identifiers.org/rhea/10840, 10841, 10842, 10843" />
                  <rdf:li rdf:resource="http://identifiers.org/seed.reaction/rxn01069" />
                  <rdf:li rdf:resource="http://identifiers.org/unipathway.reaction/UCR01466, UER00065" />
                </rdf:Bag>
              </bqbiol:is>
            </rdf:Description>
          </rdf:RDF>
        </sbml:annotation>
        <listOfReactants>
          <speciesReference constant="true" species="M_h2o_c" stoichiometry="1" />
          <speciesReference constant="true" species="M_phom_c" stoichiometry="1" />
        </listOfReactants>
        <listOfProducts>
          <speciesReference constant="true" species="M_pi_c" stoichiometry="1" />
          <speciesReference constant="true" species="M_thr__L_c" stoichiometry="1" />
        </listOfProducts>
        <fbc:geneProductAssociation>
          <fbc:geneProductRef fbc:geneProduct="G_CLO1313_RS04450" />
        </fbc:geneProductAssociation>
      </reaction>
      <reaction fast="false" id="R_PGK" metaid="R_PGK" name="Phosphoglycerate kinase" reversible="false" sboTerm="SBO:0000176" fbc:lowerFluxBound="cobra_0_bound" fbc:upperFluxBound="cobra_default_ub">
        <sbml:annotation>
          <rdf:RDF>
            <rdf:Description rdf:about="#R_PGK">
              <bqbiol:is>
                <rdf:Bag>
                  <rdf:li rdf:resource="http://identifiers.org/bigg.reaction/PGK" />
                  <rdf:li rdf:resource="http://identifiers.org/biocyc/PHOSGLYPHOS-RXN" />
                  <rdf:li rdf:resource="http://identifiers.org/biopath/RXN00796" />
                  <rdf:li rdf:resource="http://identifiers.org/brenda/BR47826" />
                  <rdf:li rdf:resource="http://identifiers.org/ec-code/2.7.2.3" />
                  <rdf:li rdf:resource="http://identifiers.org/iatcore/GG8r" />
                  <rdf:li rdf:resource="http://identifiers.org/kegg.reaction/R01512" />
                  <rdf:li rdf:resource="http://identifiers.org/metacyc/PHOSGLYPHOS-RXN" />
                  <rdf:li rdf:resource="http://identifiers.org/metanetx.reaction/MNXR4189" />
                  <rdf:li rdf:resource="http://identifiers.org/reactome/REACT_104338, REACT_109995, REACT_110610, REACT_114935, REACT_115775, REACT_115924, REACT_1186, REACT_154866, REACT_155872, REACT_158035, REACT_158142, REACT_158941, REACT_159062, REACT_159286, REACT_159579, REACT_29938, REACT_30677, REACT_31518, REACT_34605, REACT_432, REACT_80659, REACT_81461, REACT_81725, REACT_82233, REACT_84357, REACT_85747, REACT_88105, REACT_88146, REACT_88245, REACT_89364, REACT_90420, REACT_94497, REACT_96479, REACT_96646, REACT_97790" />
                  <rdf:li rdf:resource="http://identifiers.org/rhea/14801, 14802, 14803, 14804" />
                  <rdf:li rdf:resource="http://identifiers.org/seed.reaction/rxn01100" />
                  <rdf:li rdf:resource="http://identifiers.org/unipathway.reaction/UCR01512, UER00185" />
                </rdf:Bag>
              </bqbiol:is>
            </rdf:Description>
          </rdf:RDF>
        </sbml:annotation>
        <listOfReactants>
          <speciesReference constant="true" species="M_13dpg_c" stoichiometry="1" />
          <speciesReference constant="true" species="M_adp_c" stoichiometry="1" />
        </listOfReactants>
        <listOfProducts>
          <speciesReference constant="true" species="M_3pg_c" stoichiometry="1" />
          <speciesReference constant="true" species="M_atp_c" stoichiometry="1" />
        </listOfProducts>
        <fbc:geneProductAssociation>
          <fbc:geneProductRef fbc:geneProduct="G_CLO1313_RS10610" />
        </fbc:geneProductAssociation>
      </reaction>
      <reaction fast="false" id="R_PGLYDH" metaid="R_PGLYDH" name="Phosphoglycerate dehydrogenase" reversible="false" sboTerm="SBO:0000176" fbc:lowerFluxBound="cobra_0_bound" fbc:upperFluxBound="cobra_default_ub">
        <sbml:annotation>
          <rdf:RDF>
            <rdf:Description rdf:about="#R_PGLYDH">
              <bqbiol:is>
                <rdf:Bag>
                  <rdf:li rdf:resource="http://identifiers.org/bigg.reaction/PGCD, PGCDr" />
                  <rdf:li rdf:resource="http://identifiers.org/biocyc/PGLYCDEHYDROG-RXN" />
                  <rdf:li rdf:resource="http://identifiers.org/biopath/RXN00096" />
                  <rdf:li rdf:resource="http://identifiers.org/brenda/BR29351, BS188712, BS383029" />
                  <rdf:li rdf:resource="http://identifiers.org/ec-code/1.1.1.95" />
                  <rdf:li rdf:resource="http://identifiers.org/kegg.reaction/R01513" />
                  <rdf:li rdf:resource="http://identifiers.org/metacyc/PGLYCDEHYDROG-RXN" />
                  <rdf:li rdf:resource="http://identifiers.org/metanetx.reaction/MNXR4184" />
                  <rdf:li rdf:resource="http://identifiers.org/reactome/REACT_116077, REACT_125894, REACT_126526, REACT_132499, REACT_133723, REACT_134028, REACT_134043, REACT_134956, REACT_135528, REACT_136870, REACT_139274, REACT_140333, REACT_141738, REACT_143488, REACT_145006, REACT_145591, REACT_155480, REACT_160029" />
                  <rdf:li rdf:resource="http://identifiers.org/rhea/12641, 12642, 12643, 12644" />
                  <rdf:li rdf:resource="http://identifiers.org/seed.reaction/rxn01101" />
                  <rdf:li rdf:resource="http://identifiers.org/unipathway.reaction/UCR01513, UER00196" />
                </rdf:Bag>
              </bqbiol:is>
            </rdf:Description>
          </rdf:RDF>
        </sbml:annotation>
        <listOfReactants>
          <speciesReference constant="true" species="M_3pg_c" stoichiometry="1" />
          <speciesReference constant="true" species="M_nad_c" stoichiometry="1" />
        </listOfReactants>
        <listOfProducts>
          <speciesReference constant="true" species="M_3php_c" stoichiometry="1" />
          <speciesReference constant="true" species="M_h_c" stoichiometry="1" />
          <speciesReference constant="true" species="M_nadh_c" stoichiometry="1" />
        </listOfProducts>
        <fbc:geneProductAssociation>
          <fbc:geneProductRef fbc:geneProduct="G_CLO1313_RS02985" />
        </fbc:geneProductAssociation>
      </reaction>
      <reaction fast="false" id="R_GLYPT" metaid="R_GLYPT" name="ATP:(R)-glycerate 3-phosphotransferase" reversible="false" sboTerm="SBO:0000176" fbc:lowerFluxBound="cobra_0_bound" fbc:upperFluxBound="cobra_default_ub">
        <sbml:annotation>
          <rdf:RDF>
            <rdf:Description rdf:about="#R_GLYPT">
              <bqbiol:is>
                <rdf:Bag>
                  <rdf:li rdf:resource="http://identifiers.org/bigg.reaction/GLYCK" />
                  <rdf:li rdf:resource="http://identifiers.org/biocyc/GLY3KIN-RXN" />
                  <rdf:li rdf:resource="http://identifiers.org/biopath/RXN00057" />
                  <rdf:li rdf:resource="http://identifiers.org/brenda/BR47771, BS370516" />
                  <rdf:li rdf:resource="http://identifiers.org/ec-code/2.7.1.31" />
                  <rdf:li rdf:resource="http://identifiers.org/kegg.reaction/R01514" />
                  <rdf:li rdf:resource="http://identifiers.org/metacyc/GLY3KIN-RXN" />
                  <rdf:li rdf:resource="http://identifiers.org/metanetx.reaction/MNXR2756" />
                  <rdf:li rdf:resource="http://identifiers.org/rhea/23516, 23517, 23518, 23519" />
                  <rdf:li rdf:resource="http://identifiers.org/seed.reaction/rxn01102" />
                  <rdf:li rdf:resource="http://identifiers.org/unipathway.reaction/UCR01514, UER00833, UER00917" />
                </rdf:Bag>
              </bqbiol:is>
            </rdf:Description>
          </rdf:RDF>
        </sbml:annotation>
        <listOfReactants>
          <speciesReference constant="true" species="M_atp_c" stoichiometry="1" />
          <speciesReference constant="true" species="M_glyc__R_c" stoichiometry="1" />
        </listOfReactants>
        <listOfProducts>
          <speciesReference constant="true" species="M_3pg_c" stoichiometry="1" />
          <speciesReference constant="true" species="M_adp_c" stoichiometry="1" />
          <speciesReference constant="true" species="M_h_c" stoichiometry="1" />
        </listOfProducts>
        <fbc:geneProductAssociation>
          <fbc:geneProductRef fbc:geneProduct="G_CLO1313_RS11965" />
        </fbc:geneProductAssociation>
      </reaction>
      <reaction fast="false" id="R_PGM" metaid="R_PGM" name="Phosphoglycerate mutase" reversible="true" sboTerm="SBO:0000176" fbc:lowerFluxBound="cobra_default_lb" fbc:upperFluxBound="cobra_default_ub">
        <sbml:annotation>
          <rdf:RDF>
            <rdf:Description rdf:about="#R_PGM">
              <bqbiol:is>
                <rdf:Bag>
                  <rdf:li rdf:resource="http://identifiers.org/biocyc/3PGAREARR-RXN" />
                  <rdf:li rdf:resource="http://identifiers.org/ec-code/5.4.2.1" />
                  <rdf:li rdf:resource="http://identifiers.org/iatcore/GG9r" />
                  <rdf:li rdf:resource="http://identifiers.org/kegg.reaction/R01518" />
                  <rdf:li rdf:resource="http://identifiers.org/metacyc/3PGAREARR-RXN" />
                  <rdf:li rdf:resource="http://identifiers.org/metanetx.reaction/MNXR4195" />
                  <rdf:li rdf:resource="http://identifiers.org/reactome/REACT_100378, REACT_105247, REACT_106697, REACT_111991, REACT_112712, REACT_112969, REACT_115206, REACT_116032, REACT_116142, REACT_127034, REACT_128539, REACT_131103, REACT_131150, REACT_29464, REACT_29474, REACT_31484, REACT_576, REACT_766, REACT_79020, REACT_80395, REACT_81432, REACT_82507, REACT_91956, REACT_92327, REACT_92964, REACT_94038, REACT_94205" />
                  <rdf:li rdf:resource="http://identifiers.org/rhea/15901, 15902, 15903, 15904" />
                  <rdf:li rdf:resource="http://identifiers.org/seed.reaction/rxn01106" />
                  <rdf:li rdf:resource="http://identifiers.org/unipathway.reaction/UCR01518, UER00186" />
                </rdf:Bag>
              </bqbiol:is>
            </rdf:Description>
          </rdf:RDF>
        </sbml:annotation>
        <listOfReactants>
          <speciesReference constant="true" species="M_2pg_c" stoichiometry="1" />
        </listOfReactants>
        <listOfProducts>
          <speciesReference constant="true" species="M_3pg_c" stoichiometry="1" />
        </listOfProducts>
        <fbc:geneProductAssociation>
          <fbc:or>
            <fbc:geneProductRef fbc:geneProduct="G_CLO1313_RS00415" />
            <fbc:geneProductRef fbc:geneProduct="G_CLO1313_RS04190" />
            <fbc:geneProductRef fbc:geneProduct="G_CLO1313_RS04935" />
            <fbc:geneProductRef fbc:geneProduct="G_CLO1313_RS06455" />
            <fbc:geneProductRef fbc:geneProduct="G_CLO1313_RS07660" />
            <fbc:geneProductRef fbc:geneProduct="G_CLO1313_RS10600" />
          </fbc:or>
        </fbc:geneProductAssociation>
      </reaction>
      <reaction fast="false" id="R_RPE" metaid="R_RPE" name="Ribulose 5-phosphate 3-epimerase" reversible="true" sboTerm="SBO:0000176" fbc:lowerFluxBound="cobra_default_lb" fbc:upperFluxBound="cobra_default_ub">
        <sbml:annotation>
          <rdf:RDF>
            <rdf:Description rdf:about="#R_RPE">
              <bqbiol:is>
                <rdf:Bag>
                  <rdf:li rdf:resource="http://identifiers.org/bigg.reaction/RPE" />
                  <rdf:li rdf:resource="http://identifiers.org/biocyc/RIBULP3EPIM-RXN" />
                  <rdf:li rdf:resource="http://identifiers.org/biopath/RXN00191" />
                  <rdf:li rdf:resource="http://identifiers.org/brenda/BR184" />
                  <rdf:li rdf:resource="http://identifiers.org/ec-code/5.1.3.1" />
                  <rdf:li rdf:resource="http://identifiers.org/iatcore/PPP4r" />
                  <rdf:li rdf:resource="http://identifiers.org/kegg.reaction/R01529" />
                  <rdf:li rdf:resource="http://identifiers.org/metacyc/RIBULP3EPIM-RXN" />
                  <rdf:li rdf:resource="http://identifiers.org/metanetx.reaction/MNXR4653" />
                  <rdf:li rdf:resource="http://identifiers.org/reactome/REACT_100824, REACT_101588, REACT_102580, REACT_102631, REACT_103433, REACT_104995, REACT_106905, REACT_108022, REACT_109378, REACT_109963, REACT_11118, REACT_111967, REACT_113659, REACT_113779, REACT_114990, REACT_126984, REACT_128925, REACT_129117, REACT_129540, REACT_145787, REACT_1522, REACT_30648, REACT_30976, REACT_31729, REACT_32935, REACT_35802, REACT_77718, REACT_78429, REACT_80876, REACT_81479, REACT_82433, REACT_82797, REACT_84270, REACT_85771, REACT_88833, REACT_90885, REACT_93195, REACT_93209, REACT_93310, REACT_96012, REACT_97663, REACT_97858" />
                  <rdf:li rdf:resource="http://identifiers.org/rhea/13677, 13678, 13679, 13680" />
                  <rdf:li rdf:resource="http://identifiers.org/seed.reaction/rxn01116" />
                  <rdf:li rdf:resource="http://identifiers.org/unipathway.reaction/UCR01529, UER00411" />
                </rdf:Bag>
              </bqbiol:is>
            </rdf:Description>
          </rdf:RDF>
        </sbml:annotation>
        <listOfReactants>
          <speciesReference constant="true" species="M_ru5p__D_c" stoichiometry="1" />
        </listOfReactants>
        <listOfProducts>
          <speciesReference constant="true" species="M_xu5p__D_c" stoichiometry="1" />
        </listOfProducts>
        <fbc:geneProductAssociation>
          <fbc:geneProductRef fbc:geneProduct="G_CLO1313_RS08390" />
        </fbc:geneProductAssociation>
      </reaction>
      <reaction fast="false" id="R_2D3DGLNR" metaid="R_2D3DGLNR" name="2-Dehydro-3-deoxy-D-gluconate:NAD+ 5-oxidoreductase" reversible="true" sboTerm="SBO:0000176" fbc:lowerFluxBound="cobra_default_lb" fbc:upperFluxBound="cobra_default_ub">
        <sbml:annotation>
          <rdf:RDF>
            <rdf:Description rdf:about="#R_2D3DGLNR">
              <bqbiol:is>
                <rdf:Bag>
                  <rdf:li rdf:resource="http://identifiers.org/ec-code/1.1.1.125       1.1.1.127" />
                  <rdf:li rdf:resource="http://identifiers.org/kegg.reaction/R01542" />
                </rdf:Bag>
              </bqbiol:is>
            </rdf:Description>
          </rdf:RDF>
        </sbml:annotation>
        <listOfReactants>
          <speciesReference constant="true" species="M_2ddglcn_c" stoichiometry="1" />
          <speciesReference constant="true" species="M_nad_c" stoichiometry="1" />
        </listOfReactants>
        <listOfProducts>
          <speciesReference constant="true" species="M_46dh25dohxn_c" stoichiometry="1" />
          <speciesReference constant="true" species="M_h_c" stoichiometry="1" />
          <speciesReference constant="true" species="M_nadh_c" stoichiometry="1" />
        </listOfProducts>
        <fbc:geneProductAssociation>
          <fbc:geneProductRef fbc:geneProduct="G_CLO1313_RS04200" />
        </fbc:geneProductAssociation>
      </reaction>
      <reaction fast="false" id="R_DADK" metaid="R_DADK" name="Deoxyadenylate kinase" reversible="false" sboTerm="SBO:0000176" fbc:lowerFluxBound="cobra_0_bound" fbc:upperFluxBound="cobra_default_ub">
        <sbml:annotation>
          <rdf:RDF>
            <rdf:Description rdf:about="#R_DADK">
              <bqbiol:is>
                <rdf:Bag>
                  <rdf:li rdf:resource="http://identifiers.org/bigg.reaction/DADK" />
                  <rdf:li rdf:resource="http://identifiers.org/biocyc/DEOXYADENYLATE-KINASE-RXN" />
                  <rdf:li rdf:resource="http://identifiers.org/biopath/RXN01182" />
                  <rdf:li rdf:resource="http://identifiers.org/brenda/BR48070" />
                  <rdf:li rdf:resource="http://identifiers.org/ec-code/2.7.4.3         2.7.4.11" />
                  <rdf:li rdf:resource="http://identifiers.org/kegg.reaction/R01547" />
                  <rdf:li rdf:resource="http://identifiers.org/metacyc/DEOXYADENYLATE-KINASE-RXN" />
                  <rdf:li rdf:resource="http://identifiers.org/metanetx.reaction/MNXR55198" />
                  <rdf:li rdf:resource="http://identifiers.org/rhea/23100, 23101, 23102, 23103" />
                  <rdf:li rdf:resource="http://identifiers.org/seed.reaction/rxn01127" />
                </rdf:Bag>
              </bqbiol:is>
            </rdf:Description>
          </rdf:RDF>
        </sbml:annotation>
        <listOfReactants>
          <speciesReference constant="true" species="M_atp_c" stoichiometry="1" />
          <speciesReference constant="true" species="M_damp_c" stoichiometry="1" />
          <speciesReference constant="true" species="M_h_c" stoichiometry="1" />
        </listOfReactants>
        <listOfProducts>
          <speciesReference constant="true" species="M_adp_c" stoichiometry="1" />
          <speciesReference constant="true" species="M_dadp_c" stoichiometry="1" />
        </listOfProducts>
        <fbc:geneProductAssociation>
          <fbc:geneProductRef fbc:geneProduct="G_CLO1313_RS02365" />
        </fbc:geneProductAssociation>
      </reaction>
      <reaction fast="false" id="R_DATCY" metaid="R_DATCY" name="DATP:cytidine 5'-phosphotransferase" reversible="false" sboTerm="SBO:0000176" fbc:lowerFluxBound="cobra_0_bound" fbc:upperFluxBound="cobra_default_ub">
        <sbml:annotation>
          <rdf:RDF>
            <rdf:Description rdf:about="#R_DATCY">
              <bqbiol:is>
                <rdf:Bag>
                  <rdf:li rdf:resource="http://identifiers.org/ec-code/2.7.1.48" />
                  <rdf:li rdf:resource="http://identifiers.org/kegg.reaction/R01548" />
                  <rdf:li rdf:resource="http://identifiers.org/metanetx.reaction/MNXR59265" />
                  <rdf:li rdf:resource="http://identifiers.org/seed.reaction/rxn01128" />
                </rdf:Bag>
              </bqbiol:is>
            </rdf:Description>
          </rdf:RDF>
        </sbml:annotation>
        <listOfReactants>
          <speciesReference constant="true" species="M_cytd_c" stoichiometry="1" />
          <speciesReference constant="true" species="M_datp_c" stoichiometry="1" />
        </listOfReactants>
        <listOfProducts>
          <speciesReference constant="true" species="M_cmp_c" stoichiometry="1" />
          <speciesReference constant="true" species="M_dadp_c" stoichiometry="1" />
          <speciesReference constant="true" species="M_h_c" stoichiometry="1" />
        </listOfProducts>
        <fbc:geneProductAssociation>
          <fbc:geneProductRef fbc:geneProduct="G_CLO1313_RS09560" />
        </fbc:geneProductAssociation>
      </reaction>
      <reaction fast="false" id="R_DATUP" metaid="R_DATUP" name="DATP:uridine 5'-phosphotransferase" reversible="false" sboTerm="SBO:0000176" fbc:lowerFluxBound="cobra_0_bound" fbc:upperFluxBound="cobra_default_ub">
        <sbml:annotation>
          <rdf:RDF>
            <rdf:Description rdf:about="#R_DATUP">
              <bqbiol:is>
                <rdf:Bag>
                  <rdf:li rdf:resource="http://identifiers.org/ec-code/2.7.1.48" />
                  <rdf:li rdf:resource="http://identifiers.org/kegg.reaction/R01549" />
                  <rdf:li rdf:resource="http://identifiers.org/metanetx.reaction/MNXR59266" />
                  <rdf:li rdf:resource="http://identifiers.org/seed.reaction/rxn01129" />
                </rdf:Bag>
              </bqbiol:is>
            </rdf:Description>
          </rdf:RDF>
        </sbml:annotation>
        <listOfReactants>
          <speciesReference constant="true" species="M_datp_c" stoichiometry="1" />
          <speciesReference constant="true" species="M_uri_c" stoichiometry="1" />
        </listOfReactants>
        <listOfProducts>
          <speciesReference constant="true" species="M_dadp_c" stoichiometry="1" />
          <speciesReference constant="true" species="M_h_c" stoichiometry="1" />
          <speciesReference constant="true" species="M_ump_c" stoichiometry="1" />
        </listOfProducts>
        <fbc:geneProductAssociation>
          <fbc:geneProductRef fbc:geneProduct="G_CLO1313_RS09560" />
        </fbc:geneProductAssociation>
      </reaction>
      <reaction fast="false" id="R_PUNP1" metaid="R_PUNP1" name="Purine-nucleoside phosphorylase (Adenosine)" reversible="true" sboTerm="SBO:0000176" fbc:lowerFluxBound="cobra_default_lb" fbc:upperFluxBound="cobra_default_ub">
        <sbml:annotation>
          <rdf:RDF>
            <rdf:Description rdf:about="#R_PUNP1">
              <bqbiol:is>
                <rdf:Bag>
                  <rdf:li rdf:resource="http://identifiers.org/bigg.reaction/PUNP1, PUNP1m" />
                  <rdf:li rdf:resource="http://identifiers.org/biocyc/ADENPHOSPHOR-RXN" />
                  <rdf:li rdf:resource="http://identifiers.org/brenda/BS354432" />
                  <rdf:li rdf:resource="http://identifiers.org/ec-code/2.4.2.1" />
                  <rdf:li rdf:resource="http://identifiers.org/kegg.reaction/R01561" />
                  <rdf:li rdf:resource="http://identifiers.org/metacyc/ADENPHOSPHOR-RXN" />
                  <rdf:li rdf:resource="http://identifiers.org/metanetx.reaction/MNXR4522" />
                  <rdf:li rdf:resource="http://identifiers.org/rhea/27642, 27643, 27644, 27645" />
                  <rdf:li rdf:resource="http://identifiers.org/seed.reaction/rxn01138" />
                </rdf:Bag>
              </bqbiol:is>
            </rdf:Description>
          </rdf:RDF>
        </sbml:annotation>
        <listOfReactants>
          <speciesReference constant="true" species="M_adn_c" stoichiometry="1" />
          <speciesReference constant="true" species="M_pi_c" stoichiometry="1" />
        </listOfReactants>
        <listOfProducts>
          <speciesReference constant="true" species="M_ade_c" stoichiometry="1" />
          <speciesReference constant="true" species="M_r1p_c" stoichiometry="1" />
        </listOfProducts>
        <fbc:geneProductAssociation>
          <fbc:or>
            <fbc:geneProductRef fbc:geneProduct="G_CLO1313_RS05375" />
            <fbc:geneProductRef fbc:geneProduct="G_CLO1313_RS11880" />
          </fbc:or>
        </fbc:geneProductAssociation>
      </reaction>
      <reaction fast="false" id="R_NTD5" metaid="R_NTD5" name="5'-nucleotidase (dTMP)" reversible="false" sboTerm="SBO:0000176" fbc:lowerFluxBound="cobra_0_bound" fbc:upperFluxBound="cobra_default_ub">
        <sbml:annotation>
          <rdf:RDF>
            <rdf:Description rdf:about="#R_NTD5">
              <bqbiol:is>
                <rdf:Bag>
                  <rdf:li rdf:resource="http://identifiers.org/bigg.reaction/NTD5, NTD5l, NTD5m, NTD5pp" />
                  <rdf:li rdf:resource="http://identifiers.org/brenda/BR10688" />
                  <rdf:li rdf:resource="http://identifiers.org/ec-code/3.1.3.5         3.1.3.35" />
                  <rdf:li rdf:resource="http://identifiers.org/kegg.reaction/R01569" />
                  <rdf:li rdf:resource="http://identifiers.org/metacyc/THYMIDYLATE-5-PHOSPHATASE-RXN" />
                  <rdf:li rdf:resource="http://identifiers.org/metanetx.reaction/MNXR3878" />
                  <rdf:li rdf:resource="http://identifiers.org/rhea/11080, 11081, 11082, 11083" />
                  <rdf:li rdf:resource="http://identifiers.org/seed.reaction/rxn01145" />
                </rdf:Bag>
              </bqbiol:is>
            </rdf:Description>
          </rdf:RDF>
        </sbml:annotation>
        <listOfReactants>
          <speciesReference constant="true" species="M_dtmp_c" stoichiometry="1" />
          <speciesReference constant="true" species="M_h2o_c" stoichiometry="1" />
        </listOfReactants>
        <listOfProducts>
          <speciesReference constant="true" species="M_pi_c" stoichiometry="1" />
          <speciesReference constant="true" species="M_thymd_c" stoichiometry="1" />
        </listOfProducts>
        <fbc:geneProductAssociation>
          <fbc:geneProductRef fbc:geneProduct="G_CLO1313_RS15375" />
        </fbc:geneProductAssociation>
      </reaction>
      <reaction fast="false" id="R_ABGPT" metaid="R_ABGPT" name="ATP:beta-D-glucose 6-phosphotransferase" reversible="false" sboTerm="SBO:0000176" fbc:lowerFluxBound="cobra_0_bound" fbc:upperFluxBound="cobra_default_ub">
        <sbml:annotation>
          <rdf:RDF>
            <rdf:Description rdf:about="#R_ABGPT">
              <bqbiol:is>
                <rdf:Bag>
                  <rdf:li rdf:resource="http://identifiers.org/biocyc/GLUCOKIN-RXN" />
                  <rdf:li rdf:resource="http://identifiers.org/ec-code/2.7.1.2" />
                  <rdf:li rdf:resource="http://identifiers.org/iatcore/GG1" />
                  <rdf:li rdf:resource="http://identifiers.org/kegg.reaction/R01600" />
                  <rdf:li rdf:resource="http://identifiers.org/metacyc/GLUCOKIN-RXN" />
                  <rdf:li rdf:resource="http://identifiers.org/metanetx.reaction/MNXR5673" />
                  <rdf:li rdf:resource="http://identifiers.org/seed.reaction/rxn12995" />
                </rdf:Bag>
              </bqbiol:is>
            </rdf:Description>
          </rdf:RDF>
        </sbml:annotation>
        <listOfReactants>
          <speciesReference constant="true" species="M_glc__D_c" stoichiometry="1" />
          <speciesReference constant="true" species="M_gtp_c" stoichiometry="1" />
        </listOfReactants>
        <listOfProducts>
          <speciesReference constant="true" species="M_g6p_c" stoichiometry="1" />
          <speciesReference constant="true" species="M_gdp_c" stoichiometry="1" />
          <speciesReference constant="true" species="M_h_c" stoichiometry="1" />
        </listOfProducts>
        <fbc:geneProductAssociation>
          <fbc:or>
            <fbc:geneProductRef fbc:geneProduct="G_CLO1313_RS02480" />
            <fbc:geneProductRef fbc:geneProduct="G_CLO1313_RS09260" />
          </fbc:or>
        </fbc:geneProductAssociation>
      </reaction>
      <reaction fast="false" id="R_ACOATA" metaid="R_ACOATA" name="Acetyl-CoA ACP transacylase" reversible="false" sboTerm="SBO:0000176" fbc:lowerFluxBound="cobra_0_bound" fbc:upperFluxBound="cobra_default_ub">
        <sbml:annotation>
          <rdf:RDF>
            <rdf:Description rdf:about="#R_ACOATA">
              <bqbiol:is>
                <rdf:Bag>
                  <rdf:li rdf:resource="http://identifiers.org/bigg.reaction/ACOATA, ACOATAm" />
                  <rdf:li rdf:resource="http://identifiers.org/ec-code/2.3.1.38        2.3.1.85        2.3.1.86        2.3.1.180" />
                  <rdf:li rdf:resource="http://identifiers.org/kegg.reaction/R01624" />
                  <rdf:li rdf:resource="http://identifiers.org/metacyc/ACP-S-ACETYLTRANSFER-RXN" />
                  <rdf:li rdf:resource="http://identifiers.org/metanetx.reaction/MNXR35617" />
                  <rdf:li rdf:resource="http://identifiers.org/seed.reaction/rxn05349" />
                </rdf:Bag>
              </bqbiol:is>
            </rdf:Description>
          </rdf:RDF>
        </sbml:annotation>
        <listOfReactants>
          <speciesReference constant="true" species="M_ACP_c" stoichiometry="1" />
          <speciesReference constant="true" species="M_accoa_c" stoichiometry="1" />
        </listOfReactants>
        <listOfProducts>
          <speciesReference constant="true" species="M_acACP_c" stoichiometry="1" />
          <speciesReference constant="true" species="M_coa_c" stoichiometry="1" />
        </listOfProducts>
        <fbc:geneProductAssociation>
          <fbc:or>
            <fbc:geneProductRef fbc:geneProduct="G_CLO1313_RS06505" />
            <fbc:geneProductRef fbc:geneProduct="G_CLO1313_RS10640" />
            <fbc:geneProductRef fbc:geneProduct="G_CLO1313_RS10650" />
          </fbc:or>
        </fbc:geneProductAssociation>
      </reaction>
      <reaction fast="false" id="R_ACPS1" metaid="R_ACPS1" name="Acyl-carrier protein synthase" reversible="false" sboTerm="SBO:0000176" fbc:lowerFluxBound="cobra_0_bound" fbc:upperFluxBound="cobra_default_ub">
        <sbml:annotation>
          <rdf:RDF>
            <rdf:Description rdf:about="#R_ACPS1">
              <bqbiol:is>
                <rdf:Bag>
                  <rdf:li rdf:resource="http://identifiers.org/bigg.reaction/ACPS1" />
                  <rdf:li rdf:resource="http://identifiers.org/ec-code/2.7.8.7         2.7.8.-" />
                  <rdf:li rdf:resource="http://identifiers.org/kegg.reaction/R01625" />
                  <rdf:li rdf:resource="http://identifiers.org/metacyc/HOLO-ACP-SYNTH-RXN" />
                  <rdf:li rdf:resource="http://identifiers.org/metanetx.reaction/MNXR35618" />
                  <rdf:li rdf:resource="http://identifiers.org/seed.reaction/rxn06023" />
                </rdf:Bag>
              </bqbiol:is>
            </rdf:Description>
          </rdf:RDF>
        </sbml:annotation>
        <listOfReactants>
          <speciesReference constant="true" species="M_apoACP_c" stoichiometry="1" />
          <speciesReference constant="true" species="M_coa_c" stoichiometry="1" />
        </listOfReactants>
        <listOfProducts>
          <speciesReference constant="true" species="M_ACP_c" stoichiometry="1" />
          <speciesReference constant="true" species="M_h_c" stoichiometry="1" />
          <speciesReference constant="true" species="M_pap_c" stoichiometry="1" />
        </listOfProducts>
        <fbc:geneProductAssociation>
          <fbc:geneProductRef fbc:geneProduct="G_CLO1313_RS07510" />
        </fbc:geneProductAssociation>
      </reaction>
      <reaction fast="false" id="R_MCOATA" metaid="R_MCOATA" name="Malonyl-CoA-ACP transacylase" reversible="false" sboTerm="SBO:0000176" fbc:lowerFluxBound="cobra_0_bound" fbc:upperFluxBound="cobra_default_ub">
        <sbml:annotation>
          <rdf:RDF>
            <rdf:Description rdf:about="#R_MCOATA">
              <bqbiol:is>
                <rdf:Bag>
                  <rdf:li rdf:resource="http://identifiers.org/bigg.reaction/MCOATA, MCOATAm" />
                  <rdf:li rdf:resource="http://identifiers.org/biocyc/MALONYL-COA-ACP-TRANSACYL-RXN" />
                  <rdf:li rdf:resource="http://identifiers.org/ec-code/2.3.1.39        2.3.1.85        2.3.1.86" />
                  <rdf:li rdf:resource="http://identifiers.org/kegg.reaction/R01626" />
                  <rdf:li rdf:resource="http://identifiers.org/metanetx.reaction/MNXR35619" />
                  <rdf:li rdf:resource="http://identifiers.org/seed.reaction/rxn05465" />
                </rdf:Bag>
              </bqbiol:is>
            </rdf:Description>
          </rdf:RDF>
        </sbml:annotation>
        <listOfReactants>
          <speciesReference constant="true" species="M_ACP_c" stoichiometry="1" />
          <speciesReference constant="true" species="M_malcoa_c" stoichiometry="1" />
        </listOfReactants>
        <listOfProducts>
          <speciesReference constant="true" species="M_coa_c" stoichiometry="1" />
          <speciesReference constant="true" species="M_malACP_c" stoichiometry="1" />
        </listOfProducts>
        <fbc:geneProductAssociation>
          <fbc:geneProductRef fbc:geneProduct="G_CLO1313_RS06510" />
        </fbc:geneProductAssociation>
      </reaction>
      <reaction fast="false" id="R_XYLK" metaid="R_XYLK" name="Xylulokinase" reversible="true" sboTerm="SBO:0000176" fbc:lowerFluxBound="cobra_default_lb" fbc:upperFluxBound="cobra_default_ub">
        <sbml:annotation>
          <rdf:RDF>
            <rdf:Description rdf:about="#R_XYLK">
              <bqbiol:is>
                <rdf:Bag>
                  <rdf:li rdf:resource="http://identifiers.org/ec-code/2.7.1.7" />
                  <rdf:li rdf:resource="http://identifiers.org/kegg.reaction/R01639" />
                </rdf:Bag>
              </bqbiol:is>
            </rdf:Description>
          </rdf:RDF>
        </sbml:annotation>
        <listOfReactants>
          <speciesReference constant="true" species="M_atp_c" stoichiometry="1" />
          <speciesReference constant="true" species="M_xylu__D_c" stoichiometry="1" />
        </listOfReactants>
        <listOfProducts>
          <speciesReference constant="true" species="M_adp_c" stoichiometry="1" />
          <speciesReference constant="true" species="M_h_c" stoichiometry="1" />
          <speciesReference constant="true" species="M_xu5p__D_c" stoichiometry="1" />
        </listOfProducts>
        <fbc:geneProductAssociation>
          <fbc:geneProductRef fbc:geneProduct="G_U" />
        </fbc:geneProductAssociation>
      </reaction>
      <reaction fast="false" id="R_MTHFC" metaid="R_MTHFC" name="Methenyltetrahydrofolate cyclohydrolase" reversible="true" sboTerm="SBO:0000176" fbc:lowerFluxBound="cobra_default_lb" fbc:upperFluxBound="cobra_default_ub">
        <sbml:annotation>
          <rdf:RDF>
            <rdf:Description rdf:about="#R_MTHFC">
              <bqbiol:is>
                <rdf:Bag>
                  <rdf:li rdf:resource="http://identifiers.org/bigg.reaction/MTHFC, MTHFCm" />
                  <rdf:li rdf:resource="http://identifiers.org/biocyc/METHENYLTHFCYCLOHYDRO-RXN" />
                  <rdf:li rdf:resource="http://identifiers.org/brenda/BR22746, BS369893" />
                  <rdf:li rdf:resource="http://identifiers.org/ec-code/3.5.4.9" />
                  <rdf:li rdf:resource="http://identifiers.org/kegg.reaction/R01655" />
                  <rdf:li rdf:resource="http://identifiers.org/metacyc/METHENYLTHFCYCLOHYDRO-RXN" />
                  <rdf:li rdf:resource="http://identifiers.org/metanetx.reaction/MNXR3641" />
                  <rdf:li rdf:resource="http://identifiers.org/rhea/23700, 23701, 23702, 23703" />
                  <rdf:li rdf:resource="http://identifiers.org/seed.reaction/rxn01211" />
                </rdf:Bag>
              </bqbiol:is>
            </rdf:Description>
          </rdf:RDF>
        </sbml:annotation>
        <listOfReactants>
          <speciesReference constant="true" species="M_h2o_c" stoichiometry="1" />
          <speciesReference constant="true" species="M_methf_c" stoichiometry="1" />
        </listOfReactants>
        <listOfProducts>
          <speciesReference constant="true" species="M_10fthf_c" stoichiometry="1" />
          <speciesReference constant="true" species="M_h_c" stoichiometry="1" />
        </listOfProducts>
        <fbc:geneProductAssociation>
          <fbc:geneProductRef fbc:geneProduct="G_CLO1313_RS05690" />
        </fbc:geneProductAssociation>
      </reaction>
      <reaction fast="false" id="R_DMATT" metaid="R_DMATT" name="Dimethylallyltranstransferase" reversible="false" sboTerm="SBO:0000176" fbc:lowerFluxBound="cobra_0_bound" fbc:upperFluxBound="cobra_default_ub">
        <sbml:annotation>
          <rdf:RDF>
            <rdf:Description rdf:about="#R_DMATT">
              <bqbiol:is>
                <rdf:Bag>
                  <rdf:li rdf:resource="http://identifiers.org/bigg.reaction/DMATT, DMATTx" />
                  <rdf:li rdf:resource="http://identifiers.org/biocyc/GPPSYN-RXN" />
                  <rdf:li rdf:resource="http://identifiers.org/biopath/RXN00099" />
                  <rdf:li rdf:resource="http://identifiers.org/brenda/BR47563" />
                  <rdf:li rdf:resource="http://identifiers.org/ec-code/2.5.1.1" />
                  <rdf:li rdf:resource="http://identifiers.org/kegg.reaction/R01658" />
                  <rdf:li rdf:resource="http://identifiers.org/metacyc/GPPSYN-RXN" />
                  <rdf:li rdf:resource="http://identifiers.org/metanetx.reaction/MNXR55238" />
                  <rdf:li rdf:resource="http://identifiers.org/reactome/REACT_100741, REACT_102050, REACT_102118, REACT_102935, REACT_103677, REACT_104071, REACT_107473, REACT_109578, REACT_32357, REACT_34263, REACT_34609, REACT_79289, REACT_87054, REACT_88460, REACT_89249, REACT_9467, REACT_96115" />
                  <rdf:li rdf:resource="http://identifiers.org/rhea/22408, 22409, 22410, 22411" />
                  <rdf:li rdf:resource="http://identifiers.org/seed.reaction/rxn01213" />
                  <rdf:li rdf:resource="http://identifiers.org/unipathway.reaction/UCR01658, UER00368" />
                </rdf:Bag>
              </bqbiol:is>
            </rdf:Description>
          </rdf:RDF>
        </sbml:annotation>
        <listOfReactants>
          <speciesReference constant="true" species="M_dmpp_c" stoichiometry="1" />
          <speciesReference constant="true" species="M_ipdp_c" stoichiometry="1" />
        </listOfReactants>
        <listOfProducts>
          <speciesReference constant="true" species="M_ggdp_c" stoichiometry="1" />
          <speciesReference constant="true" species="M_h_c" stoichiometry="1" />
          <speciesReference constant="true" species="M_ppi_c" stoichiometry="1" />
        </listOfProducts>
        <fbc:geneProductAssociation>
          <fbc:geneProductRef fbc:geneProduct="G_CLO1313_RS07040" />
        </fbc:geneProductAssociation>
      </reaction>
      <reaction fast="false" id="R_DCMPDA" metaid="R_DCMPDA" name="DCMP deaminase" reversible="true" sboTerm="SBO:0000176" fbc:lowerFluxBound="cobra_default_lb" fbc:upperFluxBound="cobra_default_ub">
        <sbml:annotation>
          <rdf:RDF>
            <rdf:Description rdf:about="#R_DCMPDA">
              <bqbiol:is>
                <rdf:Bag>
                  <rdf:li rdf:resource="http://identifiers.org/bigg.reaction/DCMPDA" />
                  <rdf:li rdf:resource="http://identifiers.org/biopath/RXN01034" />
                  <rdf:li rdf:resource="http://identifiers.org/brenda/BR29523" />
                  <rdf:li rdf:resource="http://identifiers.org/ec-code/3.5.4.12" />
                  <rdf:li rdf:resource="http://identifiers.org/kegg.reaction/R01663" />
                  <rdf:li rdf:resource="http://identifiers.org/metacyc/DCMP-DEAMINASE-RXN" />
                  <rdf:li rdf:resource="http://identifiers.org/metanetx.reaction/MNXR1461" />
                  <rdf:li rdf:resource="http://identifiers.org/reactome/REACT_102792, REACT_105695, REACT_106595, REACT_132156, REACT_158108, REACT_30304, REACT_31119, REACT_33008, REACT_81043, REACT_81738, REACT_82206, REACT_84263, REACT_879, REACT_90963, REACT_95511, REACT_95855" />
                  <rdf:li rdf:resource="http://identifiers.org/rhea/22924, 22925, 22926, 22927" />
                  <rdf:li rdf:resource="http://identifiers.org/seed.reaction/rxn01217" />
                </rdf:Bag>
              </bqbiol:is>
            </rdf:Description>
          </rdf:RDF>
        </sbml:annotation>
        <listOfReactants>
          <speciesReference constant="true" species="M_dcmp_c" stoichiometry="1" />
          <speciesReference constant="true" species="M_h2o_c" stoichiometry="1" />
          <speciesReference constant="true" species="M_h_c" stoichiometry="1" />
        </listOfReactants>
        <listOfProducts>
          <speciesReference constant="true" species="M_dump_c" stoichiometry="1" />
          <speciesReference constant="true" species="M_nh4_c" stoichiometry="1" />
        </listOfProducts>
        <fbc:geneProductAssociation>
          <fbc:geneProductRef fbc:geneProduct="G_CLO1313_RS00960" />
        </fbc:geneProductAssociation>
      </reaction>
      <reaction fast="false" id="R_NTD3pp" metaid="R_NTD3pp" name="5'-nucleotidase (dCMP)" reversible="false" sboTerm="SBO:0000176" fbc:lowerFluxBound="cobra_0_bound" fbc:upperFluxBound="cobra_default_ub">
        <sbml:annotation>
          <rdf:RDF>
            <rdf:Description rdf:about="#R_NTD3pp">
              <bqbiol:is>
                <rdf:Bag>
                  <rdf:li rdf:resource="http://identifiers.org/bigg.reaction/NTD3, NTD3l, NTD3pp" />
                  <rdf:li rdf:resource="http://identifiers.org/biopath/RXN00066" />
                  <rdf:li rdf:resource="http://identifiers.org/ec-code/3.1.3.5" />
                  <rdf:li rdf:resource="http://identifiers.org/kegg.reaction/R01664" />
                  <rdf:li rdf:resource="http://identifiers.org/metacyc/RXN0-5292" />
                  <rdf:li rdf:resource="http://identifiers.org/metanetx.reaction/MNXR3876" />
                  <rdf:li rdf:resource="http://identifiers.org/rhea/29363, 29364, 29365, 29366" />
                  <rdf:li rdf:resource="http://identifiers.org/seed.reaction/rxn01218" />
                </rdf:Bag>
              </bqbiol:is>
            </rdf:Description>
          </rdf:RDF>
        </sbml:annotation>
        <listOfReactants>
          <speciesReference constant="true" species="M_dcmp_c" stoichiometry="1" />
          <speciesReference constant="true" species="M_h2o_c" stoichiometry="1" />
        </listOfReactants>
        <listOfProducts>
          <speciesReference constant="true" species="M_dcyt_c" stoichiometry="1" />
          <speciesReference constant="true" species="M_pi_c" stoichiometry="1" />
        </listOfProducts>
        <fbc:geneProductAssociation>
          <fbc:geneProductRef fbc:geneProduct="G_CLO1313_RS15375" />
        </fbc:geneProductAssociation>
      </reaction>
      <reaction fast="false" id="R_CYTK2n" metaid="R_CYTK2n" name="Cytidylate kinase (dCMP),nuclear" reversible="false" sboTerm="SBO:0000176" fbc:lowerFluxBound="cobra_0_bound" fbc:upperFluxBound="cobra_default_ub">
        <sbml:annotation>
          <rdf:RDF>
            <rdf:Description rdf:about="#R_CYTK2n">
              <bqbiol:is>
                <rdf:Bag>
                  <rdf:li rdf:resource="http://identifiers.org/bigg.reaction/CYTK2, CYTK2n" />
                  <rdf:li rdf:resource="http://identifiers.org/biocyc/RXN-7913" />
                  <rdf:li rdf:resource="http://identifiers.org/biopath/RXN00572" />
                  <rdf:li rdf:resource="http://identifiers.org/brenda/BR48817, BR49405" />
                  <rdf:li rdf:resource="http://identifiers.org/ec-code/2.7.4.14" />
                  <rdf:li rdf:resource="http://identifiers.org/kegg.reaction/R01665" />
                  <rdf:li rdf:resource="http://identifiers.org/metacyc/RXN-11831, RXN-7913" />
                  <rdf:li rdf:resource="http://identifiers.org/metanetx.reaction/MNXR55188" />
                  <rdf:li rdf:resource="http://identifiers.org/rhea/25094, 25095, 25096, 25097" />
                  <rdf:li rdf:resource="http://identifiers.org/seed.reaction/rxn01219" />
                </rdf:Bag>
              </bqbiol:is>
            </rdf:Description>
          </rdf:RDF>
        </sbml:annotation>
        <listOfReactants>
          <speciesReference constant="true" species="M_atp_c" stoichiometry="1" />
          <speciesReference constant="true" species="M_dcmp_c" stoichiometry="1" />
          <speciesReference constant="true" species="M_h_c" stoichiometry="1" />
        </listOfReactants>
        <listOfProducts>
          <speciesReference constant="true" species="M_adp_c" stoichiometry="1" />
          <speciesReference constant="true" species="M_dcdp_c" stoichiometry="1" />
        </listOfProducts>
        <fbc:geneProductAssociation>
          <fbc:geneProductRef fbc:geneProduct="G_CLO1313_RS07635" />
        </fbc:geneProductAssociation>
      </reaction>
      <reaction fast="false" id="R_CHRS" metaid="R_CHRS" name="Chorismate synthase" reversible="false" sboTerm="SBO:0000176" fbc:lowerFluxBound="cobra_0_bound" fbc:upperFluxBound="cobra_default_ub">
        <sbml:annotation>
          <rdf:RDF>
            <rdf:Description rdf:about="#R_CHRS">
              <bqbiol:is>
                <rdf:Bag>
                  <rdf:li rdf:resource="http://identifiers.org/bigg.reaction/CHORS" />
                  <rdf:li rdf:resource="http://identifiers.org/biocyc/CHORISMATE-SYNTHASE-RXN" />
                  <rdf:li rdf:resource="http://identifiers.org/biopath/RXN01245" />
                  <rdf:li rdf:resource="http://identifiers.org/brenda/BR16094, BS390149" />
                  <rdf:li rdf:resource="http://identifiers.org/ec-code/4.2.3.5" />
                  <rdf:li rdf:resource="http://identifiers.org/kegg.reaction/R01714" />
                  <rdf:li rdf:resource="http://identifiers.org/metacyc/CHORISMATE-SYNTHASE-RXN" />
                  <rdf:li rdf:resource="http://identifiers.org/metanetx.reaction/MNXR1160" />
                  <rdf:li rdf:resource="http://identifiers.org/reactome/REACT_27204" />
                  <rdf:li rdf:resource="http://identifiers.org/rhea/21020, 21021, 21022, 21023" />
                  <rdf:li rdf:resource="http://identifiers.org/seed.reaction/rxn01255" />
                  <rdf:li rdf:resource="http://identifiers.org/unipathway.reaction/UCR01714, UER00090" />
                </rdf:Bag>
              </bqbiol:is>
            </rdf:Description>
          </rdf:RDF>
        </sbml:annotation>
        <listOfReactants>
          <speciesReference constant="true" species="M_3psme_c" stoichiometry="1" />
        </listOfReactants>
        <listOfProducts>
          <speciesReference constant="true" species="M_chor_c" stoichiometry="1" />
          <speciesReference constant="true" species="M_pi_c" stoichiometry="1" />
        </listOfProducts>
        <fbc:geneProductAssociation>
          <fbc:geneProductRef fbc:geneProduct="G_CLO1313_RS07535" />
        </fbc:geneProductAssociation>
      </reaction>
      <reaction fast="false" id="R_CHORM" metaid="R_CHORM" name="Chorismate mutase" reversible="false" sboTerm="SBO:0000176" fbc:lowerFluxBound="cobra_0_bound" fbc:upperFluxBound="cobra_default_ub">
        <sbml:annotation>
          <rdf:RDF>
            <rdf:Description rdf:about="#R_CHORM">
              <bqbiol:is>
                <rdf:Bag>
                  <rdf:li rdf:resource="http://identifiers.org/bigg.reaction/CHORM" />
                  <rdf:li rdf:resource="http://identifiers.org/biocyc/CHORISMATEMUT-RXN" />
                  <rdf:li rdf:resource="http://identifiers.org/biopath/RXN00744" />
                  <rdf:li rdf:resource="http://identifiers.org/brenda/BR252" />
                  <rdf:li rdf:resource="http://identifiers.org/ec-code/5.4.99.5" />
                  <rdf:li rdf:resource="http://identifiers.org/kegg.reaction/R01715" />
                  <rdf:li rdf:resource="http://identifiers.org/metacyc/CHORISMATEMUT-RXN" />
                  <rdf:li rdf:resource="http://identifiers.org/metanetx.reaction/MNXR1159" />
                  <rdf:li rdf:resource="http://identifiers.org/rhea/13897, 13898, 13899, 13900" />
                  <rdf:li rdf:resource="http://identifiers.org/seed.reaction/rxn01256" />
                  <rdf:li rdf:resource="http://identifiers.org/unipathway.reaction/UCR01715, UER00203" />
                </rdf:Bag>
              </bqbiol:is>
            </rdf:Description>
          </rdf:RDF>
        </sbml:annotation>
        <listOfReactants>
          <speciesReference constant="true" species="M_chor_c" stoichiometry="1" />
        </listOfReactants>
        <listOfProducts>
          <speciesReference constant="true" species="M_pphn_c" stoichiometry="1" />
        </listOfProducts>
        <fbc:geneProductAssociation>
          <fbc:or>
            <fbc:geneProductRef fbc:geneProduct="G_CLO1313_RS07640" />
            <fbc:geneProductRef fbc:geneProduct="G_CLO1313_RS04470" />
          </fbc:or>
        </fbc:geneProductAssociation>
      </reaction>
      <reaction fast="false" id="R_ADCS" metaid="R_ADCS" name="4-amino-4-deoxychorismate synthase" reversible="false" sboTerm="SBO:0000176" fbc:lowerFluxBound="cobra_0_bound" fbc:upperFluxBound="cobra_default_ub">
        <sbml:annotation>
          <rdf:RDF>
            <rdf:Description rdf:about="#R_ADCS">
              <bqbiol:is>
                <rdf:Bag>
                  <rdf:li rdf:resource="http://identifiers.org/biocyc/PABASYN-RXN" />
                  <rdf:li rdf:resource="http://identifiers.org/ec-code/2.6.1.85" />
                  <rdf:li rdf:resource="http://identifiers.org/kegg.reaction/R01716" />
                </rdf:Bag>
              </bqbiol:is>
            </rdf:Description>
          </rdf:RDF>
        </sbml:annotation>
        <listOfReactants>
          <speciesReference constant="true" species="M_chor_c" stoichiometry="1" />
          <speciesReference constant="true" species="M_gln__L_c" stoichiometry="1" />
        </listOfReactants>
        <listOfProducts>
          <speciesReference constant="true" species="M_4adcho_c" stoichiometry="1" />
          <speciesReference constant="true" species="M_glu__L_c" stoichiometry="1" />
        </listOfProducts>
        <fbc:geneProductAssociation>
          <fbc:or>
            <fbc:geneProductRef fbc:geneProduct="G_CLO1313_RS06815" />
            <fbc:geneProductRef fbc:geneProduct="G_CLO1313_RS06820" />
            <fbc:geneProductRef fbc:geneProduct="G_CLO1313_RS10310" />
          </fbc:or>
        </fbc:geneProductAssociation>
      </reaction>
      <reaction fast="false" id="R_NAMNPP" metaid="R_NAMNPP" name="Nicotinic acid mononucleotide pyrophosphorylase" reversible="false" sboTerm="SBO:0000176" fbc:lowerFluxBound="cobra_0_bound" fbc:upperFluxBound="cobra_default_ub">
        <sbml:annotation>
          <rdf:RDF>
            <rdf:Description rdf:about="#R_NAMNPP">
              <bqbiol:is>
                <rdf:Bag>
                  <rdf:li rdf:resource="http://identifiers.org/biocyc/NICOTINATEPRIBOSYLTRANS-RXN" />
                  <rdf:li rdf:resource="http://identifiers.org/ec-code/2.4.2.11     6.3.4.21" />
                  <rdf:li rdf:resource="http://identifiers.org/kegg.reaction/R01724" />
                  <rdf:li rdf:resource="http://identifiers.org/metacyc/NICOTINATEPRIBOSYLTRANS-RXN" />
                  <rdf:li rdf:resource="http://identifiers.org/metanetx.reaction/MNXR55749" />
                  <rdf:li rdf:resource="http://identifiers.org/reactome/REACT_102849, REACT_107445, REACT_11132, REACT_118086, REACT_144876, REACT_158854, REACT_30177, REACT_33592, REACT_38459, REACT_78679, REACT_79312, REACT_79471, REACT_79952, REACT_82193, REACT_83088, REACT_93585, REACT_96814" />
                  <rdf:li rdf:resource="http://identifiers.org/rhea/13393, 13394, 13395, 13396" />
                  <rdf:li rdf:resource="http://identifiers.org/seed.reaction/rxn01265" />
                  <rdf:li rdf:resource="http://identifiers.org/unipathway.reaction/UCR01724, UER00457" />
                </rdf:Bag>
              </bqbiol:is>
            </rdf:Description>
          </rdf:RDF>
        </sbml:annotation>
        <listOfReactants>
          <speciesReference constant="true" species="M_atp_c" stoichiometry="1" />
          <speciesReference constant="true" species="M_h2o_c" stoichiometry="1" />
          <speciesReference constant="true" species="M_nac_c" stoichiometry="1" />
          <speciesReference constant="true" species="M_prpp_c" stoichiometry="1" />
        </listOfReactants>
        <listOfProducts>
          <speciesReference constant="true" species="M_adp_c" stoichiometry="1" />
          <speciesReference constant="true" species="M_h_c" stoichiometry="1" />
          <speciesReference constant="true" species="M_nicrnt_c" stoichiometry="1" />
          <speciesReference constant="true" species="M_pi_c" stoichiometry="1" />
          <speciesReference constant="true" species="M_ppi_c" stoichiometry="1" />
        </listOfProducts>
        <fbc:geneProductAssociation>
          <fbc:geneProductRef fbc:geneProduct="G_CLO1313_RS05505" />
        </fbc:geneProductAssociation>
      </reaction>
      <reaction fast="false" id="R_PPND" metaid="R_PPND" name="Prephenate dehydrogenase" reversible="false" sboTerm="SBO:0000176" fbc:lowerFluxBound="cobra_0_bound" fbc:upperFluxBound="cobra_default_ub">
        <sbml:annotation>
          <rdf:RDF>
            <rdf:Description rdf:about="#R_PPND">
              <bqbiol:is>
                <rdf:Bag>
                  <rdf:li rdf:resource="http://identifiers.org/bigg.reaction/PPND" />
                  <rdf:li rdf:resource="http://identifiers.org/biocyc/PREPHENATEDEHYDROG-RXN" />
                  <rdf:li rdf:resource="http://identifiers.org/biopath/RXN00587" />
                  <rdf:li rdf:resource="http://identifiers.org/brenda/BR36797, BS258345" />
                  <rdf:li rdf:resource="http://identifiers.org/ec-code/1.3.1.12" />
                  <rdf:li rdf:resource="http://identifiers.org/kegg.reaction/R01728" />
                  <rdf:li rdf:resource="http://identifiers.org/metacyc/PREPHENATEDEHYDROG-RXN" />
                  <rdf:li rdf:resource="http://identifiers.org/metanetx.reaction/MNXR4402" />
                  <rdf:li rdf:resource="http://identifiers.org/rhea/13869, 13870, 13871, 13872" />
                  <rdf:li rdf:resource="http://identifiers.org/seed.reaction/rxn01268" />
                  <rdf:li rdf:resource="http://identifiers.org/unipathway.reaction/UCR01728, UER00961" />
                </rdf:Bag>
              </bqbiol:is>
            </rdf:Description>
          </rdf:RDF>
        </sbml:annotation>
        <listOfReactants>
          <speciesReference constant="true" species="M_nad_c" stoichiometry="1" />
          <speciesReference constant="true" species="M_pphn_c" stoichiometry="1" />
        </listOfReactants>
        <listOfProducts>
          <speciesReference constant="true" species="M_34hpp_c" stoichiometry="1" />
          <speciesReference constant="true" species="M_co2_c" stoichiometry="1" />
          <speciesReference constant="true" species="M_nadh_c" stoichiometry="1" />
        </listOfProducts>
        <fbc:geneProductAssociation>
          <fbc:geneProductRef fbc:geneProduct="G_CLO1313_RS12510" />
        </fbc:geneProductAssociation>
      </reaction>
      <reaction fast="false" id="R_GLYALDDr" metaid="R_GLYALDDr" name="D-Glyceraldehyde dehydrogenase" reversible="true" sboTerm="SBO:0000176" fbc:lowerFluxBound="cobra_default_lb" fbc:upperFluxBound="cobra_default_ub">
        <sbml:annotation>
          <rdf:RDF>
            <rdf:Description rdf:about="#R_GLYALDDr">
              <bqbiol:is>
                <rdf:Bag>
                  <rdf:li rdf:resource="http://identifiers.org/biocyc/ALDHDEHYDROG-RXN" />
                  <rdf:li rdf:resource="http://identifiers.org/ec-code/1.2.1.3" />
                  <rdf:li rdf:resource="http://identifiers.org/kegg.reaction/R01752" />
                </rdf:Bag>
              </bqbiol:is>
            </rdf:Description>
          </rdf:RDF>
        </sbml:annotation>
        <listOfReactants>
          <speciesReference constant="true" species="M_glyald_c" stoichiometry="1" />
          <speciesReference constant="true" species="M_h2o_c" stoichiometry="1" />
          <speciesReference constant="true" species="M_nad_c" stoichiometry="1" />
        </listOfReactants>
        <listOfProducts>
          <speciesReference constant="true" species="M_glyc__R_c" stoichiometry="1" />
          <speciesReference constant="true" species="M_h_c" stoichiometry="2" />
          <speciesReference constant="true" species="M_nadh_c" stoichiometry="1" />
        </listOfProducts>
        <fbc:geneProductAssociation>
          <fbc:geneProductRef fbc:geneProduct="G_CLO1313_RS14795" />
        </fbc:geneProductAssociation>
      </reaction>
      <reaction fast="false" id="R_HSDxi" metaid="R_HSDxi" name="Homoserine dehydrogenase  NADH   irreversible" reversible="false" sboTerm="SBO:0000176" fbc:lowerFluxBound="cobra_0_bound" fbc:upperFluxBound="cobra_default_ub">
        <sbml:annotation>
          <rdf:RDF>
            <rdf:Description rdf:about="#R_HSDxi">
              <bqbiol:is>
                <rdf:Bag>
                  <rdf:li rdf:resource="http://identifiers.org/bigg.reaction/HSDx, HSDxi" />
                  <rdf:li rdf:resource="http://identifiers.org/biocyc/HOMOSERDEHYDROG-RXN" />
                  <rdf:li rdf:resource="http://identifiers.org/biopath/RXN00870" />
                  <rdf:li rdf:resource="http://identifiers.org/ec-code/1.1.1.3" />
                  <rdf:li rdf:resource="http://identifiers.org/kegg.reaction/R01773" />
                  <rdf:li rdf:resource="http://identifiers.org/metanetx.reaction/MNXR3044" />
                  <rdf:li rdf:resource="http://identifiers.org/rhea/15757, 15758, 15759, 15760" />
                  <rdf:li rdf:resource="http://identifiers.org/seed.reaction/rxn01301" />
                  <rdf:li rdf:resource="http://identifiers.org/unipathway.reaction/UCR01773, UER00949" />
                </rdf:Bag>
              </bqbiol:is>
            </rdf:Description>
          </rdf:RDF>
        </sbml:annotation>
        <listOfReactants>
          <speciesReference constant="true" species="M_aspsa_c" stoichiometry="1" />
          <speciesReference constant="true" species="M_h_c" stoichiometry="1" />
          <speciesReference constant="true" species="M_nadh_c" stoichiometry="1" />
        </listOfReactants>
        <listOfProducts>
          <speciesReference constant="true" species="M_hom__L_c" stoichiometry="1" />
          <speciesReference constant="true" species="M_nad_c" stoichiometry="1" />
        </listOfProducts>
        <fbc:geneProductAssociation>
          <fbc:or>
            <fbc:geneProductRef fbc:geneProduct="G_CLO1313_RS09815" />
            <fbc:geneProductRef fbc:geneProduct="G_CLO1313_RS04475" />
          </fbc:or>
        </fbc:geneProductAssociation>
      </reaction>
      <reaction fast="false" id="R_HSDH" metaid="R_HSDH" name="Homoserine dehydrogenase" reversible="false" sboTerm="SBO:0000176" fbc:lowerFluxBound="cobra_0_bound" fbc:upperFluxBound="cobra_default_ub">
        <sbml:annotation>
          <rdf:RDF>
            <rdf:Description rdf:about="#R_HSDH">
              <bqbiol:is>
                <rdf:Bag>
                  <rdf:li rdf:resource="http://identifiers.org/bigg.reaction/HSDy, HSDyi" />
                  <rdf:li rdf:resource="http://identifiers.org/biocyc/HOMOSERDEHYDROG-RXN" />
                  <rdf:li rdf:resource="http://identifiers.org/biopath/RXN01170" />
                  <rdf:li rdf:resource="http://identifiers.org/brenda/BR26051, BR26051_WOP, BS165091, BS165091_WOP" />
                  <rdf:li rdf:resource="http://identifiers.org/ec-code/1.1.1.3" />
                  <rdf:li rdf:resource="http://identifiers.org/kegg.reaction/R01775" />
                  <rdf:li rdf:resource="http://identifiers.org/metacyc/HOMOSERDEHYDROG-RXN" />
                  <rdf:li rdf:resource="http://identifiers.org/metanetx.reaction/MNXR3045" />
                  <rdf:li rdf:resource="http://identifiers.org/rhea/15761, 15762, 15763, 15764" />
                  <rdf:li rdf:resource="http://identifiers.org/seed.reaction/rxn01302" />
                  <rdf:li rdf:resource="http://identifiers.org/unipathway.reaction/UCR01775, UER00950" />
                </rdf:Bag>
              </bqbiol:is>
            </rdf:Description>
          </rdf:RDF>
        </sbml:annotation>
        <listOfReactants>
          <speciesReference constant="true" species="M_aspsa_c" stoichiometry="1" />
          <speciesReference constant="true" species="M_h_c" stoichiometry="1" />
          <speciesReference constant="true" species="M_nadph_c" stoichiometry="1" />
        </listOfReactants>
        <listOfProducts>
          <speciesReference constant="true" species="M_hom__L_c" stoichiometry="1" />
          <speciesReference constant="true" species="M_nadp_c" stoichiometry="1" />
        </listOfProducts>
        <fbc:geneProductAssociation>
          <fbc:or>
            <fbc:geneProductRef fbc:geneProduct="G_CLO1313_RS09815" />
            <fbc:geneProductRef fbc:geneProduct="G_CLO1313_RS04475" />
          </fbc:or>
        </fbc:geneProductAssociation>
      </reaction>
      <reaction fast="false" id="R_HSST" metaid="R_HSST" name="Homoserine O-succinyltransferase" reversible="false" sboTerm="SBO:0000176" fbc:lowerFluxBound="cobra_0_bound" fbc:upperFluxBound="cobra_default_ub">
        <sbml:annotation>
          <rdf:RDF>
            <rdf:Description rdf:about="#R_HSST">
              <bqbiol:is>
                <rdf:Bag>
                  <rdf:li rdf:resource="http://identifiers.org/bigg.reaction/HSST" />
                  <rdf:li rdf:resource="http://identifiers.org/biocyc/HOMSUCTRAN-RXN" />
                  <rdf:li rdf:resource="http://identifiers.org/biopath/RXN01415" />
                  <rdf:li rdf:resource="http://identifiers.org/brenda/BR44047" />
                  <rdf:li rdf:resource="http://identifiers.org/ec-code/2.3.1.46" />
                  <rdf:li rdf:resource="http://identifiers.org/kegg.reaction/R01777" />
                  <rdf:li rdf:resource="http://identifiers.org/metanetx.reaction/MNXR3051" />
                  <rdf:li rdf:resource="http://identifiers.org/rhea/22008, 22009, 22010, 22011" />
                  <rdf:li rdf:resource="http://identifiers.org/seed.reaction/rxn01304" />
                  <rdf:li rdf:resource="http://identifiers.org/unipathway.reaction/UCR01777, UER00075" />
                </rdf:Bag>
              </bqbiol:is>
            </rdf:Description>
          </rdf:RDF>
        </sbml:annotation>
        <listOfReactants>
          <speciesReference constant="true" species="M_hom__L_c" stoichiometry="1" />
          <speciesReference constant="true" species="M_succoa_c" stoichiometry="1" />
        </listOfReactants>
        <listOfProducts>
          <speciesReference constant="true" species="M_coa_c" stoichiometry="1" />
          <speciesReference constant="true" species="M_suchms_c" stoichiometry="1" />
        </listOfProducts>
        <fbc:geneProductAssociation>
          <fbc:geneProductRef fbc:geneProduct="G_CLO1313_RS12860" />
        </fbc:geneProductAssociation>
      </reaction>
      <reaction fast="false" id="R_CDGPT" metaid="R_CDGPT" name="CDP-diacylglycerol:sn-glycerol-3-phosphate 3-phosphatidyltransferase" reversible="false" sboTerm="SBO:0000176" fbc:lowerFluxBound="cobra_0_bound" fbc:upperFluxBound="cobra_default_ub">
        <sbml:annotation>
          <rdf:RDF>
            <rdf:Description rdf:about="#R_CDGPT">
              <bqbiol:is>
                <rdf:Bag>
                  <rdf:li rdf:resource="http://identifiers.org/biocyc/PHOSPHAGLYPSYN-RXN" />
                  <rdf:li rdf:resource="http://identifiers.org/ec-code/2.7.8.5" />
                  <rdf:li rdf:resource="http://identifiers.org/kegg.reaction/R01801" />
                  <rdf:li rdf:resource="http://identifiers.org/metacyc/PHOSPHAGLYPSYN-RXN" />
                  <rdf:li rdf:resource="http://identifiers.org/metanetx.reaction/MNXR1099" />
                  <rdf:li rdf:resource="http://identifiers.org/reactome/REACT_121076, REACT_121186, REACT_127957, REACT_127982, REACT_134767, REACT_138426, REACT_139077, REACT_140756, REACT_142712, REACT_142932, REACT_144648, REACT_144692, REACT_145148, REACT_146408, REACT_147288, REACT_147607, REACT_156292" />
                  <rdf:li rdf:resource="http://identifiers.org/rhea/12593, 12594, 12595, 12596" />
                  <rdf:li rdf:resource="http://identifiers.org/seed.reaction/rxn05268, rxn06045, rxn13815" />
                  <rdf:li rdf:resource="http://identifiers.org/unipathway.reaction/UCR01801, UER00503" />
                </rdf:Bag>
              </bqbiol:is>
            </rdf:Description>
          </rdf:RDF>
        </sbml:annotation>
        <listOfReactants>
          <speciesReference constant="true" species="M_cdpdag_BS_c" stoichiometry="1" />
          <speciesReference constant="true" species="M_glyc3p_c" stoichiometry="1" />
        </listOfReactants>
        <listOfProducts>
          <speciesReference constant="true" species="M_cmp_c" stoichiometry="1" />
          <speciesReference constant="true" species="M_pgp_EC_c" stoichiometry="1" />
        </listOfProducts>
        <fbc:geneProductAssociation>
          <fbc:geneProductRef fbc:geneProduct="G_CLO1313_RS06480" />
        </fbc:geneProductAssociation>
      </reaction>
      <reaction fast="false" id="R_ACNPLYS" metaid="R_ACNPLYS" name="N-Acetylneuraminate pyruvate-lyase" reversible="false" sboTerm="SBO:0000176" fbc:lowerFluxBound="cobra_0_bound" fbc:upperFluxBound="cobra_default_ub">
        <sbml:annotation>
          <rdf:RDF>
            <rdf:Description rdf:about="#R_ACNPLYS">
              <bqbiol:is>
                <rdf:Bag>
                  <rdf:li rdf:resource="http://identifiers.org/bigg.reaction/ACNAM9PL" />
                  <rdf:li rdf:resource="http://identifiers.org/biocyc/N-ACETYLNEURAMINATE-SYNTHASE-RXN" />
                  <rdf:li rdf:resource="http://identifiers.org/biopath/RXN01074" />
                  <rdf:li rdf:resource="http://identifiers.org/brenda/BS354664" />
                  <rdf:li rdf:resource="http://identifiers.org/ec-code/2.5.1.56" />
                  <rdf:li rdf:resource="http://identifiers.org/kegg.reaction/R04435" />
                  <rdf:li rdf:resource="http://identifiers.org/metacyc/RXN-9988" />
                  <rdf:li rdf:resource="http://identifiers.org/metanetx.reaction/MNXR54955" />
                  <rdf:li rdf:resource="http://identifiers.org/seed.reaction/rxn03064" />
                </rdf:Bag>
              </bqbiol:is>
            </rdf:Description>
          </rdf:RDF>
        </sbml:annotation>
        <listOfReactants>
          <speciesReference constant="true" species="M_acmana_c" stoichiometry="1" />
          <speciesReference constant="true" species="M_h2o_c" stoichiometry="1" />
          <speciesReference constant="true" species="M_pep_c" stoichiometry="1" />
        </listOfReactants>
        <listOfProducts>
          <speciesReference constant="true" species="M_acnam_c" stoichiometry="1" />
          <speciesReference constant="true" species="M_pi_c" stoichiometry="1" />
        </listOfProducts>
        <fbc:geneProductAssociation>
          <fbc:or>
            <fbc:geneProductRef fbc:geneProduct="G_CLO1313_RS14750" />
            <fbc:geneProductRef fbc:geneProduct="G_CLO1313_RS01170" />
          </fbc:or>
        </fbc:geneProductAssociation>
      </reaction>
      <reaction fast="false" id="R_PMANM" metaid="R_PMANM" name="Phosphomannomutase" reversible="true" sboTerm="SBO:0000176" fbc:lowerFluxBound="cobra_default_lb" fbc:upperFluxBound="cobra_default_ub">
        <sbml:annotation>
          <rdf:RDF>
            <rdf:Description rdf:about="#R_PMANM">
              <bqbiol:is>
                <rdf:Bag>
                  <rdf:li rdf:resource="http://identifiers.org/bigg.reaction/PMANM" />
                  <rdf:li rdf:resource="http://identifiers.org/brenda/BR24, BS368763" />
                  <rdf:li rdf:resource="http://identifiers.org/ec-code/5.4.2.8" />
                  <rdf:li rdf:resource="http://identifiers.org/kegg.reaction/R01818" />
                  <rdf:li rdf:resource="http://identifiers.org/metacyc/PHOSMANMUT-RXN" />
                  <rdf:li rdf:resource="http://identifiers.org/metanetx.reaction/MNXR4351" />
                  <rdf:li rdf:resource="http://identifiers.org/rhea/11140, 11141, 11142, 11143" />
                  <rdf:li rdf:resource="http://identifiers.org/seed.reaction/rxn01329" />
                  <rdf:li rdf:resource="http://identifiers.org/unipathway.reaction/UCR01818, UER00424" />
                </rdf:Bag>
              </bqbiol:is>
            </rdf:Description>
          </rdf:RDF>
        </sbml:annotation>
        <listOfReactants>
          <speciesReference constant="true" species="M_man6p_c" stoichiometry="1" />
        </listOfReactants>
        <listOfProducts>
          <speciesReference constant="true" species="M_man1p_c" stoichiometry="1" />
        </listOfProducts>
        <fbc:geneProductAssociation>
          <fbc:or>
            <fbc:geneProductRef fbc:geneProduct="G_CLO1313_RS05070" />
            <fbc:geneProductRef fbc:geneProduct="G_CLO1313_RS05760" />
            <fbc:geneProductRef fbc:geneProduct="G_CLO1313_RS13370" />
          </fbc:or>
        </fbc:geneProductAssociation>
      </reaction>
      <reaction fast="false" id="R_MPAKI" metaid="R_MPAKI" name="D-mannose-6-phosphate aldose-ketose-isomerase" reversible="true" sboTerm="SBO:0000176" fbc:lowerFluxBound="cobra_default_lb" fbc:upperFluxBound="cobra_default_ub">
        <sbml:annotation>
          <rdf:RDF>
            <rdf:Description rdf:about="#R_MPAKI">
              <bqbiol:is>
                <rdf:Bag>
                  <rdf:li rdf:resource="http://identifiers.org/bigg.reaction/MAN6PI" />
                  <rdf:li rdf:resource="http://identifiers.org/biocyc/MANNPISOM-RXN" />
                  <rdf:li rdf:resource="http://identifiers.org/brenda/BR239" />
                  <rdf:li rdf:resource="http://identifiers.org/ec-code/5.3.1.8" />
                  <rdf:li rdf:resource="http://identifiers.org/kegg.reaction/R00772, R01819" />
                  <rdf:li rdf:resource="http://identifiers.org/metacyc/MANNPISOM-RXN" />
                  <rdf:li rdf:resource="http://identifiers.org/metanetx.reaction/MNXR35641" />
                  <rdf:li rdf:resource="http://identifiers.org/rhea/12356, 12357, 12358, 12359" />
                  <rdf:li rdf:resource="http://identifiers.org/seed.reaction/rxn00559" />
                  <rdf:li rdf:resource="http://identifiers.org/unipathway.reaction/UCR00772, UER00423" />
                </rdf:Bag>
              </bqbiol:is>
            </rdf:Description>
          </rdf:RDF>
        </sbml:annotation>
        <listOfReactants>
          <speciesReference constant="true" species="M_man6p_c" stoichiometry="1" />
        </listOfReactants>
        <listOfProducts>
          <speciesReference constant="true" species="M_f6p_B_c" stoichiometry="1" />
        </listOfProducts>
        <fbc:geneProductAssociation>
          <fbc:geneProductRef fbc:geneProduct="G_CLO1313_RS03465" />
        </fbc:geneProductAssociation>
      </reaction>
      <reaction fast="false" id="R_DPHS" metaid="R_DPHS" name="3-deoxy-7-phosphoheptulonate synthase" reversible="false" sboTerm="SBO:0000176" fbc:lowerFluxBound="cobra_0_bound" fbc:upperFluxBound="cobra_default_ub">
        <sbml:annotation>
          <rdf:RDF>
            <rdf:Description rdf:about="#R_DPHS">
              <bqbiol:is>
                <rdf:Bag>
                  <rdf:li rdf:resource="http://identifiers.org/bigg.reaction/DDPA, DDPAm" />
                  <rdf:li rdf:resource="http://identifiers.org/biocyc/DAHPSYN-RXN" />
                  <rdf:li rdf:resource="http://identifiers.org/biopath/RXN01379" />
                  <rdf:li rdf:resource="http://identifiers.org/brenda/BR47668" />
                  <rdf:li rdf:resource="http://identifiers.org/ec-code/2.5.1.54" />
                  <rdf:li rdf:resource="http://identifiers.org/kegg.reaction/R01826" />
                  <rdf:li rdf:resource="http://identifiers.org/metacyc/DAHPSYN-RXN" />
                  <rdf:li rdf:resource="http://identifiers.org/metanetx.reaction/MNXR1486" />
                  <rdf:li rdf:resource="http://identifiers.org/reactome/REACT_27267" />
                  <rdf:li rdf:resource="http://identifiers.org/rhea/14717, 14718, 14719, 14720" />
                  <rdf:li rdf:resource="http://identifiers.org/seed.reaction/rxn01332" />
                  <rdf:li rdf:resource="http://identifiers.org/unipathway.reaction/UCR01826, UER00084" />
                </rdf:Bag>
              </bqbiol:is>
            </rdf:Description>
          </rdf:RDF>
        </sbml:annotation>
        <listOfReactants>
          <speciesReference constant="true" species="M_e4p_c" stoichiometry="1" />
          <speciesReference constant="true" species="M_h2o_c" stoichiometry="1" />
          <speciesReference constant="true" species="M_pep_c" stoichiometry="1" />
        </listOfReactants>
        <listOfProducts>
          <speciesReference constant="true" species="M_2dda7p_c" stoichiometry="1" />
          <speciesReference constant="true" species="M_pi_c" stoichiometry="1" />
        </listOfProducts>
        <fbc:geneProductAssociation>
          <fbc:or>
            <fbc:geneProductRef fbc:geneProduct="G_CLO1313_RS12505" />
            <fbc:geneProductRef fbc:geneProduct="G_CLO1313_RS06795" />
          </fbc:or>
        </fbc:geneProductAssociation>
      </reaction>
      <reaction fast="false" id="R_NTPP1" metaid="R_NTPP1" name="Nucleoside triphosphate pyrophosphorylase (dgtp)" reversible="false" sboTerm="SBO:0000176" fbc:lowerFluxBound="cobra_0_bound" fbc:upperFluxBound="cobra_default_ub">
        <sbml:annotation>
          <rdf:RDF>
            <rdf:Description rdf:about="#R_NTPP1">
              <bqbiol:is>
                <rdf:Bag>
                  <rdf:li rdf:resource="http://identifiers.org/bigg.reaction/NTPP1" />
                  <rdf:li rdf:resource="http://identifiers.org/brenda/BS141253" />
                  <rdf:li rdf:resource="http://identifiers.org/ec-code/3.6.1.19" />
                  <rdf:li rdf:resource="http://identifiers.org/kegg.reaction/R01855" />
                  <rdf:li rdf:resource="http://identifiers.org/metacyc/RXN0-385" />
                  <rdf:li rdf:resource="http://identifiers.org/metanetx.reaction/MNXR3894" />
                  <rdf:li rdf:resource="http://identifiers.org/rhea/28362, 28363, 28364, 28365" />
                  <rdf:li rdf:resource="http://identifiers.org/seed.reaction/rxn01351" />
                </rdf:Bag>
              </bqbiol:is>
            </rdf:Description>
          </rdf:RDF>
        </sbml:annotation>
        <listOfReactants>
          <speciesReference constant="true" species="M_dgtp_c" stoichiometry="1" />
          <speciesReference constant="true" species="M_h2o_c" stoichiometry="1" />
        </listOfReactants>
        <listOfProducts>
          <speciesReference constant="true" species="M_dgmp_c" stoichiometry="1" />
          <speciesReference constant="true" species="M_h_c" stoichiometry="2" />
          <speciesReference constant="true" species="M_ppi_c" stoichiometry="1" />
        </listOfProducts>
        <fbc:geneProductAssociation>
          <fbc:geneProductRef fbc:geneProduct="G_CLO1313_RS01245" />
        </fbc:geneProductAssociation>
      </reaction>
      <reaction fast="false" id="R_NTPTP1" metaid="R_NTPTP1" name="Nucleoside triphosphate tripolyhydrolase" reversible="false" sboTerm="SBO:0000176" fbc:lowerFluxBound="cobra_0_bound" fbc:upperFluxBound="cobra_default_ub">
        <sbml:annotation>
          <rdf:RDF>
            <rdf:Description rdf:about="#R_NTPTP1">
              <bqbiol:is>
                <rdf:Bag>
                  <rdf:li rdf:resource="http://identifiers.org/bigg.reaction/NTPTP1" />
                  <rdf:li rdf:resource="http://identifiers.org/biocyc/DGTPTRIPHYDRO-RXN" />
                  <rdf:li rdf:resource="http://identifiers.org/biopath/RXN00222" />
                  <rdf:li rdf:resource="http://identifiers.org/brenda/BR15965" />
                  <rdf:li rdf:resource="http://identifiers.org/ec-code/3.1.5.1" />
                  <rdf:li rdf:resource="http://identifiers.org/kegg.reaction/R01856" />
                  <rdf:li rdf:resource="http://identifiers.org/metacyc/DGTPTRIPHYDRO-RXN" />
                  <rdf:li rdf:resource="http://identifiers.org/metanetx.reaction/MNXR3905" />
                  <rdf:li rdf:resource="http://identifiers.org/rhea/15193, 15194, 15195, 15196" />
                  <rdf:li rdf:resource="http://identifiers.org/seed.reaction/rxn01352" />
                </rdf:Bag>
              </bqbiol:is>
            </rdf:Description>
          </rdf:RDF>
        </sbml:annotation>
        <listOfReactants>
          <speciesReference constant="true" species="M_dgtp_c" stoichiometry="1" />
          <speciesReference constant="true" species="M_h2o_c" stoichiometry="1" />
        </listOfReactants>
        <listOfProducts>
          <speciesReference constant="true" species="M_dgsn_c" stoichiometry="1" />
          <speciesReference constant="true" species="M_pppi_c" stoichiometry="1" />
        </listOfProducts>
        <fbc:geneProductAssociation>
          <fbc:or>
            <fbc:geneProductRef fbc:geneProduct="G_CLO1313_RS06700" />
            <fbc:geneProductRef fbc:geneProduct="G_CLO1313_RS14215" />
          </fbc:or>
        </fbc:geneProductAssociation>
      </reaction>
      <reaction fast="false" id="R_NDPK5" metaid="R_NDPK5" name="Nucleoside-diphosphate kinase (ATP:dGDP)" reversible="false" sboTerm="SBO:0000176" fbc:lowerFluxBound="cobra_0_bound" fbc:upperFluxBound="cobra_default_ub">
        <sbml:annotation>
          <rdf:RDF>
            <rdf:Description rdf:about="#R_NDPK5">
              <bqbiol:is>
                <rdf:Bag>
                  <rdf:li rdf:resource="http://identifiers.org/bigg.reaction/NDPK5, NDPK5m, NDPK5n" />
                  <rdf:li rdf:resource="http://identifiers.org/biocyc/DGDPKIN-RXN" />
                  <rdf:li rdf:resource="http://identifiers.org/biopath/RXN00240" />
                  <rdf:li rdf:resource="http://identifiers.org/brenda/BS358247" />
                  <rdf:li rdf:resource="http://identifiers.org/ec-code/2.7.4.6" />
                  <rdf:li rdf:resource="http://identifiers.org/kegg.reaction/R01857" />
                  <rdf:li rdf:resource="http://identifiers.org/metacyc/DGDPKIN-RXN" />
                  <rdf:li rdf:resource="http://identifiers.org/metanetx.reaction/MNXR55762" />
                  <rdf:li rdf:resource="http://identifiers.org/rhea/27690, 27691, 27692, 27693" />
                  <rdf:li rdf:resource="http://identifiers.org/seed.reaction/rxn01353" />
                </rdf:Bag>
              </bqbiol:is>
            </rdf:Description>
          </rdf:RDF>
        </sbml:annotation>
        <listOfReactants>
          <speciesReference constant="true" species="M_atp_c" stoichiometry="1" />
          <speciesReference constant="true" species="M_dgdp_c" stoichiometry="1" />
        </listOfReactants>
        <listOfProducts>
          <speciesReference constant="true" species="M_adp_c" stoichiometry="1" />
          <speciesReference constant="true" species="M_dgtp_c" stoichiometry="1" />
        </listOfProducts>
        <fbc:geneProductAssociation>
          <fbc:geneProductRef fbc:geneProduct="G_CLO1313_RS07615" />
        </fbc:geneProductAssociation>
      </reaction>
      <reaction fast="false" id="R_PPCOAC" metaid="R_PPCOAC" name="Propionyl-CoA carboxylase" reversible="false" sboTerm="SBO:0000176" fbc:lowerFluxBound="cobra_0_bound" fbc:upperFluxBound="cobra_default_ub">
        <sbml:annotation>
          <rdf:RDF>
            <rdf:Description rdf:about="#R_PPCOAC">
              <bqbiol:is>
                <rdf:Bag>
                  <rdf:li rdf:resource="http://identifiers.org/ec-code/6.4.1.3" />
                  <rdf:li rdf:resource="http://identifiers.org/kegg.reaction/R01859" />
                </rdf:Bag>
              </bqbiol:is>
            </rdf:Description>
          </rdf:RDF>
        </sbml:annotation>
        <listOfReactants>
          <speciesReference constant="true" species="M_atp_c" stoichiometry="1" />
          <speciesReference constant="true" species="M_co2_c" stoichiometry="1" />
          <speciesReference constant="true" species="M_h2o_c" stoichiometry="1" />
          <speciesReference constant="true" species="M_ppcoa_c" stoichiometry="1" />
        </listOfReactants>
        <listOfProducts>
          <speciesReference constant="true" species="M_adp_c" stoichiometry="1" />
          <speciesReference constant="true" species="M_h_c" stoichiometry="2" />
          <speciesReference constant="true" species="M_mmcoa__S_c" stoichiometry="1" />
          <speciesReference constant="true" species="M_pi_c" stoichiometry="1" />
        </listOfProducts>
        <fbc:geneProductAssociation>
          <fbc:geneProductRef fbc:geneProduct="G_CLO1313_RS07700" />
        </fbc:geneProductAssociation>
      </reaction>
      <reaction fast="false" id="R_PUNP5" metaid="R_PUNP5" name="Purine-nucleoside phosphorylase (Inosine)" reversible="true" sboTerm="SBO:0000176" fbc:lowerFluxBound="cobra_default_lb" fbc:upperFluxBound="cobra_default_ub">
        <sbml:annotation>
          <rdf:RDF>
            <rdf:Description rdf:about="#R_PUNP5">
              <bqbiol:is>
                <rdf:Bag>
                  <rdf:li rdf:resource="http://identifiers.org/bigg.reaction/PUNP1, PUNP1m" />
                  <rdf:li rdf:resource="http://identifiers.org/biocyc/INOPHOSPHOR-RXN" />
                  <rdf:li rdf:resource="http://identifiers.org/brenda/BS354432" />
                  <rdf:li rdf:resource="http://identifiers.org/ec-code/2.4.2.1         2.4.2.15" />
                  <rdf:li rdf:resource="http://identifiers.org/kegg.reaction/R01561" />
                  <rdf:li rdf:resource="http://identifiers.org/metacyc/ADENPHOSPHOR-RXN" />
                  <rdf:li rdf:resource="http://identifiers.org/metanetx.reaction/MNXR4522" />
                  <rdf:li rdf:resource="http://identifiers.org/rhea/27642, 27643, 27644, 27645" />
                  <rdf:li rdf:resource="http://identifiers.org/seed.reaction/rxn01138" />
                </rdf:Bag>
              </bqbiol:is>
            </rdf:Description>
          </rdf:RDF>
        </sbml:annotation>
        <listOfReactants>
          <speciesReference constant="true" species="M_ins_c" stoichiometry="1" />
          <speciesReference constant="true" species="M_pi_c" stoichiometry="1" />
        </listOfReactants>
        <listOfProducts>
          <speciesReference constant="true" species="M_hxan_c" stoichiometry="1" />
          <speciesReference constant="true" species="M_r1p_c" stoichiometry="1" />
        </listOfProducts>
        <fbc:geneProductAssociation>
          <fbc:or>
            <fbc:geneProductRef fbc:geneProduct="G_CLO1313_RS05375" />
            <fbc:geneProductRef fbc:geneProduct="G_CLO1313_RS11880" />
          </fbc:or>
        </fbc:geneProductAssociation>
      </reaction>
      <reaction fast="false" id="R_DHORD_NAD" metaid="R_DHORD_NAD" name="Dihydoorotic acid dehydrogenase" reversible="false" sboTerm="SBO:0000176" fbc:lowerFluxBound="cobra_0_bound" fbc:upperFluxBound="cobra_default_ub">
        <sbml:annotation>
          <rdf:RDF>
            <rdf:Description rdf:about="#R_DHORD_NAD">
              <bqbiol:is>
                <rdf:Bag>
                  <rdf:li rdf:resource="http://identifiers.org/biopath/RXN00545" />
                  <rdf:li rdf:resource="http://identifiers.org/brenda/BR36799, BS370137" />
                  <rdf:li rdf:resource="http://identifiers.org/ec-code/1.3.98.1" />
                  <rdf:li rdf:resource="http://identifiers.org/kegg.reaction/R01869" />
                  <rdf:li rdf:resource="http://identifiers.org/metacyc/OROTATE-REDUCTASE-NADH-RXN" />
                  <rdf:li rdf:resource="http://identifiers.org/metanetx.reaction/MNXR5700" />
                  <rdf:li rdf:resource="http://identifiers.org/rhea/13513, 13514, 13515, 13516" />
                  <rdf:li rdf:resource="http://identifiers.org/seed.reaction/rxn01361" />
                  <rdf:li rdf:resource="http://identifiers.org/unipathway.reaction/UCR01869, UER00945" />
                </rdf:Bag>
              </bqbiol:is>
            </rdf:Description>
          </rdf:RDF>
        </sbml:annotation>
        <listOfReactants>
          <speciesReference constant="true" species="M_dhor__S_c" stoichiometry="1" />
          <speciesReference constant="true" species="M_nad_c" stoichiometry="1" />
        </listOfReactants>
        <listOfProducts>
          <speciesReference constant="true" species="M_h_c" stoichiometry="1" />
          <speciesReference constant="true" species="M_nadh_c" stoichiometry="1" />
          <speciesReference constant="true" species="M_orot_c" stoichiometry="1" />
        </listOfProducts>
        <fbc:geneProductAssociation>
          <fbc:and>
            <fbc:geneProductRef fbc:geneProduct="G_CLO1313_RS06450" />
            <fbc:geneProductRef fbc:geneProduct="G_CLO1313_RS06445" />
          </fbc:and>
        </fbc:geneProductAssociation>
      </reaction>
      <reaction fast="false" id="R_QUINDH" metaid="R_QUINDH" name="Quinate dehydrogenase" reversible="false" sboTerm="SBO:0000176" fbc:lowerFluxBound="cobra_0_bound" fbc:upperFluxBound="cobra_default_ub">
        <sbml:annotation>
          <rdf:RDF>
            <rdf:Description rdf:about="#R_QUINDH">
              <bqbiol:is>
                <rdf:Bag>
                  <rdf:li rdf:resource="http://identifiers.org/biocyc/QUINATE-5-DEHYDROGENASE-RXN" />
                  <rdf:li rdf:resource="http://identifiers.org/ec-code/1.1.1.24        1.1.1.282" />
                </rdf:Bag>
              </bqbiol:is>
            </rdf:Description>
          </rdf:RDF>
        </sbml:annotation>
        <listOfReactants>
          <speciesReference constant="true" species="M_3dhq_c" stoichiometry="1" />
          <speciesReference constant="true" species="M_h_c" stoichiometry="1" />
          <speciesReference constant="true" species="M_nadh_c" stoichiometry="1" />
        </listOfReactants>
        <listOfProducts>
          <speciesReference constant="true" species="M_nad_c" stoichiometry="1" />
          <speciesReference constant="true" species="M_quin_kt_c" stoichiometry="1" />
        </listOfProducts>
        <fbc:geneProductAssociation>
          <fbc:geneProductRef fbc:geneProduct="G_CLO1313_RS06920" />
        </fbc:geneProductAssociation>
      </reaction>
      <reaction fast="false" id="R_CYTD" metaid="R_CYTD" name="Cytidine deaminase" reversible="false" sboTerm="SBO:0000176" fbc:lowerFluxBound="cobra_0_bound" fbc:upperFluxBound="cobra_default_ub">
        <sbml:annotation>
          <rdf:RDF>
            <rdf:Description rdf:about="#R_CYTD">
              <bqbiol:is>
                <rdf:Bag>
                  <rdf:li rdf:resource="http://identifiers.org/bigg.reaction/CYTD, CYTDn" />
                  <rdf:li rdf:resource="http://identifiers.org/biocyc/CYTIDEAM2-RXN" />
                  <rdf:li rdf:resource="http://identifiers.org/brenda/BR22742" />
                  <rdf:li rdf:resource="http://identifiers.org/ec-code/3.5.4.5" />
                  <rdf:li rdf:resource="http://identifiers.org/kegg.reaction/R01878" />
                  <rdf:li rdf:resource="http://identifiers.org/metacyc/CYTIDEAM2-RXN" />
                  <rdf:li rdf:resource="http://identifiers.org/metanetx.reaction/MNXR1374" />
                  <rdf:li rdf:resource="http://identifiers.org/rhea/16069, 16070, 16071, 16072" />
                  <rdf:li rdf:resource="http://identifiers.org/seed.reaction/rxn01368" />
                  <rdf:li rdf:resource="http://identifiers.org/unipathway.reaction/UCR01878, UER00632" />
                </rdf:Bag>
              </bqbiol:is>
            </rdf:Description>
          </rdf:RDF>
        </sbml:annotation>
        <listOfReactants>
          <speciesReference constant="true" species="M_cytd_c" stoichiometry="1" />
          <speciesReference constant="true" species="M_h2o_c" stoichiometry="1" />
          <speciesReference constant="true" species="M_h_c" stoichiometry="1" />
        </listOfReactants>
        <listOfProducts>
          <speciesReference constant="true" species="M_nh4_c" stoichiometry="1" />
          <speciesReference constant="true" species="M_uri_c" stoichiometry="1" />
        </listOfProducts>
        <fbc:geneProductAssociation>
          <fbc:or>
            <fbc:geneProductRef fbc:geneProduct="G_CLO1313_RS11915" />
            <fbc:geneProductRef fbc:geneProduct="G_CLO1313_RS05815" />
          </fbc:or>
        </fbc:geneProductAssociation>
      </reaction>
      <reaction fast="false" id="R_DGTUP" metaid="R_DGTUP" name="DGTP:uridine 5'-phosphotransferase" reversible="false" sboTerm="SBO:0000176" fbc:lowerFluxBound="cobra_0_bound" fbc:upperFluxBound="cobra_default_ub">
        <sbml:annotation>
          <rdf:RDF>
            <rdf:Description rdf:about="#R_DGTUP">
              <bqbiol:is>
                <rdf:Bag>
                  <rdf:li rdf:resource="http://identifiers.org/ec-code/2.7.1.48" />
                  <rdf:li rdf:resource="http://identifiers.org/kegg.reaction/R01880" />
                  <rdf:li rdf:resource="http://identifiers.org/metanetx.reaction/MNXR59295" />
                  <rdf:li rdf:resource="http://identifiers.org/seed.reaction/rxn01370" />
                </rdf:Bag>
              </bqbiol:is>
            </rdf:Description>
          </rdf:RDF>
        </sbml:annotation>
        <listOfReactants>
          <speciesReference constant="true" species="M_dgtp_c" stoichiometry="1" />
          <speciesReference constant="true" species="M_uri_c" stoichiometry="1" />
        </listOfReactants>
        <listOfProducts>
          <speciesReference constant="true" species="M_dgdp_c" stoichiometry="1" />
          <speciesReference constant="true" species="M_h_c" stoichiometry="1" />
          <speciesReference constant="true" species="M_ump_c" stoichiometry="1" />
        </listOfProducts>
        <fbc:geneProductAssociation>
          <fbc:geneProductRef fbc:geneProduct="G_CLO1313_RS09560" />
        </fbc:geneProductAssociation>
      </reaction>
      <reaction fast="false" id="R_XYLTD_D" metaid="R_XYLTD_D" name="Xylitol dehydrogenase  D xyulose forming " reversible="false" sboTerm="SBO:0000176" fbc:lowerFluxBound="cobra_0_bound" fbc:upperFluxBound="cobra_default_ub">
        <sbml:annotation>
          <rdf:RDF>
            <rdf:Description rdf:about="#R_XYLTD_D">
              <bqbiol:is>
                <rdf:Bag>
                  <rdf:li rdf:resource="http://identifiers.org/ec-code/1.1.1.9     1.1.1.14" />
                  <rdf:li rdf:resource="http://identifiers.org/kegg.reaction/R01896" />
                </rdf:Bag>
              </bqbiol:is>
            </rdf:Description>
          </rdf:RDF>
        </sbml:annotation>
        <listOfReactants>
          <speciesReference constant="true" species="M_h_c" stoichiometry="1" />
          <speciesReference constant="true" species="M_nadh_c" stoichiometry="1" />
          <speciesReference constant="true" species="M_xylu__D_c" stoichiometry="1" />
        </listOfReactants>
        <listOfProducts>
          <speciesReference constant="true" species="M_nad_c" stoichiometry="1" />
          <speciesReference constant="true" species="M_xylt_c" stoichiometry="1" />
        </listOfProducts>
        <fbc:geneProductAssociation>
          <fbc:and>
            <fbc:geneProductRef fbc:geneProduct="G_CLO1313_RS00395" />
            <fbc:geneProductRef fbc:geneProduct="G_U" />
          </fbc:and>
        </fbc:geneProductAssociation>
      </reaction>
      <reaction fast="false" id="R_SPMS" metaid="R_SPMS" name="Spermidine synthase" reversible="false" sboTerm="SBO:0000176" fbc:lowerFluxBound="cobra_0_bound" fbc:upperFluxBound="cobra_default_ub">
        <sbml:annotation>
          <rdf:RDF>
            <rdf:Description rdf:about="#R_SPMS">
              <bqbiol:is>
                <rdf:Bag>
                  <rdf:li rdf:resource="http://identifiers.org/bigg.reaction/SPMS" />
                  <rdf:li rdf:resource="http://identifiers.org/biocyc/SPERMIDINESYN-RXN" />
                  <rdf:li rdf:resource="http://identifiers.org/biopath/RXN00464" />
                  <rdf:li rdf:resource="http://identifiers.org/brenda/BR47664, BS370498" />
                  <rdf:li rdf:resource="http://identifiers.org/ec-code/2.5.1.16" />
                  <rdf:li rdf:resource="http://identifiers.org/kegg.reaction/R01920" />
                  <rdf:li rdf:resource="http://identifiers.org/metacyc/SPERMIDINESYN-RXN" />
                  <rdf:li rdf:resource="http://identifiers.org/metanetx.reaction/MNXR4892" />
                  <rdf:li rdf:resource="http://identifiers.org/reactome/REACT_101050, REACT_101472, REACT_104649, REACT_106340, REACT_108423, REACT_109429, REACT_110546, REACT_14788, REACT_153248, REACT_154289, REACT_29221, REACT_30507, REACT_31767, REACT_79416, REACT_83344, REACT_87592, REACT_88709, REACT_96311, REACT_98525" />
                  <rdf:li rdf:resource="http://identifiers.org/rhea/12721, 12722, 12723, 12724" />
                  <rdf:li rdf:resource="http://identifiers.org/seed.reaction/rxn01406" />
                  <rdf:li rdf:resource="http://identifiers.org/unipathway.reaction/UCR01920, UER00314" />
                </rdf:Bag>
              </bqbiol:is>
            </rdf:Description>
          </rdf:RDF>
        </sbml:annotation>
        <listOfReactants>
          <speciesReference constant="true" species="M_ametam_c" stoichiometry="1" />
          <speciesReference constant="true" species="M_ptrc_c" stoichiometry="1" />
        </listOfReactants>
        <listOfProducts>
          <speciesReference constant="true" species="M_5mta_c" stoichiometry="1" />
          <speciesReference constant="true" species="M_h_c" stoichiometry="1" />
          <speciesReference constant="true" species="M_spmd_c" stoichiometry="1" />
        </listOfProducts>
        <fbc:geneProductAssociation>
          <fbc:geneProductRef fbc:geneProduct="G_CLO1313_RS07720" />
        </fbc:geneProductAssociation>
      </reaction>
      <reaction fast="false" id="R_SALCCM" metaid="R_SALCCM" name="S-Adenosyl-L-methionine:caffeoyl-CoA 3-O-methyltransferase" reversible="true" sboTerm="SBO:0000176" fbc:lowerFluxBound="cobra_default_lb" fbc:upperFluxBound="cobra_default_ub">
        <sbml:annotation>
          <rdf:RDF>
            <rdf:Description rdf:about="#R_SALCCM">
              <bqbiol:is>
                <rdf:Bag>
                  <rdf:li rdf:resource="http://identifiers.org/ec-code/2.1.1.104" />
                  <rdf:li rdf:resource="http://identifiers.org/kegg.reaction/R01942" />
                </rdf:Bag>
              </bqbiol:is>
            </rdf:Description>
          </rdf:RDF>
        </sbml:annotation>
        <listOfReactants>
          <speciesReference constant="true" species="M_amet_c" stoichiometry="1" />
          <speciesReference constant="true" species="M_caffcoa_c" stoichiometry="1" />
        </listOfReactants>
        <listOfProducts>
          <speciesReference constant="true" species="M_ahcys_c" stoichiometry="1" />
          <speciesReference constant="true" species="M_ferulcoa_c" stoichiometry="1" />
          <speciesReference constant="true" species="M_h_c" stoichiometry="1" />
        </listOfProducts>
        <fbc:geneProductAssociation>
          <fbc:geneProductRef fbc:geneProduct="G_CLO1313_RS06135" />
        </fbc:geneProductAssociation>
      </reaction>
      <reaction fast="false" id="R_ARGSS" metaid="R_ARGSS" name="Argininosuccinate synthase" reversible="true" sboTerm="SBO:0000176" fbc:lowerFluxBound="cobra_default_lb" fbc:upperFluxBound="cobra_default_ub">
        <sbml:annotation>
          <rdf:RDF>
            <rdf:Description rdf:about="#R_ARGSS">
              <bqbiol:is>
                <rdf:Bag>
                  <rdf:li rdf:resource="http://identifiers.org/bigg.reaction/ARGSS, ARGSSr" />
                  <rdf:li rdf:resource="http://identifiers.org/biocyc/ARGSUCCINSYN-RXN" />
                  <rdf:li rdf:resource="http://identifiers.org/biopath/RXN01485" />
                  <rdf:li rdf:resource="http://identifiers.org/brenda/BR142" />
                  <rdf:li rdf:resource="http://identifiers.org/ec-code/6.3.4.5" />
                  <rdf:li rdf:resource="http://identifiers.org/kegg.reaction/R01954" />
                  <rdf:li rdf:resource="http://identifiers.org/metacyc/ARGSUCCINSYN-RXN" />
                  <rdf:li rdf:resource="http://identifiers.org/metanetx.reaction/MNXR783" />
                  <rdf:li rdf:resource="http://identifiers.org/reactome/REACT_102781, REACT_102882, REACT_103570, REACT_110988, REACT_113640, REACT_29799, REACT_31033, REACT_31848, REACT_482, REACT_77511, REACT_78098, REACT_82273, REACT_82607, REACT_93966, REACT_96110, REACT_98246, REACT_99835" />
                  <rdf:li rdf:resource="http://identifiers.org/rhea/10932, 10933, 10934, 10935" />
                  <rdf:li rdf:resource="http://identifiers.org/seed.reaction/rxn01434" />
                  <rdf:li rdf:resource="http://identifiers.org/unipathway.reaction/UCR01954, UER00113, UER00272" />
                </rdf:Bag>
              </bqbiol:is>
            </rdf:Description>
          </rdf:RDF>
        </sbml:annotation>
        <listOfReactants>
          <speciesReference constant="true" species="M_asp__L_c" stoichiometry="1" />
          <speciesReference constant="true" species="M_atp_c" stoichiometry="1" />
          <speciesReference constant="true" species="M_citr__L_c" stoichiometry="1" />
        </listOfReactants>
        <listOfProducts>
          <speciesReference constant="true" species="M_amp_c" stoichiometry="1" />
          <speciesReference constant="true" species="M_argsuc_c" stoichiometry="1" />
          <speciesReference constant="true" species="M_h_c" stoichiometry="2" />
          <speciesReference constant="true" species="M_ppi_c" stoichiometry="1" />
        </listOfProducts>
        <fbc:geneProductAssociation>
          <fbc:geneProductRef fbc:geneProduct="G_CLO1313_RS10405" />
        </fbc:geneProductAssociation>
      </reaction>
      <reaction fast="false" id="R_NTD8" metaid="R_NTD8" name="5'-nucleotidase (dGMP)" reversible="false" sboTerm="SBO:0000176" fbc:lowerFluxBound="cobra_0_bound" fbc:upperFluxBound="cobra_default_ub">
        <sbml:annotation>
          <rdf:RDF>
            <rdf:Description rdf:about="#R_NTD8">
              <bqbiol:is>
                <rdf:Bag>
                  <rdf:li rdf:resource="http://identifiers.org/bigg.reaction/NTD8, NTD8l, NTD8pp" />
                  <rdf:li rdf:resource="http://identifiers.org/biopath/RXN01381" />
                  <rdf:li rdf:resource="http://identifiers.org/brenda/BS64635" />
                  <rdf:li rdf:resource="http://identifiers.org/ec-code/3.1.3.5" />
                  <rdf:li rdf:resource="http://identifiers.org/kegg.reaction/R01968" />
                  <rdf:li rdf:resource="http://identifiers.org/metanetx.reaction/MNXR3881" />
                  <rdf:li rdf:resource="http://identifiers.org/rhea/29379, 29380, 29381, 29382" />
                  <rdf:li rdf:resource="http://identifiers.org/seed.reaction/rxn01445" />
                </rdf:Bag>
              </bqbiol:is>
            </rdf:Description>
          </rdf:RDF>
        </sbml:annotation>
        <listOfReactants>
          <speciesReference constant="true" species="M_dgmp_c" stoichiometry="1" />
          <speciesReference constant="true" species="M_h2o_c" stoichiometry="1" />
        </listOfReactants>
        <listOfProducts>
          <speciesReference constant="true" species="M_dgsn_c" stoichiometry="1" />
          <speciesReference constant="true" species="M_pi_c" stoichiometry="1" />
        </listOfProducts>
        <fbc:geneProductAssociation>
          <fbc:geneProductRef fbc:geneProduct="G_CLO1313_RS15375" />
        </fbc:geneProductAssociation>
      </reaction>
      <reaction fast="false" id="R_PUNP4" metaid="R_PUNP4" name="Purine-nucleoside phosphorylase (Deoxyguanosine)" reversible="true" sboTerm="SBO:0000176" fbc:lowerFluxBound="cobra_default_lb" fbc:upperFluxBound="cobra_default_ub">
        <sbml:annotation>
          <rdf:RDF>
            <rdf:Description rdf:about="#R_PUNP4">
              <bqbiol:is>
                <rdf:Bag>
                  <rdf:li rdf:resource="http://identifiers.org/bigg.reaction/PUNP4" />
                  <rdf:li rdf:resource="http://identifiers.org/biocyc/DEOXYGUANPHOSPHOR-RXN" />
                  <rdf:li rdf:resource="http://identifiers.org/brenda/BS394632" />
                  <rdf:li rdf:resource="http://identifiers.org/ec-code/2.4.2.1         2.4.2.4" />
                  <rdf:li rdf:resource="http://identifiers.org/kegg.reaction/R01969" />
                  <rdf:li rdf:resource="http://identifiers.org/metacyc/DEOXYGUANPHOSPHOR-RXN" />
                  <rdf:li rdf:resource="http://identifiers.org/metanetx.reaction/MNXR4525" />
                  <rdf:li rdf:resource="http://identifiers.org/rhea/27738, 27739, 27740, 27741" />
                  <rdf:li rdf:resource="http://identifiers.org/seed.reaction/rxn01446" />
                </rdf:Bag>
              </bqbiol:is>
            </rdf:Description>
          </rdf:RDF>
        </sbml:annotation>
        <listOfReactants>
          <speciesReference constant="true" species="M_dgsn_c" stoichiometry="1" />
          <speciesReference constant="true" species="M_pi_c" stoichiometry="1" />
        </listOfReactants>
        <listOfProducts>
          <speciesReference constant="true" species="M_2dr1p_c" stoichiometry="1" />
          <speciesReference constant="true" species="M_gua_c" stoichiometry="1" />
        </listOfProducts>
        <fbc:geneProductAssociation>
          <fbc:or>
            <fbc:geneProductRef fbc:geneProduct="G_CLO1313_RS05375" />
            <fbc:geneProductRef fbc:geneProduct="G_CLO1313_RS11880" />
          </fbc:or>
        </fbc:geneProductAssociation>
      </reaction>
      <reaction fast="false" id="R_HBCO" metaid="R_HBCO" name="(R)-3-Hydroxybutanoyl-CoA:NADP+ oxidoreductase" reversible="true" sboTerm="SBO:0000176" fbc:lowerFluxBound="cobra_default_lb" fbc:upperFluxBound="cobra_default_ub">
        <sbml:annotation>
          <rdf:RDF>
            <rdf:Description rdf:about="#R_HBCO">
              <bqbiol:is>
                <rdf:Bag>
                  <rdf:li rdf:resource="http://identifiers.org/ec-code/1.1.1.36" />
                  <rdf:li rdf:resource="http://identifiers.org/kegg.reaction/R01977" />
                </rdf:Bag>
              </bqbiol:is>
            </rdf:Description>
          </rdf:RDF>
        </sbml:annotation>
        <listOfReactants>
          <speciesReference constant="true" species="M_3hc4coa_c" stoichiometry="1" />
          <speciesReference constant="true" species="M_nadp_c" stoichiometry="1" />
        </listOfReactants>
        <listOfProducts>
          <speciesReference constant="true" species="M_aacoa_c" stoichiometry="1" />
          <speciesReference constant="true" species="M_h_c" stoichiometry="2" />
          <speciesReference constant="true" species="M_nadph_c" stoichiometry="1" />
        </listOfProducts>
        <fbc:geneProductAssociation>
          <fbc:geneProductRef fbc:geneProduct="G_CLO1313_RS06515" />
        </fbc:geneProductAssociation>
      </reaction>
      <reaction fast="false" id="R_AABHH" metaid="R_AABHH" name="Alpha-Aminobutyryl histidine hydrolase" reversible="false" sboTerm="SBO:0000176" fbc:lowerFluxBound="cobra_0_bound" fbc:upperFluxBound="cobra_default_ub">
        <sbml:annotation>
          <rdf:RDF>
            <rdf:Description rdf:about="#R_AABHH">
              <bqbiol:is>
                <rdf:Bag>
                  <rdf:li rdf:resource="http://identifiers.org/ec-code/3.4.13.3" />
                  <rdf:li rdf:resource="http://identifiers.org/kegg.reaction/R01992" />
                </rdf:Bag>
              </bqbiol:is>
            </rdf:Description>
          </rdf:RDF>
        </sbml:annotation>
        <listOfReactants>
          <speciesReference constant="true" species="M_4abut_c" stoichiometry="1" />
          <speciesReference constant="true" species="M_his__L_c" stoichiometry="1" />
        </listOfReactants>
        <listOfProducts>
          <speciesReference constant="true" species="M_h2o_c" stoichiometry="1" />
          <speciesReference constant="true" species="M_hcarn_c" stoichiometry="1" />
        </listOfProducts>
        <fbc:geneProductAssociation>
          <fbc:geneProductRef fbc:geneProduct="G_CLO1313_RS03625" />
        </fbc:geneProductAssociation>
      </reaction>
      <reaction fast="false" id="R_DHR" metaid="R_DHR" name="Dihydroorotase" reversible="true" sboTerm="SBO:0000176" fbc:lowerFluxBound="cobra_default_lb" fbc:upperFluxBound="cobra_default_ub">
        <sbml:annotation>
          <rdf:RDF>
            <rdf:Description rdf:about="#R_DHR">
              <bqbiol:is>
                <rdf:Bag>
                  <rdf:li rdf:resource="http://identifiers.org/bigg.reaction/DHORTS, DHORTSn" />
                  <rdf:li rdf:resource="http://identifiers.org/biocyc/DIHYDROOROT-RXN" />
                  <rdf:li rdf:resource="http://identifiers.org/biopath/RXN00773, RXN01007" />
                  <rdf:li rdf:resource="http://identifiers.org/brenda/BR26106" />
                  <rdf:li rdf:resource="http://identifiers.org/ec-code/3.5.2.3" />
                  <rdf:li rdf:resource="http://identifiers.org/kegg.reaction/R01993" />
                  <rdf:li rdf:resource="http://identifiers.org/metacyc/DIHYDROOROT-RXN" />
                  <rdf:li rdf:resource="http://identifiers.org/metanetx.reaction/MNXR1576" />
                  <rdf:li rdf:resource="http://identifiers.org/reactome/REACT_100291, REACT_104176, REACT_107004, REACT_109520, REACT_115876, REACT_146327, REACT_147422, REACT_147656, REACT_155790, REACT_156037, REACT_158041, REACT_30522, REACT_32485, REACT_32516, REACT_744, REACT_80045, REACT_99796" />
                  <rdf:li rdf:resource="http://identifiers.org/rhea/24296, 24297, 24298, 24299" />
                  <rdf:li rdf:resource="http://identifiers.org/seed.reaction/rxn01465" />
                  <rdf:li rdf:resource="http://identifiers.org/unipathway.reaction/UCR01993, UER00117" />
                </rdf:Bag>
              </bqbiol:is>
            </rdf:Description>
          </rdf:RDF>
        </sbml:annotation>
        <listOfReactants>
          <speciesReference constant="true" species="M_dhor__S_c" stoichiometry="1" />
          <speciesReference constant="true" species="M_h2o_c" stoichiometry="1" />
        </listOfReactants>
        <listOfProducts>
          <speciesReference constant="true" species="M_cbasp_c" stoichiometry="1" />
          <speciesReference constant="true" species="M_h_c" stoichiometry="1" />
        </listOfProducts>
        <fbc:geneProductAssociation>
          <fbc:geneProductRef fbc:geneProduct="G_CLO1313_RS06425" />
        </fbc:geneProductAssociation>
      </reaction>
      <reaction fast="false" id="R_RDXR" metaid="R_RDXR" name="Rubredoxin oxidoreductase" reversible="true" sboTerm="SBO:0000176" fbc:lowerFluxBound="cobra_default_lb" fbc:upperFluxBound="cobra_default_ub">
        <sbml:annotation>
          <rdf:RDF>
            <rdf:Description rdf:about="#R_RDXR">
              <bqbiol:is>
                <rdf:Bag>
                  <rdf:li rdf:resource="http://identifiers.org/ec-code/1.18.1.1        1.18.1.3        1.18.1.4" />
                  <rdf:li rdf:resource="http://identifiers.org/kegg.reaction/R02000" />
                </rdf:Bag>
              </bqbiol:is>
            </rdf:Description>
          </rdf:RDF>
        </sbml:annotation>
        <listOfReactants>
          <speciesReference constant="true" species="M_h_c" stoichiometry="1" />
          <speciesReference constant="true" species="M_nad_c" stoichiometry="1" />
          <speciesReference constant="true" species="M_rdxr_c" stoichiometry="2" />
        </listOfReactants>
        <listOfProducts>
          <speciesReference constant="true" species="M_nadh_c" stoichiometry="1" />
          <speciesReference constant="true" species="M_rdxo_c" stoichiometry="2" />
        </listOfProducts>
        <fbc:geneProductAssociation>
          <fbc:geneProductRef fbc:geneProduct="G_CLO1313_RS10295" />
        </fbc:geneProductAssociation>
      </reaction>
      <reaction fast="false" id="R_RNTR1" metaid="R_RNTR1" name="Ribonucleoside triphosphate reductase  ATP " reversible="false" sboTerm="SBO:0000176" fbc:lowerFluxBound="cobra_0_bound" fbc:upperFluxBound="cobra_default_ub">
        <sbml:annotation>
          <rdf:RDF>
            <rdf:Description rdf:about="#R_RNTR1">
              <bqbiol:is>
                <rdf:Bag>
                  <rdf:li rdf:resource="http://identifiers.org/bigg.reaction/RNTR1" />
                  <rdf:li rdf:resource="http://identifiers.org/biocyc/RXN0-745" />
                  <rdf:li rdf:resource="http://identifiers.org/ec-code/1.17.4.2" />
                  <rdf:li rdf:resource="http://identifiers.org/kegg.reaction/R02014" />
                  <rdf:li rdf:resource="http://identifiers.org/metanetx.reaction/MNXR4645" />
                  <rdf:li rdf:resource="http://identifiers.org/seed.reaction/rxn05232, rxn13135" />
                </rdf:Bag>
              </bqbiol:is>
            </rdf:Description>
          </rdf:RDF>
        </sbml:annotation>
        <listOfReactants>
          <speciesReference constant="true" species="M_atp_c" stoichiometry="1" />
          <speciesReference constant="true" species="M_trdrd_c" stoichiometry="1" />
        </listOfReactants>
        <listOfProducts>
          <speciesReference constant="true" species="M_datp_c" stoichiometry="1" />
          <speciesReference constant="true" species="M_h2o_c" stoichiometry="1" />
          <speciesReference constant="true" species="M_trdox_c" stoichiometry="1" />
        </listOfProducts>
        <fbc:geneProductAssociation>
          <fbc:geneProductRef fbc:geneProduct="G_CLO1313_RS07975" />
        </fbc:geneProductAssociation>
      </reaction>
      <reaction fast="false" id="R_TRDR" metaid="R_TRDR" name="Thioredoxin reductase (NADPH)" reversible="false" sboTerm="SBO:0000176" fbc:lowerFluxBound="cobra_0_bound" fbc:upperFluxBound="cobra_default_ub">
        <sbml:annotation>
          <rdf:RDF>
            <rdf:Description rdf:about="#R_TRDR">
              <bqbiol:is>
                <rdf:Bag>
                  <rdf:li rdf:resource="http://identifiers.org/bigg.reaction/TRDR, TRDRm" />
                  <rdf:li rdf:resource="http://identifiers.org/ec-code/1.8.1.9" />
                  <rdf:li rdf:resource="http://identifiers.org/kegg.reaction/R02016" />
                  <rdf:li rdf:resource="http://identifiers.org/metacyc/THIOREDOXIN-REDUCT-NADPH-RXN" />
                  <rdf:li rdf:resource="http://identifiers.org/metanetx.reaction/MNXR5117" />
                  <rdf:li rdf:resource="http://identifiers.org/rhea/20345, 20346, 20347, 20348" />
                  <rdf:li rdf:resource="http://identifiers.org/seed.reaction/rxn05289, rxn13098" />
                </rdf:Bag>
              </bqbiol:is>
            </rdf:Description>
          </rdf:RDF>
        </sbml:annotation>
        <listOfReactants>
          <speciesReference constant="true" species="M_h_c" stoichiometry="1" />
          <speciesReference constant="true" species="M_nadph_c" stoichiometry="1" />
          <speciesReference constant="true" species="M_trdox_c" stoichiometry="1" />
        </listOfReactants>
        <listOfProducts>
          <speciesReference constant="true" species="M_nadp_c" stoichiometry="1" />
          <speciesReference constant="true" species="M_trdrd_c" stoichiometry="1" />
        </listOfProducts>
        <fbc:geneProductAssociation>
          <fbc:or>
            <fbc:geneProductRef fbc:geneProduct="G_CLO1313_RS13290" />
            <fbc:geneProductRef fbc:geneProduct="G_CLO1313_RS13385" />
            <fbc:geneProductRef fbc:geneProduct="G_CLO1313_RS13285" />
          </fbc:or>
        </fbc:geneProductAssociation>
      </reaction>
      <reaction fast="false" id="R_RNDR1n" metaid="R_RNDR1n" name="Ribonucleoside diphosphate reductase  nuclear" reversible="false" sboTerm="SBO:0000176" fbc:lowerFluxBound="cobra_0_bound" fbc:upperFluxBound="cobra_default_ub">
        <sbml:annotation>
          <rdf:RDF>
            <rdf:Description rdf:about="#R_RNDR1n">
              <bqbiol:is>
                <rdf:Bag>
                  <rdf:li rdf:resource="http://identifiers.org/bigg.reaction/RNDR1, RNDR1n" />
                  <rdf:li rdf:resource="http://identifiers.org/biocyc/ADPREDUCT-RXN" />
                  <rdf:li rdf:resource="http://identifiers.org/ec-code/1.17.4.1" />
                  <rdf:li rdf:resource="http://identifiers.org/kegg.reaction/R02017" />
                  <rdf:li rdf:resource="http://identifiers.org/metacyc/ADPREDUCT-RXN" />
                  <rdf:li rdf:resource="http://identifiers.org/metanetx.reaction/MNXR55886" />
                  <rdf:li rdf:resource="http://identifiers.org/rhea/28034, 28035, 28036, 28037" />
                  <rdf:li rdf:resource="http://identifiers.org/seed.reaction/rxn05231" />
                </rdf:Bag>
              </bqbiol:is>
            </rdf:Description>
          </rdf:RDF>
        </sbml:annotation>
        <listOfReactants>
          <speciesReference constant="true" species="M_adp_c" stoichiometry="1" />
          <speciesReference constant="true" species="M_trdrd_c" stoichiometry="1" />
        </listOfReactants>
        <listOfProducts>
          <speciesReference constant="true" species="M_dadp_c" stoichiometry="1" />
          <speciesReference constant="true" species="M_h2o_c" stoichiometry="1" />
          <speciesReference constant="true" species="M_trdox_c" stoichiometry="1" />
        </listOfProducts>
        <fbc:geneProductAssociation>
          <fbc:geneProductRef fbc:geneProduct="G_CLO1313_RS11040" />
        </fbc:geneProductAssociation>
      </reaction>
      <reaction fast="false" id="R_RNDR4n" metaid="R_RNDR4n" name="Ribonucleoside diphosphate reductase  UDP   nuclear" reversible="false" sboTerm="SBO:0000176" fbc:lowerFluxBound="cobra_0_bound" fbc:upperFluxBound="cobra_default_ub">
        <sbml:annotation>
          <rdf:RDF>
            <rdf:Description rdf:about="#R_RNDR4n">
              <bqbiol:is>
                <rdf:Bag>
                  <rdf:li rdf:resource="http://identifiers.org/bigg.reaction/RNDR4, RNDR4n" />
                  <rdf:li rdf:resource="http://identifiers.org/biocyc/UDPREDUCT-RXN" />
                  <rdf:li rdf:resource="http://identifiers.org/ec-code/1.17.4.1" />
                  <rdf:li rdf:resource="http://identifiers.org/kegg.reaction/R02018" />
                  <rdf:li rdf:resource="http://identifiers.org/metacyc/UDPREDUCT-RXN" />
                  <rdf:li rdf:resource="http://identifiers.org/metanetx.reaction/MNXR55892" />
                  <rdf:li rdf:resource="http://identifiers.org/rhea/28026, 28027, 28028, 28029" />
                  <rdf:li rdf:resource="http://identifiers.org/seed.reaction/rxn06075, rxn13081" />
                </rdf:Bag>
              </bqbiol:is>
            </rdf:Description>
          </rdf:RDF>
        </sbml:annotation>
        <listOfReactants>
          <speciesReference constant="true" species="M_trdrd_c" stoichiometry="1" />
          <speciesReference constant="true" species="M_udp_c" stoichiometry="1" />
        </listOfReactants>
        <listOfProducts>
          <speciesReference constant="true" species="M_dudp_c" stoichiometry="1" />
          <speciesReference constant="true" species="M_h2o_c" stoichiometry="1" />
          <speciesReference constant="true" species="M_trdox_c" stoichiometry="1" />
        </listOfProducts>
        <fbc:geneProductAssociation>
          <fbc:geneProductRef fbc:geneProduct="G_CLO1313_RS11040" />
        </fbc:geneProductAssociation>
      </reaction>
      <reaction fast="false" id="R_RNDR2" metaid="R_RNDR2" name="Ribonucleoside-diphosphate reductase (GDP)" reversible="false" sboTerm="SBO:0000176" fbc:lowerFluxBound="cobra_0_bound" fbc:upperFluxBound="cobra_default_ub">
        <sbml:annotation>
          <rdf:RDF>
            <rdf:Description rdf:about="#R_RNDR2">
              <bqbiol:is>
                <rdf:Bag>
                  <rdf:li rdf:resource="http://identifiers.org/bigg.reaction/RNDR2, RNDR2n" />
                  <rdf:li rdf:resource="http://identifiers.org/biocyc/RXN0-748" />
                  <rdf:li rdf:resource="http://identifiers.org/ec-code/1.17.4.1" />
                  <rdf:li rdf:resource="http://identifiers.org/kegg.reaction/R02019" />
                  <rdf:li rdf:resource="http://identifiers.org/metacyc/GDPREDUCT-RXN" />
                  <rdf:li rdf:resource="http://identifiers.org/metanetx.reaction/MNXR55888" />
                  <rdf:li rdf:resource="http://identifiers.org/rhea/28030, 28031, 28032, 28033" />
                  <rdf:li rdf:resource="http://identifiers.org/seed.reaction/rxn05233, rxn13079" />
                </rdf:Bag>
              </bqbiol:is>
            </rdf:Description>
          </rdf:RDF>
        </sbml:annotation>
        <listOfReactants>
          <speciesReference constant="true" species="M_gdp_c" stoichiometry="1" />
          <speciesReference constant="true" species="M_trdrd_c" stoichiometry="1" />
        </listOfReactants>
        <listOfProducts>
          <speciesReference constant="true" species="M_dgdp_c" stoichiometry="1" />
          <speciesReference constant="true" species="M_h2o_c" stoichiometry="1" />
          <speciesReference constant="true" species="M_trdox_c" stoichiometry="1" />
        </listOfProducts>
        <fbc:geneProductAssociation>
          <fbc:geneProductRef fbc:geneProduct="G_CLO1313_RS11040" />
        </fbc:geneProductAssociation>
      </reaction>
      <reaction fast="false" id="R_RNTR2" metaid="R_RNTR2" name="Ribonucleoside triphosphate reductase  GTP " reversible="false" sboTerm="SBO:0000176" fbc:lowerFluxBound="cobra_0_bound" fbc:upperFluxBound="cobra_default_ub">
        <sbml:annotation>
          <rdf:RDF>
            <rdf:Description rdf:about="#R_RNTR2">
              <bqbiol:is>
                <rdf:Bag>
                  <rdf:li rdf:resource="http://identifiers.org/bigg.reaction/RNTR2" />
                  <rdf:li rdf:resource="http://identifiers.org/biocyc/RXN0-746" />
                  <rdf:li rdf:resource="http://identifiers.org/ec-code/1.17.4.2" />
                  <rdf:li rdf:resource="http://identifiers.org/kegg.reaction/R02020" />
                  <rdf:li rdf:resource="http://identifiers.org/metanetx.reaction/MNXR4647" />
                  <rdf:li rdf:resource="http://identifiers.org/seed.reaction/rxn05234, rxn13136" />
                </rdf:Bag>
              </bqbiol:is>
            </rdf:Description>
          </rdf:RDF>
        </sbml:annotation>
        <listOfReactants>
          <speciesReference constant="true" species="M_gtp_c" stoichiometry="1" />
          <speciesReference constant="true" species="M_trdrd_c" stoichiometry="1" />
        </listOfReactants>
        <listOfProducts>
          <speciesReference constant="true" species="M_dgtp_c" stoichiometry="1" />
          <speciesReference constant="true" species="M_h2o_c" stoichiometry="1" />
          <speciesReference constant="true" species="M_trdox_c" stoichiometry="1" />
        </listOfProducts>
        <fbc:geneProductAssociation>
          <fbc:geneProductRef fbc:geneProduct="G_CLO1313_RS07975" />
        </fbc:geneProductAssociation>
      </reaction>
      <reaction fast="false" id="R_PAPSR" metaid="R_PAPSR" name="Phosphoadenylyl-sulfate reductase (thioredoxin)" reversible="false" sboTerm="SBO:0000176" fbc:lowerFluxBound="cobra_0_bound" fbc:upperFluxBound="cobra_default_ub">
        <sbml:annotation>
          <rdf:RDF>
            <rdf:Description rdf:about="#R_PAPSR">
              <bqbiol:is>
                <rdf:Bag>
                  <rdf:li rdf:resource="http://identifiers.org/bigg.reaction/PAPR, PAPSR" />
                  <rdf:li rdf:resource="http://identifiers.org/biocyc/1.8.4.8-RXN" />
                  <rdf:li rdf:resource="http://identifiers.org/ec-code/1.8.4.8" />
                  <rdf:li rdf:resource="http://identifiers.org/kegg.reaction/R02021" />
                  <rdf:li rdf:resource="http://identifiers.org/metacyc/1.8.4.8-RXN" />
                  <rdf:li rdf:resource="http://identifiers.org/metanetx.reaction/MNXR4102" />
                  <rdf:li rdf:resource="http://identifiers.org/rhea/11724, 11725, 11726, 11727" />
                  <rdf:li rdf:resource="http://identifiers.org/seed.reaction/rxn05239, rxn13027" />
                  <rdf:li rdf:resource="http://identifiers.org/unipathway.reaction/UCR02021, UER00206" />
                </rdf:Bag>
              </bqbiol:is>
            </rdf:Description>
          </rdf:RDF>
        </sbml:annotation>
        <listOfReactants>
          <speciesReference constant="true" species="M_paps_c" stoichiometry="1" />
          <speciesReference constant="true" species="M_trdrd_c" stoichiometry="1" />
        </listOfReactants>
        <listOfProducts>
          <speciesReference constant="true" species="M_h_c" stoichiometry="1" />
          <speciesReference constant="true" species="M_pap_c" stoichiometry="1" />
          <speciesReference constant="true" species="M_so3_c" stoichiometry="1" />
          <speciesReference constant="true" species="M_trdox_c" stoichiometry="1" />
        </listOfProducts>
        <fbc:geneProductAssociation>
          <fbc:or>
            <fbc:geneProductRef fbc:geneProduct="G_CLO1313_RS00625" />
            <fbc:geneProductRef fbc:geneProduct="G_CLO1313_RS00630" />
          </fbc:or>
        </fbc:geneProductAssociation>
      </reaction>
      <reaction fast="false" id="R_RNTR3" metaid="R_RNTR3" name="Ribonucleoside triphosphate reductase  CTP " reversible="false" sboTerm="SBO:0000176" fbc:lowerFluxBound="cobra_0_bound" fbc:upperFluxBound="cobra_default_ub">
        <sbml:annotation>
          <rdf:RDF>
            <rdf:Description rdf:about="#R_RNTR3">
              <bqbiol:is>
                <rdf:Bag>
                  <rdf:li rdf:resource="http://identifiers.org/bigg.reaction/RNTR3" />
                  <rdf:li rdf:resource="http://identifiers.org/biocyc/RXN0-723" />
                  <rdf:li rdf:resource="http://identifiers.org/ec-code/1.17.4.2" />
                  <rdf:li rdf:resource="http://identifiers.org/kegg.reaction/R02022" />
                  <rdf:li rdf:resource="http://identifiers.org/metanetx.reaction/MNXR4649" />
                  <rdf:li rdf:resource="http://identifiers.org/seed.reaction/rxn05235, rxn13137" />
                </rdf:Bag>
              </bqbiol:is>
            </rdf:Description>
          </rdf:RDF>
        </sbml:annotation>
        <listOfReactants>
          <speciesReference constant="true" species="M_ctp_c" stoichiometry="1" />
          <speciesReference constant="true" species="M_trdrd_c" stoichiometry="1" />
        </listOfReactants>
        <listOfProducts>
          <speciesReference constant="true" species="M_dctp_c" stoichiometry="1" />
          <speciesReference constant="true" species="M_h2o_c" stoichiometry="1" />
          <speciesReference constant="true" species="M_trdox_c" stoichiometry="1" />
        </listOfProducts>
        <fbc:geneProductAssociation>
          <fbc:geneProductRef fbc:geneProduct="G_CLO1313_RS07975" />
        </fbc:geneProductAssociation>
      </reaction>
      <reaction fast="false" id="R_RNTR4" metaid="R_RNTR4" name="Ribonucleoside triphosphate reductase  UTP " reversible="false" sboTerm="SBO:0000176" fbc:lowerFluxBound="cobra_0_bound" fbc:upperFluxBound="cobra_default_ub">
        <sbml:annotation>
          <rdf:RDF>
            <rdf:Description rdf:about="#R_RNTR4">
              <bqbiol:is>
                <rdf:Bag>
                  <rdf:li rdf:resource="http://identifiers.org/bigg.reaction/RNTR4" />
                  <rdf:li rdf:resource="http://identifiers.org/biocyc/RXN0-724" />
                  <rdf:li rdf:resource="http://identifiers.org/ec-code/1.17.4.2" />
                  <rdf:li rdf:resource="http://identifiers.org/kegg.reaction/R02023" />
                  <rdf:li rdf:resource="http://identifiers.org/metanetx.reaction/MNXR4651" />
                  <rdf:li rdf:resource="http://identifiers.org/seed.reaction/rxn05236, rxn13138" />
                </rdf:Bag>
              </bqbiol:is>
            </rdf:Description>
          </rdf:RDF>
        </sbml:annotation>
        <listOfReactants>
          <speciesReference constant="true" species="M_trdrd_c" stoichiometry="1" />
          <speciesReference constant="true" species="M_utp_c" stoichiometry="1" />
        </listOfReactants>
        <listOfProducts>
          <speciesReference constant="true" species="M_dutp_c" stoichiometry="1" />
          <speciesReference constant="true" species="M_h2o_c" stoichiometry="1" />
          <speciesReference constant="true" species="M_trdox_c" stoichiometry="1" />
        </listOfProducts>
        <fbc:geneProductAssociation>
          <fbc:geneProductRef fbc:geneProduct="G_CLO1313_RS07975" />
        </fbc:geneProductAssociation>
      </reaction>
      <reaction fast="false" id="R_RNDR3" metaid="R_RNDR3" name="Ribonucleoside-diphosphate reductase (CDP)" reversible="false" sboTerm="SBO:0000176" fbc:lowerFluxBound="cobra_0_bound" fbc:upperFluxBound="cobra_default_ub">
        <sbml:annotation>
          <rdf:RDF>
            <rdf:Description rdf:about="#R_RNDR3">
              <bqbiol:is>
                <rdf:Bag>
                  <rdf:li rdf:resource="http://identifiers.org/bigg.reaction/RNDR3, RNDR3n" />
                  <rdf:li rdf:resource="http://identifiers.org/biocyc/CDPREDUCT-RXN" />
                  <rdf:li rdf:resource="http://identifiers.org/ec-code/1.17.4.1" />
                  <rdf:li rdf:resource="http://identifiers.org/kegg.reaction/R02024" />
                  <rdf:li rdf:resource="http://identifiers.org/metacyc/CDPREDUCT-RXN" />
                  <rdf:li rdf:resource="http://identifiers.org/metanetx.reaction/MNXR55890" />
                  <rdf:li rdf:resource="http://identifiers.org/rhea/28038, 28039, 28040, 28041" />
                  <rdf:li rdf:resource="http://identifiers.org/seed.reaction/rxn06076, rxn13080" />
                </rdf:Bag>
              </bqbiol:is>
            </rdf:Description>
          </rdf:RDF>
        </sbml:annotation>
        <listOfReactants>
          <speciesReference constant="true" species="M_cdp_c" stoichiometry="1" />
          <speciesReference constant="true" species="M_trdrd_c" stoichiometry="1" />
        </listOfReactants>
        <listOfProducts>
          <speciesReference constant="true" species="M_dcdp_c" stoichiometry="1" />
          <speciesReference constant="true" species="M_h2o_c" stoichiometry="1" />
          <speciesReference constant="true" species="M_trdox_c" stoichiometry="1" />
        </listOfProducts>
        <fbc:geneProductAssociation>
          <fbc:geneProductRef fbc:geneProduct="G_CLO1313_RS11040" />
        </fbc:geneProductAssociation>
      </reaction>
      <reaction fast="false" id="R_CLS2" metaid="R_CLS2" name="CDP-diacylglycerol:phosphatidylglycerol 3-phosphatidyltransferase" reversible="false" sboTerm="SBO:0000176" fbc:lowerFluxBound="cobra_0_bound" fbc:upperFluxBound="cobra_default_ub">
        <sbml:annotation>
          <rdf:RDF>
            <rdf:Description rdf:about="#R_CLS2">
              <bqbiol:is>
                <rdf:Bag>
                  <rdf:li rdf:resource="http://identifiers.org/ec-code/2.7.8.-" />
                  <rdf:li rdf:resource="http://identifiers.org/kegg.reaction/R02030" />
                  <rdf:li rdf:resource="http://identifiers.org/metacyc/RXN-8141" />
                  <rdf:li rdf:resource="http://identifiers.org/metanetx.reaction/MNXR59314" />
                  <rdf:li rdf:resource="http://identifiers.org/reactome/REACT_110064, REACT_121330, REACT_129290, REACT_130255, REACT_130568, REACT_134682, REACT_135249, REACT_136268, REACT_136662, REACT_137026, REACT_138428, REACT_140742, REACT_143654, REACT_145633, REACT_146813" />
                  <rdf:li rdf:resource="http://identifiers.org/rhea/32931, 32932, 32933, 32934" />
                  <rdf:li rdf:resource="http://identifiers.org/seed.reaction/rxn06081, rxn09553, rxn13817" />
                </rdf:Bag>
              </bqbiol:is>
            </rdf:Description>
          </rdf:RDF>
        </sbml:annotation>
        <listOfReactants>
          <speciesReference constant="true" species="M_cdpdag_BS_c" stoichiometry="1" />
          <speciesReference constant="true" species="M_pg_SC_c" stoichiometry="1" />
        </listOfReactants>
        <listOfProducts>
          <speciesReference constant="true" species="M_clpn_SC_c" stoichiometry="1" />
          <speciesReference constant="true" species="M_cmp_c" stoichiometry="1" />
          <speciesReference constant="true" species="M_h_c" stoichiometry="1" />
        </listOfProducts>
        <fbc:geneProductAssociation>
          <fbc:geneProductRef fbc:geneProduct="G_CLO1313_RS04380" />
        </fbc:geneProductAssociation>
      </reaction>
      <reaction fast="false" id="R_AGDC" metaid="R_AGDC" name="N-acetylglucosamine-6-phosphate deacetylase" reversible="false" sboTerm="SBO:0000176" fbc:lowerFluxBound="cobra_0_bound" fbc:upperFluxBound="cobra_default_ub">
        <sbml:annotation>
          <rdf:RDF>
            <rdf:Description rdf:about="#R_AGDC">
              <bqbiol:is>
                <rdf:Bag>
                  <rdf:li rdf:resource="http://identifiers.org/bigg.reaction/AGDC, AGDC_r" />
                  <rdf:li rdf:resource="http://identifiers.org/biocyc/NAG6PDEACET-RXN" />
                  <rdf:li rdf:resource="http://identifiers.org/brenda/BR26100" />
                  <rdf:li rdf:resource="http://identifiers.org/ec-code/3.5.1.25" />
                  <rdf:li rdf:resource="http://identifiers.org/kegg.reaction/R02059" />
                  <rdf:li rdf:resource="http://identifiers.org/metacyc/NAG6PDEACET-RXN" />
                  <rdf:li rdf:resource="http://identifiers.org/metanetx.reaction/MNXR542" />
                  <rdf:li rdf:resource="http://identifiers.org/rhea/22936, 22937, 22938, 22939" />
                  <rdf:li rdf:resource="http://identifiers.org/seed.reaction/rxn01484" />
                  <rdf:li rdf:resource="http://identifiers.org/unipathway.reaction/UCR02059, UER00683" />
                </rdf:Bag>
              </bqbiol:is>
            </rdf:Description>
          </rdf:RDF>
        </sbml:annotation>
        <listOfReactants>
          <speciesReference constant="true" species="M_acgam6p_c" stoichiometry="1" />
          <speciesReference constant="true" species="M_h2o_c" stoichiometry="1" />
        </listOfReactants>
        <listOfProducts>
          <speciesReference constant="true" species="M_ac_c" stoichiometry="1" />
          <speciesReference constant="true" species="M_gam6p_c" stoichiometry="1" />
        </listOfProducts>
        <fbc:geneProductAssociation>
          <fbc:geneProductRef fbc:geneProduct="G_CLO1313_RS14490" />
        </fbc:geneProductAssociation>
      </reaction>
      <reaction fast="false" id="R_PGAMT" metaid="R_PGAMT" name="Phosphoglucosamine mutase" reversible="true" sboTerm="SBO:0000176" fbc:lowerFluxBound="cobra_default_lb" fbc:upperFluxBound="cobra_default_ub">
        <sbml:annotation>
          <rdf:RDF>
            <rdf:Description rdf:about="#R_PGAMT">
              <bqbiol:is>
                <rdf:Bag>
                  <rdf:li rdf:resource="http://identifiers.org/bigg.reaction/PGAMT" />
                  <rdf:li rdf:resource="http://identifiers.org/biocyc/5.4.2.10-RXN" />
                  <rdf:li rdf:resource="http://identifiers.org/brenda/BR22836, BS141667" />
                  <rdf:li rdf:resource="http://identifiers.org/ec-code/5.4.2.10" />
                  <rdf:li rdf:resource="http://identifiers.org/kegg.reaction/R02060" />
                  <rdf:li rdf:resource="http://identifiers.org/metacyc/5.4.2.10-RXN" />
                  <rdf:li rdf:resource="http://identifiers.org/metanetx.reaction/MNXR4183" />
                  <rdf:li rdf:resource="http://identifiers.org/rhea/23424, 23425, 23426, 23427" />
                  <rdf:li rdf:resource="http://identifiers.org/seed.reaction/rxn01485" />
                  <rdf:li rdf:resource="http://identifiers.org/unipathway.reaction/UCR02060, UER00531" />
                </rdf:Bag>
              </bqbiol:is>
            </rdf:Description>
          </rdf:RDF>
        </sbml:annotation>
        <listOfReactants>
          <speciesReference constant="true" species="M_gam1p_c" stoichiometry="1" />
        </listOfReactants>
        <listOfProducts>
          <speciesReference constant="true" species="M_gam6p_c" stoichiometry="1" />
        </listOfProducts>
        <fbc:geneProductAssociation>
          <fbc:geneProductRef fbc:geneProduct="G_CLO1313_RS05575" />
        </fbc:geneProductAssociation>
      </reaction>
      <reaction fast="false" id="R_FRTT" metaid="R_FRTT" name="Farnesyltranstransferase" reversible="true" sboTerm="SBO:0000176" fbc:lowerFluxBound="cobra_default_lb" fbc:upperFluxBound="cobra_default_ub">
        <sbml:annotation>
          <rdf:RDF>
            <rdf:Description rdf:about="#R_FRTT">
              <bqbiol:is>
                <rdf:Bag>
                  <rdf:li rdf:resource="http://identifiers.org/bigg.reaction/FRTT" />
                  <rdf:li rdf:resource="http://identifiers.org/biopath/RXN01281" />
                  <rdf:li rdf:resource="http://identifiers.org/brenda/BR47565" />
                  <rdf:li rdf:resource="http://identifiers.org/ec-code/2.5.1.29" />
                  <rdf:li rdf:resource="http://identifiers.org/kegg.reaction/R02061" />
                  <rdf:li rdf:resource="http://identifiers.org/metacyc/FARNESYLTRANSTRANSFERASE-RXN" />
                  <rdf:li rdf:resource="http://identifiers.org/metanetx.reaction/MNXR55435" />
                  <rdf:li rdf:resource="http://identifiers.org/rhea/17653, 17654, 17655, 17656" />
                  <rdf:li rdf:resource="http://identifiers.org/seed.reaction/rxn01486" />
                  <rdf:li rdf:resource="http://identifiers.org/unipathway.reaction/UCR02061, UER00564" />
                </rdf:Bag>
              </bqbiol:is>
            </rdf:Description>
          </rdf:RDF>
        </sbml:annotation>
        <listOfReactants>
          <speciesReference constant="true" species="M_frdp_c" stoichiometry="1" />
          <speciesReference constant="true" species="M_ipdp_c" stoichiometry="1" />
        </listOfReactants>
        <listOfProducts>
          <speciesReference constant="true" species="M_ggdp_c" stoichiometry="1" />
          <speciesReference constant="true" species="M_h_c" stoichiometry="1" />
          <speciesReference constant="true" species="M_ppi_c" stoichiometry="1" />
        </listOfProducts>
        <fbc:geneProductAssociation>
          <fbc:geneProductRef fbc:geneProduct="G_CLO1313_RS07040" />
        </fbc:geneProductAssociation>
      </reaction>
      <reaction fast="false" id="R_F6PPT" metaid="R_F6PPT" name="PPi:D-fructose-6-phosphate 6-phosphotransferase" reversible="false" sboTerm="SBO:0000176" fbc:lowerFluxBound="cobra_0_bound" fbc:upperFluxBound="cobra_default_ub">
        <sbml:annotation>
          <rdf:RDF>
            <rdf:Description rdf:about="#R_F6PPT">
              <bqbiol:is>
                <rdf:Bag>
                  <rdf:li rdf:resource="http://identifiers.org/ec-code/2.7.1.56    2.7.1.90     2.7.1.11" />
                  <rdf:li rdf:resource="http://identifiers.org/iatcore/GG3" />
                  <rdf:li rdf:resource="http://identifiers.org/kegg.reaction/R00764, R02073" />
                  <rdf:li rdf:resource="http://identifiers.org/metacyc/2.7.1.90-RXN" />
                  <rdf:li rdf:resource="http://identifiers.org/metanetx.reaction/MNXR39690" />
                  <rdf:li rdf:resource="http://identifiers.org/rhea/13613, 13614, 13615, 13616" />
                  <rdf:li rdf:resource="http://identifiers.org/seed.reaction/rxn00551" />
                </rdf:Bag>
              </bqbiol:is>
            </rdf:Description>
          </rdf:RDF>
        </sbml:annotation>
        <listOfReactants>
          <speciesReference constant="true" species="M_f6p_B_c" stoichiometry="1" />
          <speciesReference constant="true" species="M_ppi_c" stoichiometry="1" />
        </listOfReactants>
        <listOfProducts>
          <speciesReference constant="true" species="M_fdp_c" stoichiometry="1" />
          <speciesReference constant="true" species="M_h_c" stoichiometry="1" />
          <speciesReference constant="true" species="M_pi_c" stoichiometry="1" />
        </listOfProducts>
        <fbc:geneProductAssociation>
          <fbc:or>
            <fbc:geneProductRef fbc:geneProduct="G_CLO1313_RS05090" />
            <fbc:geneProductRef fbc:geneProduct="G_CLO1313_RS09485" />
            <fbc:geneProductRef fbc:geneProduct="G_CLO1313_RS05115" />
            <fbc:geneProductRef fbc:geneProduct="G_CLO1313_RS05100" />
          </fbc:or>
        </fbc:geneProductAssociation>
      </reaction>
      <reaction fast="false" id="R_NTD6" metaid="R_NTD6" name="5'-nucleotidase (dAMP)" reversible="false" sboTerm="SBO:0000176" fbc:lowerFluxBound="cobra_0_bound" fbc:upperFluxBound="cobra_default_ub">
        <sbml:annotation>
          <rdf:RDF>
            <rdf:Description rdf:about="#R_NTD6">
              <bqbiol:is>
                <rdf:Bag>
                  <rdf:li rdf:resource="http://identifiers.org/bigg.reaction/NTD6, NTD6l, NTD6pp" />
                  <rdf:li rdf:resource="http://identifiers.org/biopath/RXN00095" />
                  <rdf:li rdf:resource="http://identifiers.org/ec-code/3.1.3.5" />
                  <rdf:li rdf:resource="http://identifiers.org/kegg.reaction/R02088" />
                  <rdf:li rdf:resource="http://identifiers.org/metanetx.reaction/MNXR3879" />
                  <rdf:li rdf:resource="http://identifiers.org/rhea/29371, 29372, 29373, 29374" />
                  <rdf:li rdf:resource="http://identifiers.org/seed.reaction/rxn01507, rxn13134" />
                </rdf:Bag>
              </bqbiol:is>
            </rdf:Description>
          </rdf:RDF>
        </sbml:annotation>
        <listOfReactants>
          <speciesReference constant="true" species="M_damp_c" stoichiometry="1" />
          <speciesReference constant="true" species="M_h2o_c" stoichiometry="1" />
        </listOfReactants>
        <listOfProducts>
          <speciesReference constant="true" species="M_dad_2_c" stoichiometry="1" />
          <speciesReference constant="true" species="M_pi_c" stoichiometry="1" />
        </listOfProducts>
        <fbc:geneProductAssociation>
          <fbc:geneProductRef fbc:geneProduct="G_CLO1313_RS15375" />
        </fbc:geneProductAssociation>
      </reaction>
      <reaction fast="false" id="R_DGTCY" metaid="R_DGTCY" name="DGTP:cytidine 5'-phosphotransferase" reversible="false" sboTerm="SBO:0000176" fbc:lowerFluxBound="cobra_0_bound" fbc:upperFluxBound="cobra_default_ub">
        <sbml:annotation>
          <rdf:RDF>
            <rdf:Description rdf:about="#R_DGTCY">
              <bqbiol:is>
                <rdf:Bag>
                  <rdf:li rdf:resource="http://identifiers.org/ec-code/2.7.1.48" />
                  <rdf:li rdf:resource="http://identifiers.org/kegg.reaction/R02091" />
                  <rdf:li rdf:resource="http://identifiers.org/metanetx.reaction/MNXR59318" />
                  <rdf:li rdf:resource="http://identifiers.org/seed.reaction/rxn01510" />
                </rdf:Bag>
              </bqbiol:is>
            </rdf:Description>
          </rdf:RDF>
        </sbml:annotation>
        <listOfReactants>
          <speciesReference constant="true" species="M_cytd_c" stoichiometry="1" />
          <speciesReference constant="true" species="M_dgtp_c" stoichiometry="1" />
        </listOfReactants>
        <listOfProducts>
          <speciesReference constant="true" species="M_cmp_c" stoichiometry="1" />
          <speciesReference constant="true" species="M_dgdp_c" stoichiometry="1" />
          <speciesReference constant="true" species="M_h_c" stoichiometry="1" />
        </listOfProducts>
        <fbc:geneProductAssociation>
          <fbc:geneProductRef fbc:geneProduct="G_CLO1313_RS09560" />
        </fbc:geneProductAssociation>
      </reaction>
      <reaction fast="false" id="R_NDPK4" metaid="R_NDPK4" name="Nucleoside-diphosphate kinase (ATP:dTDP)" reversible="false" sboTerm="SBO:0000176" fbc:lowerFluxBound="cobra_0_bound" fbc:upperFluxBound="cobra_default_ub">
        <sbml:annotation>
          <rdf:RDF>
            <rdf:Description rdf:about="#R_NDPK4">
              <bqbiol:is>
                <rdf:Bag>
                  <rdf:li rdf:resource="http://identifiers.org/bigg.reaction/NDPK4, NDPK4m, NDPK4n" />
                  <rdf:li rdf:resource="http://identifiers.org/biopath/RXN00420" />
                  <rdf:li rdf:resource="http://identifiers.org/brenda/BS358250" />
                  <rdf:li rdf:resource="http://identifiers.org/ec-code/2.7.4.6" />
                  <rdf:li rdf:resource="http://identifiers.org/kegg.reaction/R02093" />
                  <rdf:li rdf:resource="http://identifiers.org/metacyc/DTDPKIN-RXN" />
                  <rdf:li rdf:resource="http://identifiers.org/metanetx.reaction/MNXR55761" />
                  <rdf:li rdf:resource="http://identifiers.org/rhea/27682, 27683, 27684, 27685" />
                  <rdf:li rdf:resource="http://identifiers.org/seed.reaction/rxn01512" />
                </rdf:Bag>
              </bqbiol:is>
            </rdf:Description>
          </rdf:RDF>
        </sbml:annotation>
        <listOfReactants>
          <speciesReference constant="true" species="M_atp_c" stoichiometry="1" />
          <speciesReference constant="true" species="M_dtdp_c" stoichiometry="1" />
        </listOfReactants>
        <listOfProducts>
          <speciesReference constant="true" species="M_adp_c" stoichiometry="1" />
          <speciesReference constant="true" species="M_dttp_c" stoichiometry="1" />
        </listOfProducts>
        <fbc:geneProductAssociation>
          <fbc:geneProductRef fbc:geneProduct="G_CLO1313_RS07615" />
        </fbc:geneProductAssociation>
      </reaction>
      <reaction fast="false" id="R_DTTGY" metaid="R_DTTGY" name="DTTP:cytidine 5'-phosphotransferase" reversible="false" sboTerm="SBO:0000176" fbc:lowerFluxBound="cobra_0_bound" fbc:upperFluxBound="cobra_default_ub">
        <sbml:annotation>
          <rdf:RDF>
            <rdf:Description rdf:about="#R_DTTGY">
              <bqbiol:is>
                <rdf:Bag>
                  <rdf:li rdf:resource="http://identifiers.org/ec-code/2.7.1.48" />
                  <rdf:li rdf:resource="http://identifiers.org/kegg.reaction/R02096" />
                  <rdf:li rdf:resource="http://identifiers.org/metanetx.reaction/MNXR59319" />
                  <rdf:li rdf:resource="http://identifiers.org/seed.reaction/rxn01515" />
                </rdf:Bag>
              </bqbiol:is>
            </rdf:Description>
          </rdf:RDF>
        </sbml:annotation>
        <listOfReactants>
          <speciesReference constant="true" species="M_cytd_c" stoichiometry="1" />
          <speciesReference constant="true" species="M_dttp_c" stoichiometry="1" />
        </listOfReactants>
        <listOfProducts>
          <speciesReference constant="true" species="M_cmp_c" stoichiometry="1" />
          <speciesReference constant="true" species="M_dtdp_c" stoichiometry="1" />
          <speciesReference constant="true" species="M_h_c" stoichiometry="1" />
        </listOfProducts>
        <fbc:geneProductAssociation>
          <fbc:geneProductRef fbc:geneProduct="G_CLO1313_RS09560" />
        </fbc:geneProductAssociation>
      </reaction>
      <reaction fast="false" id="R_DTTUP" metaid="R_DTTUP" name="DTTP:uridine 5'-phosphotransferase" reversible="false" sboTerm="SBO:0000176" fbc:lowerFluxBound="cobra_0_bound" fbc:upperFluxBound="cobra_default_ub">
        <sbml:annotation>
          <rdf:RDF>
            <rdf:Description rdf:about="#R_DTTUP">
              <bqbiol:is>
                <rdf:Bag>
                  <rdf:li rdf:resource="http://identifiers.org/ec-code/2.7.1.48" />
                  <rdf:li rdf:resource="http://identifiers.org/kegg.reaction/R02097" />
                  <rdf:li rdf:resource="http://identifiers.org/metanetx.reaction/MNXR59320" />
                  <rdf:li rdf:resource="http://identifiers.org/seed.reaction/rxn01516" />
                </rdf:Bag>
              </bqbiol:is>
            </rdf:Description>
          </rdf:RDF>
        </sbml:annotation>
        <listOfReactants>
          <speciesReference constant="true" species="M_dttp_c" stoichiometry="1" />
          <speciesReference constant="true" species="M_uri_c" stoichiometry="1" />
        </listOfReactants>
        <listOfProducts>
          <speciesReference constant="true" species="M_dtdp_c" stoichiometry="1" />
          <speciesReference constant="true" species="M_h_c" stoichiometry="1" />
          <speciesReference constant="true" species="M_ump_c" stoichiometry="1" />
        </listOfProducts>
        <fbc:geneProductAssociation>
          <fbc:geneProductRef fbc:geneProduct="G_CLO1313_RS09560" />
        </fbc:geneProductAssociation>
      </reaction>
      <reaction fast="false" id="R_DUTPDP" metaid="R_DUTPDP" name="DUTP diphosphatase" reversible="false" sboTerm="SBO:0000176" fbc:lowerFluxBound="cobra_0_bound" fbc:upperFluxBound="cobra_default_ub">
        <sbml:annotation>
          <rdf:RDF>
            <rdf:Description rdf:about="#R_DUTPDP">
              <bqbiol:is>
                <rdf:Bag>
                  <rdf:li rdf:resource="http://identifiers.org/bigg.reaction/DUTPDP, DUTPDPm, DUTPDPn" />
                  <rdf:li rdf:resource="http://identifiers.org/biocyc/DUTP-PYROP-RXN" />
                  <rdf:li rdf:resource="http://identifiers.org/biopath/RXN00353" />
                  <rdf:li rdf:resource="http://identifiers.org/brenda/BR22764" />
                  <rdf:li rdf:resource="http://identifiers.org/ec-code/3.6.1.19        3.6.1.23" />
                  <rdf:li rdf:resource="http://identifiers.org/kegg.reaction/R02100" />
                  <rdf:li rdf:resource="http://identifiers.org/metacyc/DUTP-PYROP-RXN" />
                  <rdf:li rdf:resource="http://identifiers.org/metanetx.reaction/MNXR1816" />
                  <rdf:li rdf:resource="http://identifiers.org/reactome/REACT_103311, REACT_106534, REACT_108277, REACT_108948, REACT_109343, REACT_139648, REACT_150, REACT_156677, REACT_30531, REACT_54215, REACT_76954, REACT_77124, REACT_81301, REACT_87407, REACT_90858, REACT_92173, REACT_96660, REACT_96711" />
                  <rdf:li rdf:resource="http://identifiers.org/rhea/10248, 10249, 10250, 10251" />
                  <rdf:li rdf:resource="http://identifiers.org/seed.reaction/rxn01519" />
                  <rdf:li rdf:resource="http://identifiers.org/unipathway.reaction/UCR02100, UER00666" />
                </rdf:Bag>
              </bqbiol:is>
            </rdf:Description>
          </rdf:RDF>
        </sbml:annotation>
        <listOfReactants>
          <speciesReference constant="true" species="M_dutp_c" stoichiometry="1" />
          <speciesReference constant="true" species="M_h2o_c" stoichiometry="1" />
        </listOfReactants>
        <listOfProducts>
          <speciesReference constant="true" species="M_dump_c" stoichiometry="1" />
          <speciesReference constant="true" species="M_h_c" stoichiometry="2" />
          <speciesReference constant="true" species="M_ppi_c" stoichiometry="1" />
        </listOfProducts>
        <fbc:geneProductAssociation>
          <fbc:geneProductRef fbc:geneProduct="G_CLO1313_RS01245" />
        </fbc:geneProductAssociation>
      </reaction>
      <reaction fast="false" id="R_TMDS" metaid="R_TMDS" name="Thymidylate synthase" reversible="false" sboTerm="SBO:0000176" fbc:lowerFluxBound="cobra_0_bound" fbc:upperFluxBound="cobra_default_ub">
        <sbml:annotation>
          <rdf:RDF>
            <rdf:Description rdf:about="#R_TMDS">
              <bqbiol:is>
                <rdf:Bag>
                  <rdf:li rdf:resource="http://identifiers.org/bigg.reaction/TMDS" />
                  <rdf:li rdf:resource="http://identifiers.org/biocyc/THYMIDYLATESYN-RXN" />
                  <rdf:li rdf:resource="http://identifiers.org/brenda/BR43900, BS319728" />
                  <rdf:li rdf:resource="http://identifiers.org/ec-code/2.1.1.45" />
                  <rdf:li rdf:resource="http://identifiers.org/kegg.reaction/R02101" />
                  <rdf:li rdf:resource="http://identifiers.org/metacyc/THYMIDYLATESYN-RXN" />
                  <rdf:li rdf:resource="http://identifiers.org/metanetx.reaction/MNXR5095" />
                  <rdf:li rdf:resource="http://identifiers.org/rhea/12104, 12105, 12106, 12107" />
                  <rdf:li rdf:resource="http://identifiers.org/seed.reaction/rxn01520" />
                </rdf:Bag>
              </bqbiol:is>
            </rdf:Description>
          </rdf:RDF>
        </sbml:annotation>
        <listOfReactants>
          <speciesReference constant="true" species="M_dump_c" stoichiometry="1" />
          <speciesReference constant="true" species="M_mlthf_c" stoichiometry="1" />
        </listOfReactants>
        <listOfProducts>
          <speciesReference constant="true" species="M_dhf_c" stoichiometry="1" />
          <speciesReference constant="true" species="M_dtmp_c" stoichiometry="1" />
        </listOfProducts>
        <fbc:geneProductAssociation>
          <fbc:geneProductRef fbc:geneProduct="G_CLO1313_RS05250" />
        </fbc:geneProductAssociation>
      </reaction>
      <reaction fast="false" id="R_PUNP3" metaid="R_PUNP3" name="Purine-nucleoside phosphorylase (Guanosine)" reversible="true" sboTerm="SBO:0000176" fbc:lowerFluxBound="cobra_default_lb" fbc:upperFluxBound="cobra_default_ub">
        <sbml:annotation>
          <rdf:RDF>
            <rdf:Description rdf:about="#R_PUNP3">
              <bqbiol:is>
                <rdf:Bag>
                  <rdf:li rdf:resource="http://identifiers.org/bigg.reaction/PUNP3, PUNP3m" />
                  <rdf:li rdf:resource="http://identifiers.org/biocyc/RXN0-5199" />
                  <rdf:li rdf:resource="http://identifiers.org/brenda/BR44271" />
                  <rdf:li rdf:resource="http://identifiers.org/ec-code/2.4.2.1         2.4.2.15" />
                  <rdf:li rdf:resource="http://identifiers.org/kegg.reaction/R02147" />
                  <rdf:li rdf:resource="http://identifiers.org/metacyc/GUANPHOSPHOR-RXN, RXN0-5199" />
                  <rdf:li rdf:resource="http://identifiers.org/metanetx.reaction/MNXR4524" />
                  <rdf:li rdf:resource="http://identifiers.org/rhea/13233, 13234, 13235, 13236" />
                  <rdf:li rdf:resource="http://identifiers.org/seed.reaction/rxn01548" />
                </rdf:Bag>
              </bqbiol:is>
            </rdf:Description>
          </rdf:RDF>
        </sbml:annotation>
        <listOfReactants>
          <speciesReference constant="true" species="M_gsn_c" stoichiometry="1" />
          <speciesReference constant="true" species="M_pi_c" stoichiometry="1" />
        </listOfReactants>
        <listOfProducts>
          <speciesReference constant="true" species="M_gua_c" stoichiometry="1" />
          <speciesReference constant="true" species="M_r1p_c" stoichiometry="1" />
        </listOfProducts>
        <fbc:geneProductAssociation>
          <fbc:or>
            <fbc:geneProductRef fbc:geneProduct="G_CLO1313_RS05375" />
            <fbc:geneProductRef fbc:geneProduct="G_CLO1313_RS11880" />
          </fbc:or>
        </fbc:geneProductAssociation>
      </reaction>
      <reaction fast="false" id="R_ILETA" metaid="R_ILETA" name="Isoleucine transaminase" reversible="true" sboTerm="SBO:0000176" fbc:lowerFluxBound="cobra_default_lb" fbc:upperFluxBound="cobra_default_ub">
        <sbml:annotation>
          <rdf:RDF>
            <rdf:Description rdf:about="#R_ILETA">
              <bqbiol:is>
                <rdf:Bag>
                  <rdf:li rdf:resource="http://identifiers.org/bigg.reaction/ILETA, ILETAm" />
                  <rdf:li rdf:resource="http://identifiers.org/biocyc/BRANCHED-CHAINAMINOTRANSFERILEU-RXN" />
                  <rdf:li rdf:resource="http://identifiers.org/brenda/BS356522" />
                  <rdf:li rdf:resource="http://identifiers.org/ec-code/2.6.1.42" />
                  <rdf:li rdf:resource="http://identifiers.org/kegg.reaction/R02199" />
                  <rdf:li rdf:resource="http://identifiers.org/metacyc/BRANCHED-CHAINAMINOTRANSFERILEU-RXN" />
                  <rdf:li rdf:resource="http://identifiers.org/metanetx.reaction/MNXR31743" />
                  <rdf:li rdf:resource="http://identifiers.org/rhea/24801, 24802, 24803, 24804" />
                  <rdf:li rdf:resource="http://identifiers.org/seed.reaction/rxn01575" />
                  <rdf:li rdf:resource="http://identifiers.org/unipathway.reaction/UCR02199, UER00058" />
                </rdf:Bag>
              </bqbiol:is>
            </rdf:Description>
          </rdf:RDF>
        </sbml:annotation>
        <listOfReactants>
          <speciesReference constant="true" species="M_akg_c" stoichiometry="1" />
          <speciesReference constant="true" species="M_ile__L_c" stoichiometry="1" />
        </listOfReactants>
        <listOfProducts>
          <speciesReference constant="true" species="M_3mop_c" stoichiometry="1" />
          <speciesReference constant="true" species="M_glu__L_c" stoichiometry="1" />
        </listOfProducts>
        <fbc:geneProductAssociation>
          <fbc:geneProductRef fbc:geneProduct="G_CLO1313_RS06910" />
        </fbc:geneProductAssociation>
      </reaction>
      <reaction fast="false" id="R_DHFOR" metaid="R_DHFOR" name="Dihydrofolate:NAD+ oxidoreductase" reversible="false" sboTerm="SBO:0000176" fbc:lowerFluxBound="cobra_0_bound" fbc:upperFluxBound="cobra_default_ub">
        <sbml:annotation>
          <rdf:RDF>
            <rdf:Description rdf:about="#R_DHFOR">
              <bqbiol:is>
                <rdf:Bag>
                  <rdf:li rdf:resource="http://identifiers.org/ec-code/1.5.1.3" />
                  <rdf:li rdf:resource="http://identifiers.org/kegg.reaction/R02235" />
                  <rdf:li rdf:resource="http://identifiers.org/metanetx.reaction/MNXR14999" />
                  <rdf:li rdf:resource="http://identifiers.org/seed.reaction/rxn01601" />
                </rdf:Bag>
              </bqbiol:is>
            </rdf:Description>
          </rdf:RDF>
        </sbml:annotation>
        <listOfReactants>
          <speciesReference constant="true" species="M_dhf_c" stoichiometry="1" />
          <speciesReference constant="true" species="M_nad_c" stoichiometry="1" />
        </listOfReactants>
        <listOfProducts>
          <speciesReference constant="true" species="M_fol_c" stoichiometry="1" />
          <speciesReference constant="true" species="M_h_c" stoichiometry="1" />
          <speciesReference constant="true" species="M_nadh_c" stoichiometry="1" />
        </listOfProducts>
        <fbc:geneProductAssociation>
          <fbc:geneProductRef fbc:geneProduct="G_CLO1313_RS05255" />
        </fbc:geneProductAssociation>
      </reaction>
      <reaction fast="false" id="R_DHFOR2" metaid="R_DHFOR2" name="Dihydrofolate:NADP+ oxidoreductase One carbon pool by folate / Folate biosynthesis EC:1.5.1.3" reversible="false" sboTerm="SBO:0000176" fbc:lowerFluxBound="cobra_0_bound" fbc:upperFluxBound="cobra_default_ub">
        <sbml:annotation>
          <rdf:RDF>
            <rdf:Description rdf:about="#R_DHFOR2">
              <bqbiol:is>
                <rdf:Bag>
                  <rdf:li rdf:resource="http://identifiers.org/bigg.reaction/FOLR2" />
                  <rdf:li rdf:resource="http://identifiers.org/biopath/RXN00869" />
                  <rdf:li rdf:resource="http://identifiers.org/ec-code/1.5.1.3" />
                  <rdf:li rdf:resource="http://identifiers.org/kegg.reaction/R02236" />
                  <rdf:li rdf:resource="http://identifiers.org/metanetx.reaction/MNXR2269" />
                  <rdf:li rdf:resource="http://identifiers.org/reactome/REACT_100229, REACT_104075, REACT_104901, REACT_108795, REACT_109109, REACT_112030, REACT_11204, REACT_114371, REACT_153572, REACT_160062, REACT_33305, REACT_78748, REACT_86742, REACT_87988, REACT_96207, REACT_98718" />
                  <rdf:li rdf:resource="http://identifiers.org/rhea/31103, 31104, 31105, 31106" />
                  <rdf:li rdf:resource="http://identifiers.org/seed.reaction/rxn01602" />
                  <rdf:li rdf:resource="http://identifiers.org/unipathway.reaction/UCR02236, UER00818" />
                </rdf:Bag>
              </bqbiol:is>
            </rdf:Description>
          </rdf:RDF>
        </sbml:annotation>
        <listOfReactants>
          <speciesReference constant="true" species="M_dhf_c" stoichiometry="1" />
          <speciesReference constant="true" species="M_nadp_c" stoichiometry="1" />
        </listOfReactants>
        <listOfProducts>
          <speciesReference constant="true" species="M_fol_c" stoichiometry="1" />
          <speciesReference constant="true" species="M_h_c" stoichiometry="1" />
          <speciesReference constant="true" species="M_nadph_c" stoichiometry="1" />
        </listOfProducts>
        <fbc:geneProductAssociation>
          <fbc:geneProductRef fbc:geneProduct="G_CLO1313_RS05255" />
        </fbc:geneProductAssociation>
      </reaction>
      <reaction fast="false" id="R_DHFS" metaid="R_DHFS" name="Dihydrofolate synthase" reversible="false" sboTerm="SBO:0000176" fbc:lowerFluxBound="cobra_0_bound" fbc:upperFluxBound="cobra_default_ub">
        <sbml:annotation>
          <rdf:RDF>
            <rdf:Description rdf:about="#R_DHFS">
              <bqbiol:is>
                <rdf:Bag>
                  <rdf:li rdf:resource="http://identifiers.org/biocyc/DIHYDROFOLATESYNTH-RXN" />
                  <rdf:li rdf:resource="http://identifiers.org/ec-code/6.3.2.12        6.3.2.17" />
                  <rdf:li rdf:resource="http://identifiers.org/kegg.reaction/R02237" />
                  <rdf:li rdf:resource="http://identifiers.org/metacyc/DIHYDROFOLATESYNTH-RXN" />
                  <rdf:li rdf:resource="http://identifiers.org/metanetx.reaction/MNXR32670" />
                  <rdf:li rdf:resource="http://identifiers.org/rhea/23584, 23585, 23586, 23587" />
                  <rdf:li rdf:resource="http://identifiers.org/seed.reaction/rxn01603" />
                  <rdf:li rdf:resource="http://identifiers.org/unipathway.reaction/UCR02237, UER00157" />
                </rdf:Bag>
              </bqbiol:is>
            </rdf:Description>
          </rdf:RDF>
        </sbml:annotation>
        <listOfReactants>
          <speciesReference constant="true" species="M_atp_c" stoichiometry="1" />
          <speciesReference constant="true" species="M_dhpt_c" stoichiometry="1" />
          <speciesReference constant="true" species="M_glu__L_c" stoichiometry="1" />
        </listOfReactants>
        <listOfProducts>
          <speciesReference constant="true" species="M_adp_c" stoichiometry="1" />
          <speciesReference constant="true" species="M_dhf_c" stoichiometry="1" />
          <speciesReference constant="true" species="M_h_c" stoichiometry="1" />
          <speciesReference constant="true" species="M_pi_c" stoichiometry="1" />
        </listOfProducts>
        <fbc:geneProductAssociation>
          <fbc:geneProductRef fbc:geneProduct="G_CLO1313_RS04435" />
        </fbc:geneProductAssociation>
      </reaction>
      <reaction fast="false" id="R_PPROR" metaid="R_PPROR" name="phenylpropanoate:NAD+ delta2-oxidoreductase" reversible="true" sboTerm="SBO:0000176" fbc:lowerFluxBound="cobra_default_lb" fbc:upperFluxBound="cobra_default_ub">
        <sbml:annotation>
          <rdf:RDF>
            <rdf:Description rdf:about="#R_PPROR">
              <bqbiol:is>
                <rdf:Bag>
                  <rdf:li rdf:resource="http://identifiers.org/ec-code/1.3.1.31" />
                  <rdf:li rdf:resource="http://identifiers.org/kegg.reaction/R02252" />
                </rdf:Bag>
              </bqbiol:is>
            </rdf:Description>
          </rdf:RDF>
        </sbml:annotation>
        <listOfReactants>
          <speciesReference constant="true" species="M_cinnm_c" stoichiometry="1" />
          <speciesReference constant="true" species="M_h_c" stoichiometry="1" />
          <speciesReference constant="true" species="M_nadh_c" stoichiometry="1" />
        </listOfReactants>
        <listOfProducts>
          <speciesReference constant="true" species="M_nad_c" stoichiometry="1" />
          <speciesReference constant="true" species="M_pppn_c" stoichiometry="1" />
        </listOfProducts>
        <fbc:geneProductAssociation>
          <fbc:geneProductRef fbc:geneProduct="G_CLO1313_RS02780" />
        </fbc:geneProductAssociation>
      </reaction>
      <reaction fast="false" id="R_FCLPA" metaid="R_FCLPA" name="L-fuculose 1-phosphate aldolase" reversible="false" sboTerm="SBO:0000176" fbc:lowerFluxBound="cobra_0_bound" fbc:upperFluxBound="cobra_default_ub">
        <sbml:annotation>
          <rdf:RDF>
            <rdf:Description rdf:about="#R_FCLPA">
              <bqbiol:is>
                <rdf:Bag>
                  <rdf:li rdf:resource="http://identifiers.org/bigg.reaction/FCLPA" />
                  <rdf:li rdf:resource="http://identifiers.org/brenda/BR348" />
                  <rdf:li rdf:resource="http://identifiers.org/ec-code/4.1.2.17" />
                  <rdf:li rdf:resource="http://identifiers.org/kegg.reaction/R02262" />
                  <rdf:li rdf:resource="http://identifiers.org/metacyc/FUCPALDOL-RXN" />
                  <rdf:li rdf:resource="http://identifiers.org/metanetx.reaction/MNXR2194" />
                  <rdf:li rdf:resource="http://identifiers.org/rhea/12933, 12934, 12935, 12936" />
                  <rdf:li rdf:resource="http://identifiers.org/seed.reaction/rxn01620" />
                  <rdf:li rdf:resource="http://identifiers.org/unipathway.reaction/UCR02262, UER00626" />
                </rdf:Bag>
              </bqbiol:is>
            </rdf:Description>
          </rdf:RDF>
        </sbml:annotation>
        <listOfReactants>
          <speciesReference constant="true" species="M_fc1p_c" stoichiometry="1" />
        </listOfReactants>
        <listOfProducts>
          <speciesReference constant="true" species="M_dhap_c" stoichiometry="1" />
          <speciesReference constant="true" species="M_lald__L_c" stoichiometry="1" />
        </listOfProducts>
        <fbc:geneProductAssociation>
          <fbc:geneProductRef fbc:geneProduct="G_CLO1313_RS09650" />
        </fbc:geneProductAssociation>
      </reaction>
      <reaction fast="false" id="R_G1SAT" metaid="R_G1SAT" name="Glutamate-1-semialdehyde aminotransferase" reversible="true" sboTerm="SBO:0000176" fbc:lowerFluxBound="cobra_default_lb" fbc:upperFluxBound="cobra_default_ub">
        <sbml:annotation>
          <rdf:RDF>
            <rdf:Description rdf:about="#R_G1SAT">
              <bqbiol:is>
                <rdf:Bag>
                  <rdf:li rdf:resource="http://identifiers.org/bigg.reaction/G1SAT, G1SATi" />
                  <rdf:li rdf:resource="http://identifiers.org/biocyc/GSAAMINOTRANS-RXN" />
                  <rdf:li rdf:resource="http://identifiers.org/biopath/RXN00998" />
                  <rdf:li rdf:resource="http://identifiers.org/brenda/BR32" />
                  <rdf:li rdf:resource="http://identifiers.org/ec-code/5.4.3.8" />
                  <rdf:li rdf:resource="http://identifiers.org/kegg.reaction/R02272" />
                  <rdf:li rdf:resource="http://identifiers.org/metacyc/GSAAMINOTRANS-RXN" />
                  <rdf:li rdf:resource="http://identifiers.org/metanetx.reaction/MNXR2422" />
                  <rdf:li rdf:resource="http://identifiers.org/rhea/14265, 14266, 14267, 14268" />
                  <rdf:li rdf:resource="http://identifiers.org/seed.reaction/rxn01629" />
                  <rdf:li rdf:resource="http://identifiers.org/unipathway.reaction/UCR02272, UER00317" />
                </rdf:Bag>
              </bqbiol:is>
            </rdf:Description>
          </rdf:RDF>
        </sbml:annotation>
        <listOfReactants>
          <speciesReference constant="true" species="M_5aop_c" stoichiometry="1" />
        </listOfReactants>
        <listOfProducts>
          <speciesReference constant="true" species="M_glu1sa_c" stoichiometry="1" />
        </listOfProducts>
        <fbc:geneProductAssociation>
          <fbc:geneProductRef fbc:geneProduct="G_CLO1313_RS00600" />
        </fbc:geneProductAssociation>
      </reaction>
      <reaction fast="false" id="R_ORNTAC" metaid="R_ORNTAC" name="Ornithine transacetylase" reversible="true" sboTerm="SBO:0000176" fbc:lowerFluxBound="cobra_default_lb" fbc:upperFluxBound="cobra_default_ub">
        <sbml:annotation>
          <rdf:RDF>
            <rdf:Description rdf:about="#R_ORNTAC">
              <bqbiol:is>
                <rdf:Bag>
                  <rdf:li rdf:resource="http://identifiers.org/biocyc/GLUTAMATE-N-ACETYLTRANSFERASE-RXN" />
                  <rdf:li rdf:resource="http://identifiers.org/brenda/BR44035" />
                  <rdf:li rdf:resource="http://identifiers.org/ec-code/2.3.1.35" />
                  <rdf:li rdf:resource="http://identifiers.org/kegg.reaction/R02282" />
                  <rdf:li rdf:resource="http://identifiers.org/metacyc/GLUTAMATE-N-ACETYLTRANSFERASE-RXN" />
                  <rdf:li rdf:resource="http://identifiers.org/metanetx.reaction/MNXR33559" />
                  <rdf:li rdf:resource="http://identifiers.org/rhea/15349, 15350, 15351, 15352" />
                </rdf:Bag>
              </bqbiol:is>
            </rdf:Description>
          </rdf:RDF>
        </sbml:annotation>
        <listOfReactants>
          <speciesReference constant="true" species="M_acorn_c" stoichiometry="1" />
          <speciesReference constant="true" species="M_glu__L_c" stoichiometry="1" />
        </listOfReactants>
        <listOfProducts>
          <speciesReference constant="true" species="M_acglu_c" stoichiometry="1" />
          <speciesReference constant="true" species="M_orn__L_c" stoichiometry="1" />
        </listOfProducts>
        <fbc:geneProductAssociation>
          <fbc:geneProductRef fbc:geneProduct="G_CLO1313_RS10900" />
        </fbc:geneProductAssociation>
      </reaction>
      <reaction fast="false" id="R_ACOTA" metaid="R_ACOTA" name="Acetylornithine transaminase" reversible="true" sboTerm="SBO:0000176" fbc:lowerFluxBound="cobra_default_lb" fbc:upperFluxBound="cobra_default_ub">
        <sbml:annotation>
          <rdf:RDF>
            <rdf:Description rdf:about="#R_ACOTA">
              <bqbiol:is>
                <rdf:Bag>
                  <rdf:li rdf:resource="http://identifiers.org/bigg.reaction/ACOTA, ACOTAim" />
                  <rdf:li rdf:resource="http://identifiers.org/biocyc/ACETYLORNTRANSAM-RXN" />
                  <rdf:li rdf:resource="http://identifiers.org/brenda/BR48055" />
                  <rdf:li rdf:resource="http://identifiers.org/ec-code/2.6.1.11" />
                  <rdf:li rdf:resource="http://identifiers.org/kegg.reaction/R02283" />
                  <rdf:li rdf:resource="http://identifiers.org/metacyc/ACETYLORNTRANSAM-RXN" />
                  <rdf:li rdf:resource="http://identifiers.org/metanetx.reaction/MNXR30610" />
                  <rdf:li rdf:resource="http://identifiers.org/rhea/18049, 18050, 18051, 18052" />
                  <rdf:li rdf:resource="http://identifiers.org/seed.reaction/rxn01637" />
                  <rdf:li rdf:resource="http://identifiers.org/unipathway.reaction/UCR02283, UER00109" />
                </rdf:Bag>
              </bqbiol:is>
            </rdf:Description>
          </rdf:RDF>
        </sbml:annotation>
        <listOfReactants>
          <speciesReference constant="true" species="M_acorn_c" stoichiometry="1" />
          <speciesReference constant="true" species="M_akg_c" stoichiometry="1" />
        </listOfReactants>
        <listOfProducts>
          <speciesReference constant="true" species="M_acg5sa_c" stoichiometry="1" />
          <speciesReference constant="true" species="M_glu__L_c" stoichiometry="1" />
        </listOfProducts>
        <fbc:geneProductAssociation>
          <fbc:geneProductRef fbc:geneProduct="G_CLO1313_RS12990" />
        </fbc:geneProductAssociation>
      </reaction>
      <reaction fast="false" id="R_ASAD" metaid="R_ASAD" name="Aspartate-semialdehyde dehydrogenase" reversible="true" sboTerm="SBO:0000176" fbc:lowerFluxBound="cobra_default_lb" fbc:upperFluxBound="cobra_default_ub">
        <sbml:annotation>
          <rdf:RDF>
            <rdf:Description rdf:about="#R_ASAD">
              <bqbiol:is>
                <rdf:Bag>
                  <rdf:li rdf:resource="http://identifiers.org/bigg.reaction/ASAD, ASADi" />
                  <rdf:li rdf:resource="http://identifiers.org/biocyc/ASPARTATE-SEMIALDEHYDE-DEHYDROGENASE-RXN" />
                  <rdf:li rdf:resource="http://identifiers.org/biopath/RXN00723" />
                  <rdf:li rdf:resource="http://identifiers.org/brenda/BR36772, BS370126" />
                  <rdf:li rdf:resource="http://identifiers.org/ec-code/1.2.1.11" />
                  <rdf:li rdf:resource="http://identifiers.org/kegg.reaction/R02291" />
                  <rdf:li rdf:resource="http://identifiers.org/metacyc/ASPARTATE-SEMIALDEHYDE-DEHYDROGENASE-RXN" />
                  <rdf:li rdf:resource="http://identifiers.org/metanetx.reaction/MNXR832" />
                  <rdf:li rdf:resource="http://identifiers.org/rhea/24284, 24285, 24286, 24287" />
                  <rdf:li rdf:resource="http://identifiers.org/seed.reaction/rxn01643" />
                  <rdf:li rdf:resource="http://identifiers.org/unipathway.reaction/UCR02291, UER00016, UER00463, UER00464" />
                </rdf:Bag>
              </bqbiol:is>
            </rdf:Description>
          </rdf:RDF>
        </sbml:annotation>
        <listOfReactants>
          <speciesReference constant="true" species="M_aspsa_c" stoichiometry="1" />
          <speciesReference constant="true" species="M_nadp_c" stoichiometry="1" />
          <speciesReference constant="true" species="M_pi_c" stoichiometry="1" />
        </listOfReactants>
        <listOfProducts>
          <speciesReference constant="true" species="M_4pasp_c" stoichiometry="1" />
          <speciesReference constant="true" species="M_h_c" stoichiometry="1" />
          <speciesReference constant="true" species="M_nadph_c" stoichiometry="1" />
        </listOfProducts>
        <fbc:geneProductAssociation>
          <fbc:geneProductRef fbc:geneProduct="G_CLO1313_RS06375" />
        </fbc:geneProductAssociation>
      </reaction>
      <reaction fast="false" id="R_ASAHL" metaid="R_ASAHL" name="L-Aspartate-4-semialdehyde hydro-lyase (adding pyruvate and cyclizing)" reversible="false" sboTerm="SBO:0000176" fbc:lowerFluxBound="cobra_0_bound" fbc:upperFluxBound="cobra_default_ub">
        <sbml:annotation>
          <rdf:RDF>
            <rdf:Description rdf:about="#R_ASAHL">
              <bqbiol:is>
                <rdf:Bag>
                  <rdf:li rdf:resource="http://identifiers.org/biocyc/DIHYDRODIPICSYN-RXN" />
                  <rdf:li rdf:resource="http://identifiers.org/ec-code/4.2.1.52     4.3.3.7" />
                  <rdf:li rdf:resource="http://identifiers.org/kegg.reaction/R02292, R10147" />
                  <rdf:li rdf:resource="http://identifiers.org/metacyc/DIHYDRODIPICSYN-RXN" />
                  <rdf:li rdf:resource="http://identifiers.org/metanetx.reaction/MNXR61396" />
                  <rdf:li rdf:resource="http://identifiers.org/rhea/34171, 34172, 34173, 34174" />
                </rdf:Bag>
              </bqbiol:is>
            </rdf:Description>
          </rdf:RDF>
        </sbml:annotation>
        <listOfReactants>
          <speciesReference constant="true" species="M_aspsa_c" stoichiometry="1" />
          <speciesReference constant="true" species="M_pyr_c" stoichiometry="1" />
        </listOfReactants>
        <listOfProducts>
          <speciesReference constant="true" species="M_23dhdp_c" stoichiometry="1" />
          <speciesReference constant="true" species="M_h2o_c" stoichiometry="2" />
          <speciesReference constant="true" species="M_h_c" stoichiometry="1" />
        </listOfProducts>
        <fbc:geneProductAssociation>
          <fbc:geneProductRef fbc:geneProduct="G_CLO1313_RS06370" />
        </fbc:geneProductAssociation>
      </reaction>
      <reaction fast="false" id="R_PNP" metaid="R_PNP" name="Purine nucleoside phosphorylase" reversible="true" sboTerm="SBO:0000176" fbc:lowerFluxBound="cobra_default_lb" fbc:upperFluxBound="cobra_default_ub">
        <sbml:annotation>
          <rdf:RDF>
            <rdf:Description rdf:about="#R_PNP">
              <bqbiol:is>
                <rdf:Bag>
                  <rdf:li rdf:resource="http://identifiers.org/bigg.reaction/PNP" />
                  <rdf:li rdf:resource="http://identifiers.org/ec-code/2.4.2.1" />
                  <rdf:li rdf:resource="http://identifiers.org/kegg.reaction/R02294" />
                  <rdf:li rdf:resource="http://identifiers.org/metanetx.reaction/MNXR4360" />
                  <rdf:li rdf:resource="http://identifiers.org/seed.reaction/rxn01646" />
                </rdf:Bag>
              </bqbiol:is>
            </rdf:Description>
          </rdf:RDF>
        </sbml:annotation>
        <listOfReactants>
          <speciesReference constant="true" species="M_pi_c" stoichiometry="1" />
          <speciesReference constant="true" species="M_rnam_c" stoichiometry="1" />
        </listOfReactants>
        <listOfProducts>
          <speciesReference constant="true" species="M_h_c" stoichiometry="1" />
          <speciesReference constant="true" species="M_ncam_c" stoichiometry="1" />
          <speciesReference constant="true" species="M_r1p_c" stoichiometry="1" />
        </listOfProducts>
        <fbc:geneProductAssociation>
          <fbc:or>
            <fbc:geneProductRef fbc:geneProduct="G_CLO1313_RS05375" />
            <fbc:geneProductRef fbc:geneProduct="G_CLO1313_RS11880" />
          </fbc:or>
        </fbc:geneProductAssociation>
      </reaction>
      <reaction fast="false" id="R_NP1" metaid="R_NP1" name="Nucleotide phosphatase" reversible="true" sboTerm="SBO:0000176" fbc:lowerFluxBound="cobra_default_lb" fbc:upperFluxBound="cobra_default_ub">
        <sbml:annotation>
          <rdf:RDF>
            <rdf:Description rdf:about="#R_NP1">
              <bqbiol:is>
                <rdf:Bag>
                  <rdf:li rdf:resource="http://identifiers.org/bigg.reaction/NP1" />
                  <rdf:li rdf:resource="http://identifiers.org/ec-code/2.4.2.1" />
                  <rdf:li rdf:resource="http://identifiers.org/kegg.reaction/R02295" />
                  <rdf:li rdf:resource="http://identifiers.org/metanetx.reaction/MNXR3856" />
                  <rdf:li rdf:resource="http://identifiers.org/seed.reaction/rxn01647" />
                </rdf:Bag>
              </bqbiol:is>
            </rdf:Description>
          </rdf:RDF>
        </sbml:annotation>
        <listOfReactants>
          <speciesReference constant="true" species="M_nicrns_c" stoichiometry="1" />
          <speciesReference constant="true" species="M_pi_c" stoichiometry="1" />
        </listOfReactants>
        <listOfProducts>
          <speciesReference constant="true" species="M_h_c" stoichiometry="1" />
          <speciesReference constant="true" species="M_nac_c" stoichiometry="1" />
          <speciesReference constant="true" species="M_r1p_c" stoichiometry="1" />
        </listOfProducts>
        <fbc:geneProductAssociation>
          <fbc:or>
            <fbc:geneProductRef fbc:geneProduct="G_CLO1313_RS05375" />
            <fbc:geneProductRef fbc:geneProduct="G_CLO1313_RS11880" />
          </fbc:or>
        </fbc:geneProductAssociation>
      </reaction>
      <reaction fast="false" id="R_PYNP1" metaid="R_PYNP1" name="Pyrimidine-nucleoside phosphorylase (cytosine)" reversible="true" sboTerm="SBO:0000176" fbc:lowerFluxBound="cobra_default_lb" fbc:upperFluxBound="cobra_default_ub">
        <sbml:annotation>
          <rdf:RDF>
            <rdf:Description rdf:about="#R_PYNP1">
              <bqbiol:is>
                <rdf:Bag>
                  <rdf:li rdf:resource="http://identifiers.org/bigg.reaction/PYNP1" />
                  <rdf:li rdf:resource="http://identifiers.org/ec-code/2.4.2.2" />
                  <rdf:li rdf:resource="http://identifiers.org/kegg.reaction/R02296" />
                  <rdf:li rdf:resource="http://identifiers.org/metanetx.reaction/MNXR4547" />
                  <rdf:li rdf:resource="http://identifiers.org/seed.reaction/rxn01648" />
                </rdf:Bag>
              </bqbiol:is>
            </rdf:Description>
          </rdf:RDF>
        </sbml:annotation>
        <listOfReactants>
          <speciesReference constant="true" species="M_cytd_c" stoichiometry="1" />
          <speciesReference constant="true" species="M_pi_c" stoichiometry="1" />
        </listOfReactants>
        <listOfProducts>
          <speciesReference constant="true" species="M_csn_c" stoichiometry="1" />
          <speciesReference constant="true" species="M_r1p_c" stoichiometry="1" />
        </listOfProducts>
        <fbc:geneProductAssociation>
          <fbc:geneProductRef fbc:geneProduct="G_CLO1313_RS07795" />
        </fbc:geneProductAssociation>
      </reaction>
      <reaction fast="false" id="R_PUNP7" metaid="R_PUNP7" name="Purine-nucleoside phosphorylase (Xanthosine)" reversible="true" sboTerm="SBO:0000176" fbc:lowerFluxBound="cobra_default_lb" fbc:upperFluxBound="cobra_default_ub">
        <sbml:annotation>
          <rdf:RDF>
            <rdf:Description rdf:about="#R_PUNP7">
              <bqbiol:is>
                <rdf:Bag>
                  <rdf:li rdf:resource="http://identifiers.org/bigg.reaction/PUNP7" />
                  <rdf:li rdf:resource="http://identifiers.org/biocyc/XANTHOSINEPHOSPHORY-RXN" />
                  <rdf:li rdf:resource="http://identifiers.org/ec-code/2.4.2.1         2.4.2.-" />
                  <rdf:li rdf:resource="http://identifiers.org/kegg.reaction/R02297" />
                  <rdf:li rdf:resource="http://identifiers.org/metacyc/XANTHOSINEPHOSPHORY-RXN" />
                  <rdf:li rdf:resource="http://identifiers.org/metanetx.reaction/MNXR4528" />
                  <rdf:li rdf:resource="http://identifiers.org/rhea/27638, 27639, 27640, 27641" />
                  <rdf:li rdf:resource="http://identifiers.org/seed.reaction/rxn01649" />
                </rdf:Bag>
              </bqbiol:is>
            </rdf:Description>
          </rdf:RDF>
        </sbml:annotation>
        <listOfReactants>
          <speciesReference constant="true" species="M_pi_c" stoichiometry="1" />
          <speciesReference constant="true" species="M_xtsn_c" stoichiometry="1" />
        </listOfReactants>
        <listOfProducts>
          <speciesReference constant="true" species="M_r1p_c" stoichiometry="1" />
          <speciesReference constant="true" species="M_xan_c" stoichiometry="1" />
        </listOfProducts>
        <fbc:geneProductAssociation>
          <fbc:or>
            <fbc:geneProductRef fbc:geneProduct="G_CLO1313_RS05375" />
            <fbc:geneProductRef fbc:geneProduct="G_CLO1313_RS11880" />
          </fbc:or>
        </fbc:geneProductAssociation>
      </reaction>
      <reaction fast="false" id="R_FTCL" metaid="R_FTCL" name="5-Formyltetrahydrofolate cyclo-ligase (ADP-forming)" reversible="false" sboTerm="SBO:0000176" fbc:lowerFluxBound="cobra_0_bound" fbc:upperFluxBound="cobra_default_ub">
        <sbml:annotation>
          <rdf:RDF>
            <rdf:Description rdf:about="#R_FTCL">
              <bqbiol:is>
                <rdf:Bag>
                  <rdf:li rdf:resource="http://identifiers.org/bigg.reaction/FTHFCL, FTHFCLm" />
                  <rdf:li rdf:resource="http://identifiers.org/biocyc/5-FORMYL-THF-CYCLO-LIGASE-RXN" />
                  <rdf:li rdf:resource="http://identifiers.org/ec-code/6.3.3.2" />
                  <rdf:li rdf:resource="http://identifiers.org/kegg.reaction/R02301" />
                  <rdf:li rdf:resource="http://identifiers.org/metanetx.reaction/MNXR55443" />
                  <rdf:li rdf:resource="http://identifiers.org/seed.reaction/rxn01653" />
                </rdf:Bag>
              </bqbiol:is>
            </rdf:Description>
          </rdf:RDF>
        </sbml:annotation>
        <listOfReactants>
          <speciesReference constant="true" species="M_5fthf_c" stoichiometry="1" />
          <speciesReference constant="true" species="M_atp_c" stoichiometry="1" />
        </listOfReactants>
        <listOfProducts>
          <speciesReference constant="true" species="M_adp_c" stoichiometry="1" />
          <speciesReference constant="true" species="M_methf_c" stoichiometry="1" />
          <speciesReference constant="true" species="M_pi_c" stoichiometry="1" />
        </listOfProducts>
        <fbc:geneProductAssociation>
          <fbc:geneProductRef fbc:geneProduct="G_CLO1313_RS04920" />
        </fbc:geneProductAssociation>
      </reaction>
      <reaction fast="false" id="R_NMNR" metaid="R_NMNR" name="Nmn hydrolysis" reversible="false" sboTerm="SBO:0000176" fbc:lowerFluxBound="cobra_0_bound" fbc:upperFluxBound="cobra_default_ub">
        <sbml:annotation>
          <rdf:RDF>
            <rdf:Description rdf:about="#R_NMNR">
              <bqbiol:is>
                <rdf:Bag>
                  <rdf:li rdf:resource="http://identifiers.org/biocyc/RXN-5841" />
                  <rdf:li rdf:resource="http://identifiers.org/ec-code/3.1.3.5" />
                  <rdf:li rdf:resource="http://identifiers.org/kegg.reaction/R02323" />
                  <rdf:li rdf:resource="http://identifiers.org/metacyc/RXN-5841" />
                  <rdf:li rdf:resource="http://identifiers.org/metanetx.reaction/MNXR15016" />
                  <rdf:li rdf:resource="http://identifiers.org/rhea/30815, 30816, 30817, 30818" />
                  <rdf:li rdf:resource="http://identifiers.org/seed.reaction/rxn01670" />
                </rdf:Bag>
              </bqbiol:is>
            </rdf:Description>
          </rdf:RDF>
        </sbml:annotation>
        <listOfReactants>
          <speciesReference constant="true" species="M_h2o_c" stoichiometry="1" />
          <speciesReference constant="true" species="M_nmn_c" stoichiometry="1" />
        </listOfReactants>
        <listOfProducts>
          <speciesReference constant="true" species="M_pi_c" stoichiometry="1" />
          <speciesReference constant="true" species="M_rnam_c" stoichiometry="1" />
        </listOfProducts>
        <fbc:geneProductAssociation>
          <fbc:geneProductRef fbc:geneProduct="G_CLO1313_RS15375" />
        </fbc:geneProductAssociation>
      </reaction>
      <reaction fast="false" id="R_RNMK" metaid="R_RNMK" name="Ribosylnicotinamide kinase" reversible="false" sboTerm="SBO:0000176" fbc:lowerFluxBound="cobra_0_bound" fbc:upperFluxBound="cobra_default_ub">
        <sbml:annotation>
          <rdf:RDF>
            <rdf:Description rdf:about="#R_RNMK">
              <bqbiol:is>
                <rdf:Bag>
                  <rdf:li rdf:resource="http://identifiers.org/ec-code/2.7.1.22" />
                  <rdf:li rdf:resource="http://identifiers.org/kegg.reaction/R02324" />
                </rdf:Bag>
              </bqbiol:is>
            </rdf:Description>
          </rdf:RDF>
        </sbml:annotation>
        <listOfReactants>
          <speciesReference constant="true" species="M_atp_c" stoichiometry="1" />
          <speciesReference constant="true" species="M_rnam_c" stoichiometry="1" />
        </listOfReactants>
        <listOfProducts>
          <speciesReference constant="true" species="M_adp_c" stoichiometry="1" />
          <speciesReference constant="true" species="M_h_c" stoichiometry="1" />
          <speciesReference constant="true" species="M_nmn_c" stoichiometry="1" />
        </listOfProducts>
        <fbc:geneProductAssociation>
          <fbc:geneProductRef fbc:geneProduct="G_CLO1313_RS01855" />
        </fbc:geneProductAssociation>
      </reaction>
      <reaction fast="false" id="R_DCTPD" metaid="R_DCTPD" name="DCTP deaminase" reversible="true" sboTerm="SBO:0000176" fbc:lowerFluxBound="cobra_default_lb" fbc:upperFluxBound="cobra_default_ub">
        <sbml:annotation>
          <rdf:RDF>
            <rdf:Description rdf:about="#R_DCTPD">
              <bqbiol:is>
                <rdf:Bag>
                  <rdf:li rdf:resource="http://identifiers.org/bigg.reaction/DCTPD" />
                  <rdf:li rdf:resource="http://identifiers.org/biocyc/DCTP-DEAM-RXN" />
                  <rdf:li rdf:resource="http://identifiers.org/biopath/RXN00121" />
                  <rdf:li rdf:resource="http://identifiers.org/brenda/BR22734" />
                  <rdf:li rdf:resource="http://identifiers.org/ec-code/3.5.4.13" />
                  <rdf:li rdf:resource="http://identifiers.org/kegg.reaction/R02325" />
                  <rdf:li rdf:resource="http://identifiers.org/metacyc/DCTP-DEAM-RXN" />
                  <rdf:li rdf:resource="http://identifiers.org/metanetx.reaction/MNXR1475" />
                  <rdf:li rdf:resource="http://identifiers.org/rhea/22680, 22681, 22682, 22683" />
                  <rdf:li rdf:resource="http://identifiers.org/seed.reaction/rxn01672" />
                  <rdf:li rdf:resource="http://identifiers.org/unipathway.reaction/UCR02325, UER00665" />
                </rdf:Bag>
              </bqbiol:is>
            </rdf:Description>
          </rdf:RDF>
        </sbml:annotation>
        <listOfReactants>
          <speciesReference constant="true" species="M_dctp_c" stoichiometry="1" />
          <speciesReference constant="true" species="M_h2o_c" stoichiometry="1" />
          <speciesReference constant="true" species="M_h_c" stoichiometry="1" />
        </listOfReactants>
        <listOfProducts>
          <speciesReference constant="true" species="M_dutp_c" stoichiometry="1" />
          <speciesReference constant="true" species="M_nh4_c" stoichiometry="1" />
        </listOfProducts>
        <fbc:geneProductAssociation>
          <fbc:geneProductRef fbc:geneProduct="G_CLO1313_RS11380" />
        </fbc:geneProductAssociation>
      </reaction>
      <reaction fast="false" id="R_NDPK7" metaid="R_NDPK7" name="ATP:dCDP phosphotransferase" reversible="false" sboTerm="SBO:0000176" fbc:lowerFluxBound="cobra_0_bound" fbc:upperFluxBound="cobra_default_ub">
        <sbml:annotation>
          <rdf:RDF>
            <rdf:Description rdf:about="#R_NDPK7">
              <bqbiol:is>
                <rdf:Bag>
                  <rdf:li rdf:resource="http://identifiers.org/bigg.reaction/NDPK7, NDPK7m, NDPK7n" />
                  <rdf:li rdf:resource="http://identifiers.org/biocyc/DCDPKIN-RXN" />
                  <rdf:li rdf:resource="http://identifiers.org/biopath/RXN00944" />
                  <rdf:li rdf:resource="http://identifiers.org/brenda/BS358245" />
                  <rdf:li rdf:resource="http://identifiers.org/ec-code/2.7.4.6" />
                  <rdf:li rdf:resource="http://identifiers.org/kegg.reaction/R02326" />
                  <rdf:li rdf:resource="http://identifiers.org/metacyc/DCDPKIN-RXN" />
                  <rdf:li rdf:resource="http://identifiers.org/metanetx.reaction/MNXR55764" />
                  <rdf:li rdf:resource="http://identifiers.org/rhea/27678, 27679, 27680, 27681" />
                  <rdf:li rdf:resource="http://identifiers.org/seed.reaction/rxn01673" />
                </rdf:Bag>
              </bqbiol:is>
            </rdf:Description>
          </rdf:RDF>
        </sbml:annotation>
        <listOfReactants>
          <speciesReference constant="true" species="M_atp_c" stoichiometry="1" />
          <speciesReference constant="true" species="M_dcdp_c" stoichiometry="1" />
        </listOfReactants>
        <listOfProducts>
          <speciesReference constant="true" species="M_adp_c" stoichiometry="1" />
          <speciesReference constant="true" species="M_dctp_c" stoichiometry="1" />
        </listOfProducts>
        <fbc:geneProductAssociation>
          <fbc:geneProductRef fbc:geneProduct="G_CLO1313_RS07615" />
        </fbc:geneProductAssociation>
      </reaction>
      <reaction fast="false" id="R_DCTUP" metaid="R_DCTUP" name="DCTP:uridine 5'-phosphotransferase" reversible="false" sboTerm="SBO:0000176" fbc:lowerFluxBound="cobra_0_bound" fbc:upperFluxBound="cobra_default_ub">
        <sbml:annotation>
          <rdf:RDF>
            <rdf:Description rdf:about="#R_DCTUP">
              <bqbiol:is>
                <rdf:Bag>
                  <rdf:li rdf:resource="http://identifiers.org/ec-code/2.7.1.48" />
                  <rdf:li rdf:resource="http://identifiers.org/kegg.reaction/R02327" />
                  <rdf:li rdf:resource="http://identifiers.org/metanetx.reaction/MNXR59354" />
                  <rdf:li rdf:resource="http://identifiers.org/seed.reaction/rxn01674" />
                </rdf:Bag>
              </bqbiol:is>
            </rdf:Description>
          </rdf:RDF>
        </sbml:annotation>
        <listOfReactants>
          <speciesReference constant="true" species="M_dctp_c" stoichiometry="1" />
          <speciesReference constant="true" species="M_uri_c" stoichiometry="1" />
        </listOfReactants>
        <listOfProducts>
          <speciesReference constant="true" species="M_dcdp_c" stoichiometry="1" />
          <speciesReference constant="true" species="M_h_c" stoichiometry="1" />
          <speciesReference constant="true" species="M_ump_c" stoichiometry="1" />
        </listOfProducts>
        <fbc:geneProductAssociation>
          <fbc:geneProductRef fbc:geneProduct="G_CLO1313_RS09560" />
        </fbc:geneProductAssociation>
      </reaction>
      <reaction fast="false" id="R_NDPK6" metaid="R_NDPK6" name="Nucleoside-diphosphate kinase (ATP:dUDP)" reversible="false" sboTerm="SBO:0000176" fbc:lowerFluxBound="cobra_0_bound" fbc:upperFluxBound="cobra_default_ub">
        <sbml:annotation>
          <rdf:RDF>
            <rdf:Description rdf:about="#R_NDPK6">
              <bqbiol:is>
                <rdf:Bag>
                  <rdf:li rdf:resource="http://identifiers.org/bigg.reaction/NDPK6, NDPK6m, NDPK6n" />
                  <rdf:li rdf:resource="http://identifiers.org/biocyc/DUDPKIN-RXN" />
                  <rdf:li rdf:resource="http://identifiers.org/biopath/RXN00303" />
                  <rdf:li rdf:resource="http://identifiers.org/ec-code/2.7.4.6" />
                  <rdf:li rdf:resource="http://identifiers.org/kegg.reaction/R02331" />
                  <rdf:li rdf:resource="http://identifiers.org/metacyc/DUDPKIN-RXN" />
                  <rdf:li rdf:resource="http://identifiers.org/metanetx.reaction/MNXR55763" />
                  <rdf:li rdf:resource="http://identifiers.org/rhea/28582, 28583, 28584, 28585" />
                  <rdf:li rdf:resource="http://identifiers.org/seed.reaction/rxn01678" />
                </rdf:Bag>
              </bqbiol:is>
            </rdf:Description>
          </rdf:RDF>
        </sbml:annotation>
        <listOfReactants>
          <speciesReference constant="true" species="M_atp_c" stoichiometry="1" />
          <speciesReference constant="true" species="M_dudp_c" stoichiometry="1" />
        </listOfReactants>
        <listOfProducts>
          <speciesReference constant="true" species="M_adp_c" stoichiometry="1" />
          <speciesReference constant="true" species="M_dutp_c" stoichiometry="1" />
        </listOfProducts>
        <fbc:geneProductAssociation>
          <fbc:geneProductRef fbc:geneProduct="G_CLO1313_RS07615" />
        </fbc:geneProductAssociation>
      </reaction>
      <reaction fast="false" id="R_DUTUP" metaid="R_DUTUP" name="DUTP:uridine 5'-phosphotransferase" reversible="false" sboTerm="SBO:0000176" fbc:lowerFluxBound="cobra_0_bound" fbc:upperFluxBound="cobra_default_ub">
        <sbml:annotation>
          <rdf:RDF>
            <rdf:Description rdf:about="#R_DUTUP">
              <bqbiol:is>
                <rdf:Bag>
                  <rdf:li rdf:resource="http://identifiers.org/ec-code/2.7.1.48" />
                  <rdf:li rdf:resource="http://identifiers.org/kegg.reaction/R02332" />
                  <rdf:li rdf:resource="http://identifiers.org/metanetx.reaction/MNXR59355" />
                  <rdf:li rdf:resource="http://identifiers.org/seed.reaction/rxn01679" />
                </rdf:Bag>
              </bqbiol:is>
            </rdf:Description>
          </rdf:RDF>
        </sbml:annotation>
        <listOfReactants>
          <speciesReference constant="true" species="M_dutp_c" stoichiometry="1" />
          <speciesReference constant="true" species="M_uri_c" stoichiometry="1" />
        </listOfReactants>
        <listOfProducts>
          <speciesReference constant="true" species="M_dudp_c" stoichiometry="1" />
          <speciesReference constant="true" species="M_h_c" stoichiometry="1" />
          <speciesReference constant="true" species="M_ump_c" stoichiometry="1" />
        </listOfProducts>
        <fbc:geneProductAssociation>
          <fbc:geneProductRef fbc:geneProduct="G_CLO1313_RS09560" />
        </fbc:geneProductAssociation>
      </reaction>
      <reaction fast="false" id="R_TRPS3" metaid="R_TRPS3" name="Tryptophan synthase (indoleglycerol phosphate)" reversible="false" sboTerm="SBO:0000176" fbc:lowerFluxBound="cobra_0_bound" fbc:upperFluxBound="cobra_default_ub">
        <sbml:annotation>
          <rdf:RDF>
            <rdf:Description rdf:about="#R_TRPS3">
              <bqbiol:is>
                <rdf:Bag>
                  <rdf:li rdf:resource="http://identifiers.org/biocyc/RXN0-2381" />
                  <rdf:li rdf:resource="http://identifiers.org/biopath/RXN01528" />
                  <rdf:li rdf:resource="http://identifiers.org/brenda/BR48765" />
                  <rdf:li rdf:resource="http://identifiers.org/ec-code/4.1.2.8         4.2.1.20" />
                  <rdf:li rdf:resource="http://identifiers.org/kegg.reaction/R02340" />
                  <rdf:li rdf:resource="http://identifiers.org/metacyc/RXN0-2381" />
                  <rdf:li rdf:resource="http://identifiers.org/metanetx.reaction/MNXR5141" />
                  <rdf:li rdf:resource="http://identifiers.org/rhea/14081, 14082, 14083, 14084" />
                </rdf:Bag>
              </bqbiol:is>
            </rdf:Description>
          </rdf:RDF>
        </sbml:annotation>
        <listOfReactants>
          <speciesReference constant="true" species="M_3ig3p_c" stoichiometry="1" />
        </listOfReactants>
        <listOfProducts>
          <speciesReference constant="true" species="M_g3p_c" stoichiometry="1" />
          <speciesReference constant="true" species="M_indole_c" stoichiometry="1" />
        </listOfProducts>
        <fbc:geneProductAssociation>
          <fbc:or>
            <fbc:geneProductRef fbc:geneProduct="G_CLO1313_RS04305" />
            <fbc:geneProductRef fbc:geneProduct="G_CLO1313_RS04300" />
            <fbc:geneProductRef fbc:geneProduct="G_CLO1313_RS05330" />
          </fbc:or>
        </fbc:geneProductAssociation>
      </reaction>
      <reaction fast="false" id="R_DCTCP" metaid="R_DCTCP" name="DCTP:cytidine 5'-phosphotransferase" reversible="false" sboTerm="SBO:0000176" fbc:lowerFluxBound="cobra_0_bound" fbc:upperFluxBound="cobra_default_ub">
        <sbml:annotation>
          <rdf:RDF>
            <rdf:Description rdf:about="#R_DCTCP">
              <bqbiol:is>
                <rdf:Bag>
                  <rdf:li rdf:resource="http://identifiers.org/ec-code/2.7.1.48" />
                  <rdf:li rdf:resource="http://identifiers.org/kegg.reaction/R02371" />
                  <rdf:li rdf:resource="http://identifiers.org/metanetx.reaction/MNXR59359" />
                  <rdf:li rdf:resource="http://identifiers.org/seed.reaction/rxn01705" />
                </rdf:Bag>
              </bqbiol:is>
            </rdf:Description>
          </rdf:RDF>
        </sbml:annotation>
        <listOfReactants>
          <speciesReference constant="true" species="M_cytd_c" stoichiometry="1" />
          <speciesReference constant="true" species="M_dctp_c" stoichiometry="1" />
        </listOfReactants>
        <listOfProducts>
          <speciesReference constant="true" species="M_cmp_c" stoichiometry="1" />
          <speciesReference constant="true" species="M_dcdp_c" stoichiometry="1" />
          <speciesReference constant="true" species="M_h_c" stoichiometry="1" />
        </listOfProducts>
        <fbc:geneProductAssociation>
          <fbc:geneProductRef fbc:geneProduct="G_CLO1313_RS09560" />
        </fbc:geneProductAssociation>
      </reaction>
      <reaction fast="false" id="R_DUTCP" metaid="R_DUTCP" name="DUTP:cytidine 5'-phosphotransferase" reversible="false" sboTerm="SBO:0000176" fbc:lowerFluxBound="cobra_0_bound" fbc:upperFluxBound="cobra_default_ub">
        <sbml:annotation>
          <rdf:RDF>
            <rdf:Description rdf:about="#R_DUTCP">
              <bqbiol:is>
                <rdf:Bag>
                  <rdf:li rdf:resource="http://identifiers.org/ec-code/2.7.1.48" />
                  <rdf:li rdf:resource="http://identifiers.org/kegg.reaction/R02372" />
                  <rdf:li rdf:resource="http://identifiers.org/metanetx.reaction/MNXR59360" />
                  <rdf:li rdf:resource="http://identifiers.org/seed.reaction/rxn01706" />
                </rdf:Bag>
              </bqbiol:is>
            </rdf:Description>
          </rdf:RDF>
        </sbml:annotation>
        <listOfReactants>
          <speciesReference constant="true" species="M_cytd_c" stoichiometry="1" />
          <speciesReference constant="true" species="M_dutp_c" stoichiometry="1" />
        </listOfReactants>
        <listOfProducts>
          <speciesReference constant="true" species="M_cmp_c" stoichiometry="1" />
          <speciesReference constant="true" species="M_dudp_c" stoichiometry="1" />
          <speciesReference constant="true" species="M_h_c" stoichiometry="1" />
        </listOfProducts>
        <fbc:geneProductAssociation>
          <fbc:geneProductRef fbc:geneProduct="G_CLO1313_RS09560" />
        </fbc:geneProductAssociation>
      </reaction>
      <reaction fast="false" id="R_CTINBL" metaid="R_CTINBL" name="Cystathionine beta-lyase, cystine" reversible="false" sboTerm="SBO:0000176" fbc:lowerFluxBound="cobra_0_bound" fbc:upperFluxBound="cobra_default_ub">
        <sbml:annotation>
          <rdf:RDF>
            <rdf:Description rdf:about="#R_CTINBL">
              <bqbiol:is>
                <rdf:Bag>
                  <rdf:li rdf:resource="http://identifiers.org/bigg.reaction/CYSLYSL" />
                  <rdf:li rdf:resource="http://identifiers.org/biopath/RXN00515" />
                  <rdf:li rdf:resource="http://identifiers.org/ec-code/4.4.1.1         4.4.1.8" />
                  <rdf:li rdf:resource="http://identifiers.org/kegg.reaction/R02408" />
                  <rdf:li rdf:resource="http://identifiers.org/metanetx.reaction/MNXR1351" />
                  <rdf:li rdf:resource="http://identifiers.org/rhea/24927, 24928, 24929, 24930" />
                  <rdf:li rdf:resource="http://identifiers.org/seed.reaction/rxn01735" />
                </rdf:Bag>
              </bqbiol:is>
            </rdf:Description>
          </rdf:RDF>
        </sbml:annotation>
        <listOfReactants>
          <speciesReference constant="true" species="M_Lcystin_c" stoichiometry="1" />
          <speciesReference constant="true" species="M_h2o_c" stoichiometry="1" />
        </listOfReactants>
        <listOfProducts>
          <speciesReference constant="true" species="M_nh4_c" stoichiometry="1" />
          <speciesReference constant="true" species="M_pyr_c" stoichiometry="1" />
          <speciesReference constant="true" species="M_thcys_c" stoichiometry="1" />
        </listOfProducts>
        <fbc:geneProductAssociation>
          <fbc:or>
            <fbc:geneProductRef fbc:geneProduct="G_CLO1313_RS11800" />
            <fbc:geneProductRef fbc:geneProduct="G_CLO1313_RS01965" />
            <fbc:geneProductRef fbc:geneProduct="G_CLO1313_RS01970" />
          </fbc:or>
        </fbc:geneProductAssociation>
      </reaction>
      <reaction fast="false" id="R_SKDH" metaid="R_SKDH" name="Shikimate dehydrogenase" reversible="false" sboTerm="SBO:0000176" fbc:lowerFluxBound="cobra_0_bound" fbc:upperFluxBound="cobra_default_ub">
        <sbml:annotation>
          <rdf:RDF>
            <rdf:Description rdf:about="#R_SKDH">
              <bqbiol:is>
                <rdf:Bag>
                  <rdf:li rdf:resource="http://identifiers.org/bigg.reaction/SHK3D, SHK3Dr" />
                  <rdf:li rdf:resource="http://identifiers.org/biocyc/SHIKIMATE-5-DEHYDROGENASE-RXN" />
                  <rdf:li rdf:resource="http://identifiers.org/brenda/BR29283, BS187967" />
                  <rdf:li rdf:resource="http://identifiers.org/ec-code/1.1.1.25        1.1.1.282" />
                  <rdf:li rdf:resource="http://identifiers.org/kegg.reaction/R02413" />
                  <rdf:li rdf:resource="http://identifiers.org/metacyc/RXN-7968, SHIKIMATE-5-DEHYDROGENASE-RXN" />
                  <rdf:li rdf:resource="http://identifiers.org/metanetx.reaction/MNXR55917" />
                  <rdf:li rdf:resource="http://identifiers.org/reactome/REACT_27289" />
                  <rdf:li rdf:resource="http://identifiers.org/rhea/17737, 17738, 17739, 17740" />
                  <rdf:li rdf:resource="http://identifiers.org/seed.reaction/rxn01740, rxn01741" />
                  <rdf:li rdf:resource="http://identifiers.org/unipathway.reaction/UCR02413, UER00087" />
                </rdf:Bag>
              </bqbiol:is>
            </rdf:Description>
          </rdf:RDF>
        </sbml:annotation>
        <listOfReactants>
          <speciesReference constant="true" species="M_3dhsk_c" stoichiometry="1" />
          <speciesReference constant="true" species="M_h_c" stoichiometry="1" />
          <speciesReference constant="true" species="M_nadph_c" stoichiometry="1" />
        </listOfReactants>
        <listOfProducts>
          <speciesReference constant="true" species="M_nadp_c" stoichiometry="1" />
          <speciesReference constant="true" species="M_skm_c" stoichiometry="1" />
        </listOfProducts>
        <fbc:geneProductAssociation>
          <fbc:geneProductRef fbc:geneProduct="G_CLO1313_RS06920" />
        </fbc:geneProductAssociation>
      </reaction>
      <reaction fast="false" id="R_CDPGLC46DH" metaid="R_CDPGLC46DH" name="CDP glucose 4 6 dehydratase" reversible="false" sboTerm="SBO:0000176" fbc:lowerFluxBound="cobra_0_bound" fbc:upperFluxBound="cobra_default_ub">
        <sbml:annotation>
          <rdf:RDF>
            <rdf:Description rdf:about="#R_CDPGLC46DH">
              <bqbiol:is>
                <rdf:Bag>
                  <rdf:li rdf:resource="http://identifiers.org/biocyc/CDP-GLUCOSE-46-DEHYDRATASE-RXN" />
                  <rdf:li rdf:resource="http://identifiers.org/ec-code/4.2.1.45" />
                  <rdf:li rdf:resource="http://identifiers.org/kegg.reaction/R02426" />
                  <rdf:li rdf:resource="http://identifiers.org/metacyc/CDP-GLUCOSE-46-DEHYDRATASE-RXN" />
                  <rdf:li rdf:resource="http://identifiers.org/metanetx.reaction/MNXR15051" />
                  <rdf:li rdf:resource="http://identifiers.org/rhea/17153, 17154, 17155, 17156" />
                  <rdf:li rdf:resource="http://identifiers.org/seed.reaction/rxn01750" />
                  <rdf:li rdf:resource="http://identifiers.org/unipathway.reaction/UCR02426, UER00512" />
                </rdf:Bag>
              </bqbiol:is>
            </rdf:Description>
          </rdf:RDF>
        </sbml:annotation>
        <listOfReactants>
          <speciesReference constant="true" species="M_cdpglc_c" stoichiometry="1" />
        </listOfReactants>
        <listOfProducts>
          <speciesReference constant="true" species="M_cdp4dh6doglc_c" stoichiometry="1" />
          <speciesReference constant="true" species="M_h2o_c" stoichiometry="1" />
        </listOfProducts>
        <fbc:geneProductAssociation>
          <fbc:geneProductRef fbc:geneProduct="G_CLO1313_RS00765" />
        </fbc:geneProductAssociation>
      </reaction>
      <reaction fast="false" id="R_AATC" metaid="R_AATC" name="Aspartate aminotransferase, cysteate forming" reversible="true" sboTerm="SBO:0000176" fbc:lowerFluxBound="cobra_default_lb" fbc:upperFluxBound="cobra_default_ub">
        <sbml:annotation>
          <rdf:RDF>
            <rdf:Description rdf:about="#R_AATC">
              <bqbiol:is>
                <rdf:Bag>
                  <rdf:li rdf:resource="http://identifiers.org/bigg.reaction/LCYSTAT, LCYSTATm" />
                  <rdf:li rdf:resource="http://identifiers.org/ec-code/2.6.1.1" />
                  <rdf:li rdf:resource="http://identifiers.org/kegg.reaction/R02433" />
                  <rdf:li rdf:resource="http://identifiers.org/metacyc/RXN-11737" />
                  <rdf:li rdf:resource="http://identifiers.org/metanetx.reaction/MNXR31786" />
                  <rdf:li rdf:resource="http://identifiers.org/seed.reaction/rxn01757" />
                </rdf:Bag>
              </bqbiol:is>
            </rdf:Description>
          </rdf:RDF>
        </sbml:annotation>
        <listOfReactants>
          <speciesReference constant="true" species="M_Lcyst_c" stoichiometry="1" />
          <speciesReference constant="true" species="M_akg_c" stoichiometry="1" />
        </listOfReactants>
        <listOfProducts>
          <speciesReference constant="true" species="M_3spyr_c" stoichiometry="1" />
          <speciesReference constant="true" species="M_glu__L_c" stoichiometry="1" />
        </listOfProducts>
        <fbc:geneProductAssociation>
          <fbc:or>
            <fbc:geneProductRef fbc:geneProduct="G_CLO1313_RS07420" />
            <fbc:geneProductRef fbc:geneProduct="G_CLO1313_RS09395" />
            <fbc:geneProductRef fbc:geneProduct="G_CLO1313_RS01930" />
            <fbc:geneProductRef fbc:geneProduct="G_CLO1313_RS08370" />
          </fbc:or>
        </fbc:geneProductAssociation>
      </reaction>
      <reaction fast="false" id="R_PANTS" metaid="R_PANTS" name="Pantothenate synthase" reversible="false" sboTerm="SBO:0000176" fbc:lowerFluxBound="cobra_0_bound" fbc:upperFluxBound="cobra_default_ub">
        <sbml:annotation>
          <rdf:RDF>
            <rdf:Description rdf:about="#R_PANTS">
              <bqbiol:is>
                <rdf:Bag>
                  <rdf:li rdf:resource="http://identifiers.org/bigg.reaction/PANTS" />
                  <rdf:li rdf:resource="http://identifiers.org/biocyc/RXN-14175" />
                  <rdf:li rdf:resource="http://identifiers.org/biopath/RXN01474" />
                  <rdf:li rdf:resource="http://identifiers.org/brenda/BR101" />
                  <rdf:li rdf:resource="http://identifiers.org/ec-code/6.3.2.1" />
                  <rdf:li rdf:resource="http://identifiers.org/kegg.reaction/R02473" />
                  <rdf:li rdf:resource="http://identifiers.org/metacyc/PANTOATE-BETA-ALANINE-LIG-RXN" />
                  <rdf:li rdf:resource="http://identifiers.org/metanetx.reaction/MNXR4088" />
                  <rdf:li rdf:resource="http://identifiers.org/rhea/10912, 10913, 10914, 10915" />
                  <rdf:li rdf:resource="http://identifiers.org/seed.reaction/rxn01791" />
                  <rdf:li rdf:resource="http://identifiers.org/unipathway.reaction/UCR02473, UER00005" />
                </rdf:Bag>
              </bqbiol:is>
            </rdf:Description>
          </rdf:RDF>
        </sbml:annotation>
        <listOfReactants>
          <speciesReference constant="true" species="M_ala_B_c" stoichiometry="1" />
          <speciesReference constant="true" species="M_atp_c" stoichiometry="1" />
          <speciesReference constant="true" species="M_pant__R_c" stoichiometry="1" />
        </listOfReactants>
        <listOfProducts>
          <speciesReference constant="true" species="M_amp_c" stoichiometry="1" />
          <speciesReference constant="true" species="M_h_c" stoichiometry="2" />
          <speciesReference constant="true" species="M_pnto__R_c" stoichiometry="1" />
          <speciesReference constant="true" species="M_ppi_c" stoichiometry="1" />
        </listOfProducts>
        <fbc:geneProductAssociation>
          <fbc:geneProductRef fbc:geneProduct="G_CLO1313_RS06680" />
        </fbc:geneProductAssociation>
      </reaction>
      <reaction fast="false" id="R_DURIPP" metaid="R_DURIPP" name="Deoxyuridine phosphorylase" reversible="true" sboTerm="SBO:0000176" fbc:lowerFluxBound="cobra_default_lb" fbc:upperFluxBound="cobra_default_ub">
        <sbml:annotation>
          <rdf:RDF>
            <rdf:Description rdf:about="#R_DURIPP">
              <bqbiol:is>
                <rdf:Bag>
                  <rdf:li rdf:resource="http://identifiers.org/bigg.reaction/DURIPP" />
                  <rdf:li rdf:resource="http://identifiers.org/biocyc/URA-PHOSPH-RXN" />
                  <rdf:li rdf:resource="http://identifiers.org/brenda/BR47487" />
                  <rdf:li rdf:resource="http://identifiers.org/ec-code/2.4.2.1         2.4.2.4         2.4.2.23" />
                  <rdf:li rdf:resource="http://identifiers.org/kegg.reaction/R02484" />
                  <rdf:li rdf:resource="http://identifiers.org/metacyc/DEOXYURIDINE-PHOSPHORYLASE-RXN, URA-PHOSPH-RXN" />
                  <rdf:li rdf:resource="http://identifiers.org/metanetx.reaction/MNXR1813" />
                  <rdf:li rdf:resource="http://identifiers.org/rhea/22824, 22825, 22826, 22827" />
                  <rdf:li rdf:resource="http://identifiers.org/seed.reaction/rxn01799" />
                </rdf:Bag>
              </bqbiol:is>
            </rdf:Description>
          </rdf:RDF>
        </sbml:annotation>
        <listOfReactants>
          <speciesReference constant="true" species="M_duri_c" stoichiometry="1" />
          <speciesReference constant="true" species="M_pi_c" stoichiometry="1" />
        </listOfReactants>
        <listOfProducts>
          <speciesReference constant="true" species="M_2dr1p_c" stoichiometry="1" />
          <speciesReference constant="true" species="M_ura_c" stoichiometry="1" />
        </listOfProducts>
        <fbc:geneProductAssociation>
          <fbc:or>
            <fbc:geneProductRef fbc:geneProduct="G_CLO1313_RS05375" />
            <fbc:geneProductRef fbc:geneProduct="G_CLO1313_RS11880" />
          </fbc:or>
        </fbc:geneProductAssociation>
      </reaction>
      <reaction fast="false" id="R_DCYTD" metaid="R_DCYTD" name="Deoxycytidine deaminase" reversible="false" sboTerm="SBO:0000176" fbc:lowerFluxBound="cobra_0_bound" fbc:upperFluxBound="cobra_default_ub">
        <sbml:annotation>
          <rdf:RDF>
            <rdf:Description rdf:about="#R_DCYTD">
              <bqbiol:is>
                <rdf:Bag>
                  <rdf:li rdf:resource="http://identifiers.org/bigg.reaction/DCYTD, DCYTDn" />
                  <rdf:li rdf:resource="http://identifiers.org/biocyc/CYTIDEAM2-RXN" />
                  <rdf:li rdf:resource="http://identifiers.org/biopath/RXN00787" />
                  <rdf:li rdf:resource="http://identifiers.org/brenda/BR22735" />
                  <rdf:li rdf:resource="http://identifiers.org/ec-code/3.5.4.5         3.5.4.14" />
                  <rdf:li rdf:resource="http://identifiers.org/kegg.reaction/R02485" />
                  <rdf:li rdf:resource="http://identifiers.org/metacyc/CYTIDEAM-RXN" />
                  <rdf:li rdf:resource="http://identifiers.org/metanetx.reaction/MNXR1478" />
                  <rdf:li rdf:resource="http://identifiers.org/rhea/13433, 13434, 13435, 13436" />
                  <rdf:li rdf:resource="http://identifiers.org/seed.reaction/rxn01800" />
                </rdf:Bag>
              </bqbiol:is>
            </rdf:Description>
          </rdf:RDF>
        </sbml:annotation>
        <listOfReactants>
          <speciesReference constant="true" species="M_dcyt_c" stoichiometry="1" />
          <speciesReference constant="true" species="M_h2o_c" stoichiometry="1" />
          <speciesReference constant="true" species="M_h_c" stoichiometry="1" />
        </listOfReactants>
        <listOfProducts>
          <speciesReference constant="true" species="M_duri_c" stoichiometry="1" />
          <speciesReference constant="true" species="M_nh4_c" stoichiometry="1" />
        </listOfProducts>
        <fbc:geneProductAssociation>
          <fbc:or>
            <fbc:geneProductRef fbc:geneProduct="G_CLO1313_RS11915" />
            <fbc:geneProductRef fbc:geneProduct="G_CLO1313_RS05815" />
          </fbc:or>
        </fbc:geneProductAssociation>
      </reaction>
      <reaction fast="false" id="R_PACCOAL" metaid="R_PACCOAL" name="Phenylacetate-CoA ligase" reversible="false" sboTerm="SBO:0000176" fbc:lowerFluxBound="cobra_0_bound" fbc:upperFluxBound="cobra_default_ub">
        <sbml:annotation>
          <rdf:RDF>
            <rdf:Description rdf:about="#R_PACCOAL">
              <bqbiol:is>
                <rdf:Bag>
                  <rdf:li rdf:resource="http://identifiers.org/bigg.reaction/PACCOAL, PACCOALr" />
                  <rdf:li rdf:resource="http://identifiers.org/biocyc/RXN-10819" />
                  <rdf:li rdf:resource="http://identifiers.org/brenda/BR48383" />
                  <rdf:li rdf:resource="http://identifiers.org/ec-code/6.2.1.30" />
                  <rdf:li rdf:resource="http://identifiers.org/kegg.reaction/R02539" />
                  <rdf:li rdf:resource="http://identifiers.org/metacyc/PHENYLACETATE--COA-LIGASE-RXN, RXN-10819" />
                  <rdf:li rdf:resource="http://identifiers.org/metanetx.reaction/MNXR4073" />
                  <rdf:li rdf:resource="http://identifiers.org/rhea/20956, 20957, 20958, 20959" />
                  <rdf:li rdf:resource="http://identifiers.org/seed.reaction/rxn01842" />
                </rdf:Bag>
              </bqbiol:is>
            </rdf:Description>
          </rdf:RDF>
        </sbml:annotation>
        <listOfReactants>
          <speciesReference constant="true" species="M_atp_c" stoichiometry="1" />
          <speciesReference constant="true" species="M_coa_c" stoichiometry="1" />
          <speciesReference constant="true" species="M_pac_c" stoichiometry="1" />
        </listOfReactants>
        <listOfProducts>
          <speciesReference constant="true" species="M_amp_c" stoichiometry="1" />
          <speciesReference constant="true" species="M_h_c" stoichiometry="2" />
          <speciesReference constant="true" species="M_phaccoa_c" stoichiometry="1" />
          <speciesReference constant="true" species="M_ppi_c" stoichiometry="1" />
        </listOfProducts>
        <fbc:geneProductAssociation>
          <fbc:or>
            <fbc:geneProductRef fbc:geneProduct="G_CLO1313_RS08140" />
            <fbc:geneProductRef fbc:geneProduct="G_CLO1313_RS01925" />
          </fbc:or>
        </fbc:geneProductAssociation>
      </reaction>
      <reaction fast="false" id="R_PUNP2" metaid="R_PUNP2" name="Purine-nucleoside phosphorylase (Deoxyadenosine)" reversible="true" sboTerm="SBO:0000176" fbc:lowerFluxBound="cobra_default_lb" fbc:upperFluxBound="cobra_default_ub">
        <sbml:annotation>
          <rdf:RDF>
            <rdf:Description rdf:about="#R_PUNP2">
              <bqbiol:is>
                <rdf:Bag>
                  <rdf:li rdf:resource="http://identifiers.org/bigg.reaction/PUNP2" />
                  <rdf:li rdf:resource="http://identifiers.org/ec-code/2.4.2.1" />
                  <rdf:li rdf:resource="http://identifiers.org/kegg.reaction/R02557" />
                  <rdf:li rdf:resource="http://identifiers.org/metacyc/DEOXYADENPHOSPHOR-RXN" />
                  <rdf:li rdf:resource="http://identifiers.org/metanetx.reaction/MNXR4523" />
                  <rdf:li rdf:resource="http://identifiers.org/rhea/27742, 27743, 27744, 27745" />
                  <rdf:li rdf:resource="http://identifiers.org/seed.reaction/rxn01859" />
                </rdf:Bag>
              </bqbiol:is>
            </rdf:Description>
          </rdf:RDF>
        </sbml:annotation>
        <listOfReactants>
          <speciesReference constant="true" species="M_dad_2_c" stoichiometry="1" />
          <speciesReference constant="true" species="M_pi_c" stoichiometry="1" />
        </listOfReactants>
        <listOfProducts>
          <speciesReference constant="true" species="M_2dr1p_c" stoichiometry="1" />
          <speciesReference constant="true" species="M_ade_c" stoichiometry="1" />
        </listOfProducts>
        <fbc:geneProductAssociation>
          <fbc:or>
            <fbc:geneProductRef fbc:geneProduct="G_CLO1313_RS05375" />
            <fbc:geneProductRef fbc:geneProduct="G_CLO1313_RS11880" />
          </fbc:or>
        </fbc:geneProductAssociation>
      </reaction>
      <reaction fast="false" id="R_3SALATA" metaid="R_3SALATA" name="3-sulfino-alanine transaminaseÃ¯Â¿Â½" reversible="true" sboTerm="SBO:0000176" fbc:lowerFluxBound="cobra_default_lb" fbc:upperFluxBound="cobra_default_ub">
        <sbml:annotation>
          <rdf:RDF>
            <rdf:Description rdf:about="#R_3SALATA">
              <bqbiol:is>
                <rdf:Bag>
                  <rdf:li rdf:resource="http://identifiers.org/bigg.reaction/3SALATAi, 3SALATAim" />
                  <rdf:li rdf:resource="http://identifiers.org/ec-code/2.6.1.1" />
                  <rdf:li rdf:resource="http://identifiers.org/kegg.reaction/R02619" />
                  <rdf:li rdf:resource="http://identifiers.org/metacyc/3-SULFINOALANINE-AMINOTRANSFERASE-RXN" />
                  <rdf:li rdf:resource="http://identifiers.org/metanetx.reaction/MNXR54915" />
                  <rdf:li rdf:resource="http://identifiers.org/seed.reaction/rxn01906" />
                </rdf:Bag>
              </bqbiol:is>
            </rdf:Description>
          </rdf:RDF>
        </sbml:annotation>
        <listOfReactants>
          <speciesReference constant="true" species="M_3sala_c" stoichiometry="1" />
          <speciesReference constant="true" species="M_akg_c" stoichiometry="1" />
        </listOfReactants>
        <listOfProducts>
          <speciesReference constant="true" species="M_3snpyr_c" stoichiometry="1" />
          <speciesReference constant="true" species="M_glu__L_c" stoichiometry="1" />
        </listOfProducts>
        <fbc:geneProductAssociation>
          <fbc:or>
            <fbc:geneProductRef fbc:geneProduct="G_CLO1313_RS07420" />
            <fbc:geneProductRef fbc:geneProduct="G_CLO1313_RS09395" />
            <fbc:geneProductRef fbc:geneProduct="G_CLO1313_RS01930" />
            <fbc:geneProductRef fbc:geneProduct="G_CLO1313_RS08370" />
          </fbc:or>
        </fbc:geneProductAssociation>
      </reaction>
      <reaction fast="false" id="R_ACGK" metaid="R_ACGK" name="Acetylglutamate kinase" reversible="false" sboTerm="SBO:0000176" fbc:lowerFluxBound="cobra_0_bound" fbc:upperFluxBound="cobra_default_ub">
        <sbml:annotation>
          <rdf:RDF>
            <rdf:Description rdf:about="#R_ACGK">
              <bqbiol:is>
                <rdf:Bag>
                  <rdf:li rdf:resource="http://identifiers.org/bigg.reaction/ACGK, ACGKm" />
                  <rdf:li rdf:resource="http://identifiers.org/biocyc/ACETYLGLUTKIN-RXN" />
                  <rdf:li rdf:resource="http://identifiers.org/biopath/RXN00583" />
                  <rdf:li rdf:resource="http://identifiers.org/brenda/BR47830" />
                  <rdf:li rdf:resource="http://identifiers.org/ec-code/2.7.2.8" />
                  <rdf:li rdf:resource="http://identifiers.org/kegg.reaction/R02649" />
                  <rdf:li rdf:resource="http://identifiers.org/metacyc/ACETYLGLUTKIN-RXN" />
                  <rdf:li rdf:resource="http://identifiers.org/metanetx.reaction/MNXR382" />
                  <rdf:li rdf:resource="http://identifiers.org/rhea/14629, 14630, 14631, 14632" />
                  <rdf:li rdf:resource="http://identifiers.org/seed.reaction/rxn01917" />
                  <rdf:li rdf:resource="http://identifiers.org/unipathway.reaction/UCR02649, UER00107" />
                </rdf:Bag>
              </bqbiol:is>
            </rdf:Description>
          </rdf:RDF>
        </sbml:annotation>
        <listOfReactants>
          <speciesReference constant="true" species="M_acglu_c" stoichiometry="1" />
          <speciesReference constant="true" species="M_atp_c" stoichiometry="1" />
        </listOfReactants>
        <listOfProducts>
          <speciesReference constant="true" species="M_acg5p_c" stoichiometry="1" />
          <speciesReference constant="true" species="M_adp_c" stoichiometry="1" />
        </listOfProducts>
        <fbc:geneProductAssociation>
          <fbc:geneProductRef fbc:geneProduct="G_CLO1313_RS12980" />
        </fbc:geneProductAssociation>
      </reaction>
      <reaction fast="false" id="R_ALDD20x" metaid="R_ALDD20x" name="Aldehyde dehydrogenase  indole 3 acetaldehyde  NAD " reversible="true" sboTerm="SBO:0000176" fbc:lowerFluxBound="cobra_default_lb" fbc:upperFluxBound="cobra_default_ub">
        <sbml:annotation>
          <rdf:RDF>
            <rdf:Description rdf:about="#R_ALDD20x">
              <bqbiol:is>
                <rdf:Bag>
                  <rdf:li rdf:resource="http://identifiers.org/ec-code/1.2.1.3" />
                  <rdf:li rdf:resource="http://identifiers.org/kegg.reaction/R02678" />
                </rdf:Bag>
              </bqbiol:is>
            </rdf:Description>
          </rdf:RDF>
        </sbml:annotation>
        <listOfReactants>
          <speciesReference constant="true" species="M_h2o_c" stoichiometry="1" />
          <speciesReference constant="true" species="M_id3acald_c" stoichiometry="1" />
          <speciesReference constant="true" species="M_nad_c" stoichiometry="1" />
        </listOfReactants>
        <listOfProducts>
          <speciesReference constant="true" species="M_h_c" stoichiometry="2" />
          <speciesReference constant="true" species="M_ind3ac_c" stoichiometry="1" />
          <speciesReference constant="true" species="M_nadh_c" stoichiometry="1" />
        </listOfProducts>
        <fbc:geneProductAssociation>
          <fbc:geneProductRef fbc:geneProduct="G_CLO1313_RS14795" />
        </fbc:geneProductAssociation>
      </reaction>
      <reaction fast="false" id="R_UDPG2DGT" metaid="R_UDPG2DGT" name="UDPglucose:1,2-diacylglycerol 3-D-glucosyltransferase" reversible="false" sboTerm="SBO:0000176" fbc:lowerFluxBound="cobra_0_bound" fbc:upperFluxBound="cobra_default_ub">
        <sbml:annotation>
          <rdf:RDF>
            <rdf:Description rdf:about="#R_UDPG2DGT">
              <bqbiol:is>
                <rdf:Bag>
                  <rdf:li rdf:resource="http://identifiers.org/brenda/BR47650" />
                  <rdf:li rdf:resource="http://identifiers.org/ec-code/2.4.1.157" />
                  <rdf:li rdf:resource="http://identifiers.org/kegg.reaction/R02689" />
                  <rdf:li rdf:resource="http://identifiers.org/metanetx.reaction/MNXR57071" />
                  <rdf:li rdf:resource="http://identifiers.org/seed.reaction/rxn06219" />
                </rdf:Bag>
              </bqbiol:is>
            </rdf:Description>
          </rdf:RDF>
        </sbml:annotation>
        <listOfReactants>
          <speciesReference constant="true" species="M_dag_gen_c" stoichiometry="1" />
          <speciesReference constant="true" species="M_udpg_c" stoichiometry="1" />
        </listOfReactants>
        <listOfProducts>
          <speciesReference constant="true" species="M_3g12dgr_SA2_c" stoichiometry="1" />
          <speciesReference constant="true" species="M_udp_c" stoichiometry="1" />
        </listOfProducts>
        <fbc:geneProductAssociation>
          <fbc:geneProductRef fbc:geneProduct="G_CLO1313_RS03770" />
        </fbc:geneProductAssociation>
      </reaction>
      <reaction fast="false" id="R_NTD10" metaid="R_NTD10" name="5'-nucleotidase (XMP)" reversible="false" sboTerm="SBO:0000176" fbc:lowerFluxBound="cobra_0_bound" fbc:upperFluxBound="cobra_default_ub">
        <sbml:annotation>
          <rdf:RDF>
            <rdf:Description rdf:about="#R_NTD10">
              <bqbiol:is>
                <rdf:Bag>
                  <rdf:li rdf:resource="http://identifiers.org/bigg.reaction/NTD10, NTD10pp" />
                  <rdf:li rdf:resource="http://identifiers.org/biocyc/XMPXAN-RXN" />
                  <rdf:li rdf:resource="http://identifiers.org/biopath/RXN01499" />
                  <rdf:li rdf:resource="http://identifiers.org/brenda/BS383410" />
                  <rdf:li rdf:resource="http://identifiers.org/ec-code/3.1.3.5" />
                  <rdf:li rdf:resource="http://identifiers.org/kegg.reaction/R02719" />
                  <rdf:li rdf:resource="http://identifiers.org/metacyc/XMPXAN-RXN" />
                  <rdf:li rdf:resource="http://identifiers.org/metanetx.reaction/MNXR3872" />
                  <rdf:li rdf:resource="http://identifiers.org/rhea/28530, 28531, 28532, 28533" />
                  <rdf:li rdf:resource="http://identifiers.org/seed.reaction/rxn01961" />
                </rdf:Bag>
              </bqbiol:is>
            </rdf:Description>
          </rdf:RDF>
        </sbml:annotation>
        <listOfReactants>
          <speciesReference constant="true" species="M_h2o_c" stoichiometry="1" />
          <speciesReference constant="true" species="M_xmp_c" stoichiometry="1" />
        </listOfReactants>
        <listOfProducts>
          <speciesReference constant="true" species="M_pi_c" stoichiometry="1" />
          <speciesReference constant="true" species="M_xtsn_c" stoichiometry="1" />
        </listOfProducts>
        <fbc:geneProductAssociation>
          <fbc:geneProductRef fbc:geneProduct="G_CLO1313_RS15375" />
        </fbc:geneProductAssociation>
      </reaction>
      <reaction fast="false" id="R_NTPP11" metaid="R_NTPP11" name="Nucleoside triphosphate pyrophosphorylase (xtp)" reversible="false" sboTerm="SBO:0000176" fbc:lowerFluxBound="cobra_0_bound" fbc:upperFluxBound="cobra_default_ub">
        <sbml:annotation>
          <rdf:RDF>
            <rdf:Description rdf:about="#R_NTPP11">
              <bqbiol:is>
                <rdf:Bag>
                  <rdf:li rdf:resource="http://identifiers.org/bigg.reaction/NTPP11" />
                  <rdf:li rdf:resource="http://identifiers.org/brenda/BS141251" />
                  <rdf:li rdf:resource="http://identifiers.org/ec-code/3.6.1.19" />
                  <rdf:li rdf:resource="http://identifiers.org/kegg.reaction/R02720" />
                  <rdf:li rdf:resource="http://identifiers.org/metacyc/RXN0-1603" />
                  <rdf:li rdf:resource="http://identifiers.org/metanetx.reaction/MNXR3896" />
                  <rdf:li rdf:resource="http://identifiers.org/reactome/REACT_150195, REACT_152711, REACT_152874, REACT_153276, REACT_153696, REACT_153816, REACT_154326, REACT_154602, REACT_154696, REACT_154747, REACT_154991, REACT_155134, REACT_155722, REACT_156673, REACT_157642, REACT_157989, REACT_158852, REACT_159540, REACT_159723, REACT_159859" />
                  <rdf:li rdf:resource="http://identifiers.org/rhea/28610, 28611, 28612, 28613" />
                  <rdf:li rdf:resource="http://identifiers.org/seed.reaction/rxn01962" />
                </rdf:Bag>
              </bqbiol:is>
            </rdf:Description>
          </rdf:RDF>
        </sbml:annotation>
        <listOfReactants>
          <speciesReference constant="true" species="M_h2o_c" stoichiometry="1" />
          <speciesReference constant="true" species="M_xtp_c" stoichiometry="1" />
        </listOfReactants>
        <listOfProducts>
          <speciesReference constant="true" species="M_h_c" stoichiometry="2" />
          <speciesReference constant="true" species="M_ppi_c" stoichiometry="1" />
          <speciesReference constant="true" species="M_xmp_c" stoichiometry="1" />
        </listOfProducts>
        <fbc:geneProductAssociation>
          <fbc:geneProductRef fbc:geneProduct="G_CLO1313_RS01245" />
        </fbc:geneProductAssociation>
      </reaction>
      <reaction fast="false" id="R_SERH" metaid="R_SERH" name="L-serine hydrolyase" reversible="false" sboTerm="SBO:0000176" fbc:lowerFluxBound="cobra_0_bound" fbc:upperFluxBound="cobra_default_ub">
        <sbml:annotation>
          <rdf:RDF>
            <rdf:Description rdf:about="#R_SERH">
              <bqbiol:is>
                <rdf:Bag>
                  <rdf:li rdf:resource="http://identifiers.org/biocyc/TRYPSYN-RXN" />
                  <rdf:li rdf:resource="http://identifiers.org/brenda/BS398599" />
                  <rdf:li rdf:resource="http://identifiers.org/ec-code/4.2.1.20" />
                  <rdf:li rdf:resource="http://identifiers.org/kegg.reaction/R02722" />
                  <rdf:li rdf:resource="http://identifiers.org/metacyc/TRYPSYN-RXN" />
                  <rdf:li rdf:resource="http://identifiers.org/metanetx.reaction/MNXR5139" />
                </rdf:Bag>
              </bqbiol:is>
            </rdf:Description>
          </rdf:RDF>
        </sbml:annotation>
        <listOfReactants>
          <speciesReference constant="true" species="M_3ig3p_c" stoichiometry="1" />
          <speciesReference constant="true" species="M_ser__L_c" stoichiometry="1" />
        </listOfReactants>
        <listOfProducts>
          <speciesReference constant="true" species="M_g3p_c" stoichiometry="1" />
          <speciesReference constant="true" species="M_h2o_c" stoichiometry="1" />
          <speciesReference constant="true" species="M_trp__L_c" stoichiometry="1" />
        </listOfProducts>
        <fbc:geneProductAssociation>
          <fbc:or>
            <fbc:geneProductRef fbc:geneProduct="G_CLO1313_RS04305" />
            <fbc:geneProductRef fbc:geneProduct="G_CLO1313_RS04300" />
            <fbc:geneProductRef fbc:geneProduct="G_CLO1313_RS05330" />
          </fbc:or>
        </fbc:geneProductAssociation>
      </reaction>
      <reaction fast="false" id="R_DAPE" metaid="R_DAPE" name="Diaminopimelate epimerase" reversible="true" sboTerm="SBO:0000176" fbc:lowerFluxBound="cobra_default_lb" fbc:upperFluxBound="cobra_default_ub">
        <sbml:annotation>
          <rdf:RDF>
            <rdf:Description rdf:about="#R_DAPE">
              <bqbiol:is>
                <rdf:Bag>
                  <rdf:li rdf:resource="http://identifiers.org/bigg.reaction/DAPE" />
                  <rdf:li rdf:resource="http://identifiers.org/biocyc/DIAMINOPIMEPIM-RXN" />
                  <rdf:li rdf:resource="http://identifiers.org/biopath/RXN00670" />
                  <rdf:li rdf:resource="http://identifiers.org/brenda/BR175" />
                  <rdf:li rdf:resource="http://identifiers.org/ec-code/5.1.1.7" />
                  <rdf:li rdf:resource="http://identifiers.org/kegg.reaction/R02735" />
                  <rdf:li rdf:resource="http://identifiers.org/metacyc/DIAMINOPIMEPIM-RXN" />
                  <rdf:li rdf:resource="http://identifiers.org/metanetx.reaction/MNXR1432" />
                  <rdf:li rdf:resource="http://identifiers.org/rhea/15393, 15394, 15395, 15396" />
                  <rdf:li rdf:resource="http://identifiers.org/seed.reaction/rxn01974" />
                  <rdf:li rdf:resource="http://identifiers.org/unipathway.reaction/UCR02735, UER00025" />
                </rdf:Bag>
              </bqbiol:is>
            </rdf:Description>
          </rdf:RDF>
        </sbml:annotation>
        <listOfReactants>
          <speciesReference constant="true" species="M_26dap_LL_c" stoichiometry="1" />
        </listOfReactants>
        <listOfProducts>
          <speciesReference constant="true" species="M_26dap__M_c" stoichiometry="1" />
        </listOfProducts>
        <fbc:geneProductAssociation>
          <fbc:geneProductRef fbc:geneProduct="G_CLO1313_RS03355" />
        </fbc:geneProductAssociation>
      </reaction>
      <reaction fast="false" id="R_PUNP6" metaid="R_PUNP6" name="Purine-nucleoside phosphorylase (Deoxyinosine)" reversible="true" sboTerm="SBO:0000176" fbc:lowerFluxBound="cobra_default_lb" fbc:upperFluxBound="cobra_default_ub">
        <sbml:annotation>
          <rdf:RDF>
            <rdf:Description rdf:about="#R_PUNP6">
              <bqbiol:is>
                <rdf:Bag>
                  <rdf:li rdf:resource="http://identifiers.org/bigg.reaction/PUNP6" />
                  <rdf:li rdf:resource="http://identifiers.org/ec-code/2.4.2.1         2.4.2.4" />
                  <rdf:li rdf:resource="http://identifiers.org/kegg.reaction/R02748" />
                  <rdf:li rdf:resource="http://identifiers.org/metacyc/DEOXYINOPHOSPHOR-RXN" />
                  <rdf:li rdf:resource="http://identifiers.org/metanetx.reaction/MNXR4527" />
                  <rdf:li rdf:resource="http://identifiers.org/rhea/27750, 27751, 27752, 27753" />
                  <rdf:li rdf:resource="http://identifiers.org/seed.reaction/rxn01985" />
                </rdf:Bag>
              </bqbiol:is>
            </rdf:Description>
          </rdf:RDF>
        </sbml:annotation>
        <listOfReactants>
          <speciesReference constant="true" species="M_din_c" stoichiometry="1" />
          <speciesReference constant="true" species="M_pi_c" stoichiometry="1" />
        </listOfReactants>
        <listOfProducts>
          <speciesReference constant="true" species="M_2dr1p_c" stoichiometry="1" />
          <speciesReference constant="true" species="M_hxan_c" stoichiometry="1" />
        </listOfProducts>
        <fbc:geneProductAssociation>
          <fbc:or>
            <fbc:geneProductRef fbc:geneProduct="G_CLO1313_RS05375" />
            <fbc:geneProductRef fbc:geneProduct="G_CLO1313_RS11880" />
          </fbc:or>
        </fbc:geneProductAssociation>
      </reaction>
      <reaction fast="false" id="R_PPM2" metaid="R_PPM2" name="Phosphopentomutase 2 (deoxyribose)" reversible="true" sboTerm="SBO:0000176" fbc:lowerFluxBound="cobra_default_lb" fbc:upperFluxBound="cobra_default_ub">
        <sbml:annotation>
          <rdf:RDF>
            <rdf:Description rdf:about="#R_PPM2">
              <bqbiol:is>
                <rdf:Bag>
                  <rdf:li rdf:resource="http://identifiers.org/bigg.reaction/PPM2" />
                  <rdf:li rdf:resource="http://identifiers.org/biocyc/PPENTOMUT-RXN" />
                  <rdf:li rdf:resource="http://identifiers.org/ec-code/5.4.2.7" />
                  <rdf:li rdf:resource="http://identifiers.org/kegg.reaction/R02749" />
                  <rdf:li rdf:resource="http://identifiers.org/metacyc/D-PPENTOMUT-RXN" />
                  <rdf:li rdf:resource="http://identifiers.org/metanetx.reaction/MNXR4396" />
                  <rdf:li rdf:resource="http://identifiers.org/seed.reaction/rxn01986" />
                  <rdf:li rdf:resource="http://identifiers.org/unipathway.reaction/UCR02749, UER00467" />
                </rdf:Bag>
              </bqbiol:is>
            </rdf:Description>
          </rdf:RDF>
        </sbml:annotation>
        <listOfReactants>
          <speciesReference constant="true" species="M_2dr1p_c" stoichiometry="1" />
        </listOfReactants>
        <listOfProducts>
          <speciesReference constant="true" species="M_2dr5p_c" stoichiometry="1" />
        </listOfProducts>
        <fbc:geneProductAssociation>
          <fbc:geneProductRef fbc:geneProduct="G_CLO1313_RS07800" />
        </fbc:geneProductAssociation>
      </reaction>
      <reaction fast="false" id="R_DHDOR" metaid="R_DHDOR" name="meso-2,6-diaminoheptanedioate:NADP+ oxidoreductase (deaminating)" reversible="false" sboTerm="SBO:0000176" fbc:lowerFluxBound="cobra_0_bound" fbc:upperFluxBound="cobra_default_ub">
        <sbml:annotation>
          <rdf:RDF>
            <rdf:Description rdf:about="#R_DHDOR">
              <bqbiol:is>
                <rdf:Bag>
                  <rdf:li rdf:resource="http://identifiers.org/biocyc/DIAMINOPIMELATE-DEHYDROGENASE-RXN" />
                  <rdf:li rdf:resource="http://identifiers.org/brenda/BR36864, BS370169, BS370169_WOP" />
                  <rdf:li rdf:resource="http://identifiers.org/ec-code/1.4.1.16" />
                  <rdf:li rdf:resource="http://identifiers.org/kegg.reaction/R02755" />
                  <rdf:li rdf:resource="http://identifiers.org/metacyc/DIAMINOPIMELATE-DEHYDROGENASE-RXN" />
                  <rdf:li rdf:resource="http://identifiers.org/metanetx.reaction/MNXR7282" />
                  <rdf:li rdf:resource="http://identifiers.org/rhea/13561, 13562, 13563, 13564" />
                  <rdf:li rdf:resource="http://identifiers.org/seed.reaction/rxn01991" />
                  <rdf:li rdf:resource="http://identifiers.org/unipathway.reaction/UCR02755" />
                </rdf:Bag>
              </bqbiol:is>
            </rdf:Description>
          </rdf:RDF>
        </sbml:annotation>
        <listOfReactants>
          <speciesReference constant="true" species="M_cpd02414_c" stoichiometry="1" />
          <speciesReference constant="true" species="M_h_c" stoichiometry="1" />
          <speciesReference constant="true" species="M_nadph_c" stoichiometry="1" />
          <speciesReference constant="true" species="M_nh4_c" stoichiometry="1" />
        </listOfReactants>
        <listOfProducts>
          <speciesReference constant="true" species="M_26dap__M_c" stoichiometry="1" />
          <speciesReference constant="true" species="M_h2o_c" stoichiometry="1" />
          <speciesReference constant="true" species="M_nadp_c" stoichiometry="1" />
        </listOfProducts>
        <fbc:geneProductAssociation>
          <fbc:geneProductRef fbc:geneProduct="G_CLO1313_RS06575" />
        </fbc:geneProductAssociation>
      </reaction>
      <reaction fast="false" id="R_UAMAGS" metaid="R_UAMAGS" name="UDP-N-acetylmuramoyl-L-alanyl-D-glutamate synthetase" reversible="false" sboTerm="SBO:0000176" fbc:lowerFluxBound="cobra_0_bound" fbc:upperFluxBound="cobra_default_ub">
        <sbml:annotation>
          <rdf:RDF>
            <rdf:Description rdf:about="#R_UAMAGS">
              <bqbiol:is>
                <rdf:Bag>
                  <rdf:li rdf:resource="http://identifiers.org/bigg.reaction/UAMAGS" />
                  <rdf:li rdf:resource="http://identifiers.org/biocyc/UDP-NACMURALA-GLU-LIG-RXN" />
                  <rdf:li rdf:resource="http://identifiers.org/brenda/BR125, BS398808" />
                  <rdf:li rdf:resource="http://identifiers.org/ec-code/6.3.2.9" />
                  <rdf:li rdf:resource="http://identifiers.org/kegg.reaction/R02783" />
                  <rdf:li rdf:resource="http://identifiers.org/metacyc/UDP-NACMURALA-GLU-LIG-RXN" />
                  <rdf:li rdf:resource="http://identifiers.org/metanetx.reaction/MNXR5205" />
                  <rdf:li rdf:resource="http://identifiers.org/rhea/16429, 16430, 16431, 16432" />
                  <rdf:li rdf:resource="http://identifiers.org/seed.reaction/rxn02008, rxn11252" />
                </rdf:Bag>
              </bqbiol:is>
            </rdf:Description>
          </rdf:RDF>
        </sbml:annotation>
        <listOfReactants>
          <speciesReference constant="true" species="M_atp_c" stoichiometry="1" />
          <speciesReference constant="true" species="M_glu__D_c" stoichiometry="1" />
          <speciesReference constant="true" species="M_uama_c" stoichiometry="1" />
        </listOfReactants>
        <listOfProducts>
          <speciesReference constant="true" species="M_adp_c" stoichiometry="1" />
          <speciesReference constant="true" species="M_h_c" stoichiometry="1" />
          <speciesReference constant="true" species="M_pi_c" stoichiometry="1" />
          <speciesReference constant="true" species="M_uamag_c" stoichiometry="1" />
        </listOfProducts>
        <fbc:geneProductAssociation>
          <fbc:geneProductRef fbc:geneProduct="G_CLO1313_RS05955" />
        </fbc:geneProductAssociation>
      </reaction>
      <reaction fast="false" id="R_UAAGDS" metaid="R_UAAGDS" name="UDP-N-acetylmuramoyl-L-alanyl-D-glutamate:(L)-meso-2,6-diaminoheptanedioate gamma-ligase (ADP-forming);" reversible="false" sboTerm="SBO:0000176" fbc:lowerFluxBound="cobra_0_bound" fbc:upperFluxBound="cobra_default_ub">
        <sbml:annotation>
          <rdf:RDF>
            <rdf:Description rdf:about="#R_UAAGDS">
              <bqbiol:is>
                <rdf:Bag>
                  <rdf:li rdf:resource="http://identifiers.org/bigg.reaction/UAAGDS" />
                  <rdf:li rdf:resource="http://identifiers.org/biocyc/UDP-NACMURALGLDAPLIG-RXN" />
                  <rdf:li rdf:resource="http://identifiers.org/brenda/BR105" />
                  <rdf:li rdf:resource="http://identifiers.org/ec-code/6.3.2.13" />
                  <rdf:li rdf:resource="http://identifiers.org/kegg.reaction/R02788" />
                  <rdf:li rdf:resource="http://identifiers.org/metacyc/UDP-NACMURALGLDAPLIG-RXN" />
                  <rdf:li rdf:resource="http://identifiers.org/metanetx.reaction/MNXR5186" />
                  <rdf:li rdf:resource="http://identifiers.org/rhea/23676, 23677, 23678, 23679" />
                  <rdf:li rdf:resource="http://identifiers.org/seed.reaction/rxn02011" />
                </rdf:Bag>
              </bqbiol:is>
            </rdf:Description>
          </rdf:RDF>
        </sbml:annotation>
        <listOfReactants>
          <speciesReference constant="true" species="M_26dap__M_c" stoichiometry="1" />
          <speciesReference constant="true" species="M_atp_c" stoichiometry="1" />
          <speciesReference constant="true" species="M_uamag_c" stoichiometry="1" />
        </listOfReactants>
        <listOfProducts>
          <speciesReference constant="true" species="M_adp_c" stoichiometry="1" />
          <speciesReference constant="true" species="M_h_c" stoichiometry="1" />
          <speciesReference constant="true" species="M_pi_c" stoichiometry="1" />
          <speciesReference constant="true" species="M_ugmd_c" stoichiometry="1" />
        </listOfProducts>
        <fbc:geneProductAssociation>
          <fbc:geneProductRef fbc:geneProduct="G_CLO1313_RS06290" />
        </fbc:geneProductAssociation>
      </reaction>
      <reaction fast="false" id="R_SHCHF" metaid="R_SHCHF" name="Sirohydrochlorin ferrochelatase" reversible="true" sboTerm="SBO:0000176" fbc:lowerFluxBound="cobra_default_lb" fbc:upperFluxBound="cobra_default_ub">
        <sbml:annotation>
          <rdf:RDF>
            <rdf:Description rdf:about="#R_SHCHF">
              <bqbiol:is>
                <rdf:Bag>
                  <rdf:li rdf:resource="http://identifiers.org/bigg.reaction/SHCHF" />
                  <rdf:li rdf:resource="http://identifiers.org/biocyc/SIROHEME-FERROCHELAT-RXN" />
                  <rdf:li rdf:resource="http://identifiers.org/ec-code/4.99.1.4" />
                  <rdf:li rdf:resource="http://identifiers.org/kegg.reaction/R02864" />
                  <rdf:li rdf:resource="http://identifiers.org/metacyc/SIROHEME-FERROCHELAT-RXN" />
                  <rdf:li rdf:resource="http://identifiers.org/metanetx.reaction/MNXR55914" />
                  <rdf:li rdf:resource="http://identifiers.org/seed.reaction/rxn02056, rxn12221" />
                  <rdf:li rdf:resource="http://identifiers.org/unipathway.reaction/UCR02864, UER00376" />
                </rdf:Bag>
              </bqbiol:is>
            </rdf:Description>
          </rdf:RDF>
        </sbml:annotation>
        <listOfReactants>
          <speciesReference constant="true" species="M_h_c" stoichiometry="2" />
          <speciesReference constant="true" species="M_sheme_c" stoichiometry="1" />
        </listOfReactants>
        <listOfProducts>
          <speciesReference constant="true" species="M_fe2_c" stoichiometry="1" />
          <speciesReference constant="true" species="M_srch_c" stoichiometry="1" />
        </listOfProducts>
        <fbc:geneProductAssociation>
          <fbc:geneProductRef fbc:geneProduct="G_CLO1313_RS00580" />
        </fbc:geneProductAssociation>
      </reaction>
      <reaction fast="false" id="R_SPRMS" metaid="R_SPRMS" name="Spermine synthase" reversible="true" sboTerm="SBO:0000176" fbc:lowerFluxBound="cobra_default_lb" fbc:upperFluxBound="cobra_default_ub">
        <sbml:annotation>
          <rdf:RDF>
            <rdf:Description rdf:about="#R_SPRMS">
              <bqbiol:is>
                <rdf:Bag>
                  <rdf:li rdf:resource="http://identifiers.org/bigg.reaction/SPRMS" />
                  <rdf:li rdf:resource="http://identifiers.org/biopath/RXN01094" />
                  <rdf:li rdf:resource="http://identifiers.org/brenda/BR44280, BS323255" />
                  <rdf:li rdf:resource="http://identifiers.org/ec-code/2.5.1.16        2.5.1.22" />
                  <rdf:li rdf:resource="http://identifiers.org/kegg.reaction/R02869" />
                  <rdf:li rdf:resource="http://identifiers.org/metacyc/SPERMINE-SYNTHASE-RXN" />
                  <rdf:li rdf:resource="http://identifiers.org/metanetx.reaction/MNXR4895" />
                  <rdf:li rdf:resource="http://identifiers.org/reactome/REACT_103119, REACT_105174, REACT_105595, REACT_14825, REACT_34511, REACT_86585, REACT_88669, REACT_91092, REACT_95922" />
                  <rdf:li rdf:resource="http://identifiers.org/rhea/19973, 19974, 19975, 19976" />
                  <rdf:li rdf:resource="http://identifiers.org/seed.reaction/rxn02061" />
                  <rdf:li rdf:resource="http://identifiers.org/unipathway.reaction/UCR02869, UER00315" />
                </rdf:Bag>
              </bqbiol:is>
            </rdf:Description>
          </rdf:RDF>
        </sbml:annotation>
        <listOfReactants>
          <speciesReference constant="true" species="M_ametam_c" stoichiometry="1" />
          <speciesReference constant="true" species="M_spmd_c" stoichiometry="1" />
        </listOfReactants>
        <listOfProducts>
          <speciesReference constant="true" species="M_5mta_c" stoichiometry="1" />
          <speciesReference constant="true" species="M_h_c" stoichiometry="1" />
          <speciesReference constant="true" species="M_sprm_c" stoichiometry="1" />
        </listOfProducts>
        <fbc:geneProductAssociation>
          <fbc:geneProductRef fbc:geneProduct="G_CLO1313_RS07720" />
        </fbc:geneProductAssociation>
      </reaction>
      <reaction fast="false" id="R_TYRTRS" metaid="R_TYRTRS" name="Tyrosyl-tRNA synthetase" reversible="false" sboTerm="SBO:0000176" fbc:lowerFluxBound="cobra_0_bound" fbc:upperFluxBound="cobra_default_ub">
        <sbml:annotation>
          <rdf:RDF>
            <rdf:Description rdf:about="#R_TYRTRS">
              <bqbiol:is>
                <rdf:Bag>
                  <rdf:li rdf:resource="http://identifiers.org/bigg.reaction/TYRTRS, TYRTRSm" />
                  <rdf:li rdf:resource="http://identifiers.org/biocyc/TYROSINE--TRNA-LIGASE-RXN" />
                  <rdf:li rdf:resource="http://identifiers.org/ec-code/6.1.1.1" />
                  <rdf:li rdf:resource="http://identifiers.org/kegg.reaction/R02918" />
                  <rdf:li rdf:resource="http://identifiers.org/metacyc/TYROSINE--TRNA-LIGASE-RXN" />
                  <rdf:li rdf:resource="http://identifiers.org/metanetx.reaction/MNXR39679" />
                  <rdf:li rdf:resource="http://identifiers.org/reactome/REACT_100137, REACT_101460, REACT_102539, REACT_102868, REACT_103102, REACT_103463, REACT_104741, REACT_105268, REACT_113391, REACT_115213, REACT_125878, REACT_15351, REACT_15492, REACT_156258, REACT_156321, REACT_157303, REACT_28241, REACT_34569, REACT_34764, REACT_77160, REACT_80743, REACT_83802, REACT_88185, REACT_91257, REACT_92035, REACT_92056, REACT_92554, REACT_92768, REACT_94007, REACT_95503, REACT_96791, REACT_97182, REACT_97822, REACT_97940, REACT_98164" />
                  <rdf:li rdf:resource="http://identifiers.org/rhea/10220, 10221, 10222, 10223" />
                  <rdf:li rdf:resource="http://identifiers.org/seed.reaction/rxn06280" />
                </rdf:Bag>
              </bqbiol:is>
            </rdf:Description>
          </rdf:RDF>
        </sbml:annotation>
        <listOfReactants>
          <speciesReference constant="true" species="M_atp_c" stoichiometry="1" />
          <speciesReference constant="true" species="M_trnatyr_c" stoichiometry="1" />
          <speciesReference constant="true" species="M_tyr__L_c" stoichiometry="1" />
        </listOfReactants>
        <listOfProducts>
          <speciesReference constant="true" species="M_amp_c" stoichiometry="1" />
          <speciesReference constant="true" species="M_h_c" stoichiometry="1" />
          <speciesReference constant="true" species="M_ppi_c" stoichiometry="1" />
          <speciesReference constant="true" species="M_tyrtrna_c" stoichiometry="1" />
        </listOfProducts>
        <fbc:geneProductAssociation>
          <fbc:geneProductRef fbc:geneProduct="G_CLO1313_RS07580" />
        </fbc:geneProductAssociation>
      </reaction>
      <reaction fast="false" id="R_BDOR" metaid="R_BDOR" name="(R,R)-Butane-2,3-diol:NAD+ oxidoreductase" reversible="false" sboTerm="SBO:0000176" fbc:lowerFluxBound="cobra_0_bound" fbc:upperFluxBound="cobra_default_ub">
        <sbml:annotation>
          <rdf:RDF>
            <rdf:Description rdf:about="#R_BDOR">
              <bqbiol:is>
                <rdf:Bag>
                  <rdf:li rdf:resource="http://identifiers.org/ec-code/1.1.1.4" />
                  <rdf:li rdf:resource="http://identifiers.org/kegg.reaction/R02946" />
                </rdf:Bag>
              </bqbiol:is>
            </rdf:Description>
          </rdf:RDF>
        </sbml:annotation>
        <listOfReactants>
          <speciesReference constant="true" species="M_cpd00361_c" stoichiometry="1" />
          <speciesReference constant="true" species="M_h_c" stoichiometry="1" />
          <speciesReference constant="true" species="M_nadh_c" stoichiometry="1" />
        </listOfReactants>
        <listOfProducts>
          <speciesReference constant="true" species="M_btd_RR_c" stoichiometry="1" />
          <speciesReference constant="true" species="M_nad_c" stoichiometry="1" />
        </listOfProducts>
        <fbc:geneProductAssociation>
          <fbc:geneProductRef fbc:geneProduct="G_U" />
        </fbc:geneProductAssociation>
      </reaction>
      <reaction fast="false" id="R_ACLDC" metaid="R_ACLDC" name="Acetolactate decarboxylase" reversible="false" sboTerm="SBO:0000176" fbc:lowerFluxBound="cobra_0_bound" fbc:upperFluxBound="cobra_default_ub">
        <sbml:annotation>
          <rdf:RDF>
            <rdf:Description rdf:about="#R_ACLDC">
              <bqbiol:is>
                <rdf:Bag>
                  <rdf:li rdf:resource="http://identifiers.org/ec-code/4.1.1.5" />
                  <rdf:li rdf:resource="http://identifiers.org/kegg.reaction/R02948" />
                </rdf:Bag>
              </bqbiol:is>
            </rdf:Description>
          </rdf:RDF>
        </sbml:annotation>
        <listOfReactants>
          <speciesReference constant="true" species="M_alac__S_c" stoichiometry="1" />
          <speciesReference constant="true" species="M_h_c" stoichiometry="1" />
        </listOfReactants>
        <listOfProducts>
          <speciesReference constant="true" species="M_co2_c" stoichiometry="1" />
          <speciesReference constant="true" species="M_cpd00361_c" stoichiometry="1" />
        </listOfProducts>
        <fbc:geneProductAssociation>
          <fbc:geneProductRef fbc:geneProduct="G_U" />
        </fbc:geneProductAssociation>
      </reaction>
      <reaction fast="false" id="R_APNPT" metaid="R_APNPT" name="ATP:pantetheine 4'-phosphotransferase" reversible="false" sboTerm="SBO:0000176" fbc:lowerFluxBound="cobra_0_bound" fbc:upperFluxBound="cobra_default_ub">
        <sbml:annotation>
          <rdf:RDF>
            <rdf:Description rdf:about="#R_APNPT">
              <bqbiol:is>
                <rdf:Bag>
                  <rdf:li rdf:resource="http://identifiers.org/biocyc/PANTOTHENATE-KIN-RXN" />
                  <rdf:li rdf:resource="http://identifiers.org/biopath/RXN00819" />
                  <rdf:li rdf:resource="http://identifiers.org/brenda/BR48064" />
                  <rdf:li rdf:resource="http://identifiers.org/ec-code/2.7.1.33        2.7.1.34" />
                  <rdf:li rdf:resource="http://identifiers.org/kegg.reaction/R02971" />
                  <rdf:li rdf:resource="http://identifiers.org/metacyc/PANTETHEINE-KINASE-RXN" />
                  <rdf:li rdf:resource="http://identifiers.org/metanetx.reaction/MNXR5843" />
                  <rdf:li rdf:resource="http://identifiers.org/rhea/22472, 22473, 22474, 22475" />
                  <rdf:li rdf:resource="http://identifiers.org/seed.reaction/rxn02128" />
                </rdf:Bag>
              </bqbiol:is>
            </rdf:Description>
          </rdf:RDF>
        </sbml:annotation>
        <listOfReactants>
          <speciesReference constant="true" species="M_atp_c" stoichiometry="1" />
          <speciesReference constant="true" species="M_ptth_c" stoichiometry="1" />
        </listOfReactants>
        <listOfProducts>
          <speciesReference constant="true" species="M_adp_c" stoichiometry="1" />
          <speciesReference constant="true" species="M_h_c" stoichiometry="1" />
          <speciesReference constant="true" species="M_pan4p_c" stoichiometry="1" />
        </listOfProducts>
        <fbc:geneProductAssociation>
          <fbc:geneProductRef fbc:geneProduct="G_CLO1313_RS00905" />
        </fbc:geneProductAssociation>
      </reaction>
      <reaction fast="false" id="R_NNAT" metaid="R_NNAT" name="Nicotinate nucleotide adenylyltransferase " reversible="false" sboTerm="SBO:0000176" fbc:lowerFluxBound="cobra_0_bound" fbc:upperFluxBound="cobra_default_ub">
        <sbml:annotation>
          <rdf:RDF>
            <rdf:Description rdf:about="#R_NNAT">
              <bqbiol:is>
                <rdf:Bag>
                  <rdf:li rdf:resource="http://identifiers.org/bigg.reaction/NNAT, NNATm, NNATn, NNATr" />
                  <rdf:li rdf:resource="http://identifiers.org/biocyc/NICONUCADENYLYLTRAN-RXN" />
                  <rdf:li rdf:resource="http://identifiers.org/biopath/RXN00839" />
                  <rdf:li rdf:resource="http://identifiers.org/brenda/BR47865" />
                  <rdf:li rdf:resource="http://identifiers.org/ec-code/2.7.7.18" />
                  <rdf:li rdf:resource="http://identifiers.org/kegg.reaction/R03005" />
                  <rdf:li rdf:resource="http://identifiers.org/metacyc/NICONUCADENYLYLTRAN-RXN" />
                  <rdf:li rdf:resource="http://identifiers.org/metanetx.reaction/MNXR3836" />
                  <rdf:li rdf:resource="http://identifiers.org/reactome/REACT_102033, REACT_105839, REACT_107769, REACT_107952, REACT_108937, REACT_108997, REACT_109529, REACT_11116, REACT_11196, REACT_112138, REACT_11237, REACT_112385, REACT_114560, REACT_114828, REACT_129715, REACT_130918, REACT_152953, REACT_158585, REACT_29852, REACT_30979, REACT_31171, REACT_31453, REACT_70840, REACT_73884, REACT_79519, REACT_79745, REACT_80724, REACT_80917, REACT_81520, REACT_81532, REACT_83285, REACT_84119, REACT_86854, REACT_90006, REACT_92077, REACT_93517, REACT_95186, REACT_96395, REACT_97201, REACT_97323, REACT_97434, REACT_98853, REACT_98856, REACT_99869" />
                  <rdf:li rdf:resource="http://identifiers.org/rhea/22860, 22861, 22862, 22863" />
                  <rdf:li rdf:resource="http://identifiers.org/seed.reaction/rxn02155" />
                  <rdf:li rdf:resource="http://identifiers.org/unipathway.reaction/UCR03005, UER00332" />
                </rdf:Bag>
              </bqbiol:is>
            </rdf:Description>
          </rdf:RDF>
        </sbml:annotation>
        <listOfReactants>
          <speciesReference constant="true" species="M_atp_c" stoichiometry="1" />
          <speciesReference constant="true" species="M_nicrnt_c" stoichiometry="1" />
        </listOfReactants>
        <listOfProducts>
          <speciesReference constant="true" species="M_dnad_c" stoichiometry="1" />
          <speciesReference constant="true" species="M_ppi_c" stoichiometry="1" />
        </listOfProducts>
        <fbc:geneProductAssociation>
          <fbc:geneProductRef fbc:geneProduct="G_CLO1313_RS05180" />
        </fbc:geneProductAssociation>
      </reaction>
      <reaction fast="false" id="R_HISOR" metaid="R_HISOR" name="L-Histidinol:NAD+ oxidoreductase" reversible="false" sboTerm="SBO:0000176" fbc:lowerFluxBound="cobra_0_bound" fbc:upperFluxBound="cobra_default_ub">
        <sbml:annotation>
          <rdf:RDF>
            <rdf:Description rdf:about="#R_HISOR">
              <bqbiol:is>
                <rdf:Bag>
                  <rdf:li rdf:resource="http://identifiers.org/biocyc/RXN-8001" />
                  <rdf:li rdf:resource="http://identifiers.org/brenda/BS371011" />
                  <rdf:li rdf:resource="http://identifiers.org/ec-code/1.1.1.23" />
                  <rdf:li rdf:resource="http://identifiers.org/kegg.reaction/R03012" />
                  <rdf:li rdf:resource="http://identifiers.org/metacyc/HISTOLDEHYD-RXN" />
                  <rdf:li rdf:resource="http://identifiers.org/metanetx.reaction/MNXR58251" />
                  <rdf:li rdf:resource="http://identifiers.org/rhea/33799, 33800, 33801, 33802" />
                  <rdf:li rdf:resource="http://identifiers.org/seed.reaction/rxn02159" />
                </rdf:Bag>
              </bqbiol:is>
            </rdf:Description>
          </rdf:RDF>
        </sbml:annotation>
        <listOfReactants>
          <speciesReference constant="true" species="M_histd_c" stoichiometry="1" />
          <speciesReference constant="true" species="M_nad_c" stoichiometry="1" />
        </listOfReactants>
        <listOfProducts>
          <speciesReference constant="true" species="M_cpd01324_c" stoichiometry="1" />
          <speciesReference constant="true" species="M_h_c" stoichiometry="1" />
          <speciesReference constant="true" species="M_nadh_c" stoichiometry="1" />
        </listOfProducts>
        <fbc:geneProductAssociation>
          <fbc:geneProductRef fbc:geneProduct="G_CLO1313_RS02135" />
        </fbc:geneProductAssociation>
      </reaction>
      <reaction fast="false" id="R_HISTP" metaid="R_HISTP" name="Histidinol-phosphatase" reversible="false" sboTerm="SBO:0000176" fbc:lowerFluxBound="cobra_0_bound" fbc:upperFluxBound="cobra_default_ub">
        <sbml:annotation>
          <rdf:RDF>
            <rdf:Description rdf:about="#R_HISTP">
              <bqbiol:is>
                <rdf:Bag>
                  <rdf:li rdf:resource="http://identifiers.org/bigg.reaction/HISTP" />
                  <rdf:li rdf:resource="http://identifiers.org/biocyc/HISTIDPHOS-RXN" />
                  <rdf:li rdf:resource="http://identifiers.org/biopath/RXN00548" />
                  <rdf:li rdf:resource="http://identifiers.org/brenda/BR19199" />
                  <rdf:li rdf:resource="http://identifiers.org/ec-code/3.1.3.15" />
                  <rdf:li rdf:resource="http://identifiers.org/kegg.reaction/R03013" />
                  <rdf:li rdf:resource="http://identifiers.org/metacyc/HISTIDPHOS-RXN" />
                  <rdf:li rdf:resource="http://identifiers.org/metanetx.reaction/MNXR2969" />
                  <rdf:li rdf:resource="http://identifiers.org/rhea/14465, 14466, 14467, 14468" />
                  <rdf:li rdf:resource="http://identifiers.org/seed.reaction/rxn02160" />
                  <rdf:li rdf:resource="http://identifiers.org/unipathway.reaction/UCR03013, UER00013" />
                </rdf:Bag>
              </bqbiol:is>
            </rdf:Description>
          </rdf:RDF>
        </sbml:annotation>
        <listOfReactants>
          <speciesReference constant="true" species="M_h2o_c" stoichiometry="1" />
          <speciesReference constant="true" species="M_hisp_c" stoichiometry="1" />
        </listOfReactants>
        <listOfProducts>
          <speciesReference constant="true" species="M_histd_c" stoichiometry="1" />
          <speciesReference constant="true" species="M_pi_c" stoichiometry="1" />
        </listOfProducts>
        <fbc:geneProductAssociation>
          <fbc:geneProductRef fbc:geneProduct="G_CLO1313_RS07575" />
        </fbc:geneProductAssociation>
      </reaction>
      <reaction fast="false" id="R_PNTK" metaid="R_PNTK" name="Pantothenate kinase" reversible="false" sboTerm="SBO:0000176" fbc:lowerFluxBound="cobra_0_bound" fbc:upperFluxBound="cobra_default_ub">
        <sbml:annotation>
          <rdf:RDF>
            <rdf:Description rdf:about="#R_PNTK">
              <bqbiol:is>
                <rdf:Bag>
                  <rdf:li rdf:resource="http://identifiers.org/biocyc/PANTOTHENATE-KIN-RXN" />
                  <rdf:li rdf:resource="http://identifiers.org/biopath/RXN00819" />
                  <rdf:li rdf:resource="http://identifiers.org/brenda/BR48064" />
                  <rdf:li rdf:resource="http://identifiers.org/ec-code/2.7.1.33" />
                  <rdf:li rdf:resource="http://identifiers.org/kegg.reaction/R02971" />
                  <rdf:li rdf:resource="http://identifiers.org/metacyc/PANTETHEINE-KINASE-RXN" />
                  <rdf:li rdf:resource="http://identifiers.org/metanetx.reaction/MNXR5843" />
                  <rdf:li rdf:resource="http://identifiers.org/rhea/22472, 22473, 22474, 22475" />
                  <rdf:li rdf:resource="http://identifiers.org/seed.reaction/rxn02128" />
                </rdf:Bag>
              </bqbiol:is>
            </rdf:Description>
          </rdf:RDF>
        </sbml:annotation>
        <listOfReactants>
          <speciesReference constant="true" species="M_atp_c" stoichiometry="1" />
          <speciesReference constant="true" species="M_pnto__R_c" stoichiometry="1" />
        </listOfReactants>
        <listOfProducts>
          <speciesReference constant="true" species="M_4ppan_c" stoichiometry="1" />
          <speciesReference constant="true" species="M_adp_c" stoichiometry="1" />
          <speciesReference constant="true" species="M_h_c" stoichiometry="1" />
        </listOfProducts>
        <fbc:geneProductAssociation>
          <fbc:geneProductRef fbc:geneProduct="G_CLO1313_RS00905" />
        </fbc:geneProductAssociation>
      </reaction>
      <reaction fast="false" id="R_ECOAH1" metaid="R_ECOAH1" name="3-hydroxyacyl-CoA dehydratase (3-hydroxybutanoyl-CoA)" reversible="true" sboTerm="SBO:0000176" fbc:lowerFluxBound="cobra_default_lb" fbc:upperFluxBound="cobra_default_ub">
        <sbml:annotation>
          <rdf:RDF>
            <rdf:Description rdf:about="#R_ECOAH1">
              <bqbiol:is>
                <rdf:Bag>
                  <rdf:li rdf:resource="http://identifiers.org/biocyc/RXN-7838" />
                  <rdf:li rdf:resource="http://identifiers.org/ec-code/4.2.1.17        4.2.1.55" />
                </rdf:Bag>
              </bqbiol:is>
            </rdf:Description>
          </rdf:RDF>
        </sbml:annotation>
        <listOfReactants>
          <speciesReference constant="true" species="M_b2coa_c" stoichiometry="1" />
          <speciesReference constant="true" species="M_h2o_c" stoichiometry="1" />
          <speciesReference constant="true" species="M_h_c" stoichiometry="1" />
        </listOfReactants>
        <listOfProducts>
          <speciesReference constant="true" species="M_3hc4coa_c" stoichiometry="1" />
        </listOfProducts>
        <fbc:geneProductAssociation>
          <fbc:geneProductRef fbc:geneProduct="G_CLO1313_RS11745" />
        </fbc:geneProductAssociation>
      </reaction>
      <reaction fast="false" id="R_APPAT" metaid="R_APPAT" name="ATP:pantetheine-4'-phosphate adenylyltransferase" reversible="false" sboTerm="SBO:0000176" fbc:lowerFluxBound="cobra_0_bound" fbc:upperFluxBound="cobra_default_ub">
        <sbml:annotation>
          <rdf:RDF>
            <rdf:Description rdf:about="#R_APPAT">
              <bqbiol:is>
                <rdf:Bag>
                  <rdf:li rdf:resource="http://identifiers.org/bigg.reaction/PTPAT, PTPATi, PTPATim" />
                  <rdf:li rdf:resource="http://identifiers.org/biocyc/PANTEPADENYLYLTRAN-RXN" />
                  <rdf:li rdf:resource="http://identifiers.org/biopath/RXN01280" />
                  <rdf:li rdf:resource="http://identifiers.org/brenda/BR47876" />
                  <rdf:li rdf:resource="http://identifiers.org/ec-code/2.7.7.3" />
                  <rdf:li rdf:resource="http://identifiers.org/kegg.reaction/R03035" />
                  <rdf:li rdf:resource="http://identifiers.org/metacyc/PANTEPADENYLYLTRAN-RXN" />
                  <rdf:li rdf:resource="http://identifiers.org/metanetx.reaction/MNXR4514" />
                  <rdf:li rdf:resource="http://identifiers.org/reactome/REACT_101882, REACT_103097, REACT_106013, REACT_107125, REACT_110459, REACT_11222, REACT_143414, REACT_159018, REACT_30920, REACT_34054, REACT_78737, REACT_84118, REACT_88574" />
                  <rdf:li rdf:resource="http://identifiers.org/rhea/19801, 19802, 19803, 19804" />
                  <rdf:li rdf:resource="http://identifiers.org/seed.reaction/rxn02175" />
                  <rdf:li rdf:resource="http://identifiers.org/unipathway.reaction/UCR03035, UER00355" />
                </rdf:Bag>
              </bqbiol:is>
            </rdf:Description>
          </rdf:RDF>
        </sbml:annotation>
        <listOfReactants>
          <speciesReference constant="true" species="M_atp_c" stoichiometry="1" />
          <speciesReference constant="true" species="M_pan4p_c" stoichiometry="1" />
        </listOfReactants>
        <listOfProducts>
          <speciesReference constant="true" species="M_dpcoa_c" stoichiometry="1" />
          <speciesReference constant="true" species="M_ppi_c" stoichiometry="1" />
        </listOfProducts>
        <fbc:geneProductAssociation>
          <fbc:geneProductRef fbc:geneProduct="G_CLO1313_RS05015" />
        </fbc:geneProductAssociation>
      </reaction>
      <reaction fast="false" id="R_ALATRS" metaid="R_ALATRS" name="Alanyl-tRNA synthetase" reversible="false" sboTerm="SBO:0000176" fbc:lowerFluxBound="cobra_0_bound" fbc:upperFluxBound="cobra_default_ub">
        <sbml:annotation>
          <rdf:RDF>
            <rdf:Description rdf:about="#R_ALATRS">
              <bqbiol:is>
                <rdf:Bag>
                  <rdf:li rdf:resource="http://identifiers.org/bigg.reaction/ALATRS" />
                  <rdf:li rdf:resource="http://identifiers.org/ec-code/6.1.1.7" />
                  <rdf:li rdf:resource="http://identifiers.org/kegg.reaction/R03038" />
                  <rdf:li rdf:resource="http://identifiers.org/metacyc/ALANINE--TRNA-LIGASE-RXN" />
                  <rdf:li rdf:resource="http://identifiers.org/metanetx.reaction/MNXR39686" />
                  <rdf:li rdf:resource="http://identifiers.org/rhea/12540, 12541, 12542, 12543" />
                  <rdf:li rdf:resource="http://identifiers.org/seed.reaction/rxn06300" />
                </rdf:Bag>
              </bqbiol:is>
            </rdf:Description>
          </rdf:RDF>
        </sbml:annotation>
        <listOfReactants>
          <speciesReference constant="true" species="M_ala__L_c" stoichiometry="1" />
          <speciesReference constant="true" species="M_atp_c" stoichiometry="1" />
          <speciesReference constant="true" species="M_trnaala_c" stoichiometry="1" />
        </listOfReactants>
        <listOfProducts>
          <speciesReference constant="true" species="M_alatrna_c" stoichiometry="1" />
          <speciesReference constant="true" species="M_amp_c" stoichiometry="1" />
          <speciesReference constant="true" species="M_h_c" stoichiometry="1" />
          <speciesReference constant="true" species="M_ppi_c" stoichiometry="1" />
        </listOfProducts>
        <fbc:geneProductAssociation>
          <fbc:geneProductRef fbc:geneProduct="G_CLO1313_RS03875" />
        </fbc:geneProductAssociation>
      </reaction>
      <reaction fast="false" id="R_APL" metaid="R_APL" name="2-Acetolactate pyruvate-lyase (carboxylating)" reversible="false" sboTerm="SBO:0000176" fbc:lowerFluxBound="cobra_0_bound" fbc:upperFluxBound="cobra_default_ub">
        <sbml:annotation>
          <rdf:RDF>
            <rdf:Description rdf:about="#R_APL">
              <bqbiol:is>
                <rdf:Bag>
                  <rdf:li rdf:resource="http://identifiers.org/biopath/RXN01358" />
                  <rdf:li rdf:resource="http://identifiers.org/ec-code/2.2.1.6" />
                  <rdf:li rdf:resource="http://identifiers.org/kegg.reaction/R03050, R04672" />
                  <rdf:li rdf:resource="http://identifiers.org/metanetx.reaction/MNXR56370" />
                  <rdf:li rdf:resource="http://identifiers.org/rhea/24805, 24806, 24807, 24808" />
                  <rdf:li rdf:resource="http://identifiers.org/seed.reaction/rxn02185" />
                  <rdf:li rdf:resource="http://identifiers.org/unipathway.reaction/UCR04672" />
                </rdf:Bag>
              </bqbiol:is>
            </rdf:Description>
          </rdf:RDF>
        </sbml:annotation>
        <listOfReactants>
          <speciesReference constant="true" species="M_2ahethmpp_c" stoichiometry="1" />
          <speciesReference constant="true" species="M_pyr_c" stoichiometry="1" />
        </listOfReactants>
        <listOfProducts>
          <speciesReference constant="true" species="M_alac__S_c" stoichiometry="1" />
          <speciesReference constant="true" species="M_thmpp_c" stoichiometry="1" />
        </listOfProducts>
        <fbc:geneProductAssociation>
          <fbc:or>
            <fbc:geneProductRef fbc:geneProduct="G_CLO1313_RS00530" />
            <fbc:geneProductRef fbc:geneProduct="G_CLO1313_RS00535" />
            <fbc:geneProductRef fbc:geneProduct="G_CLO1313_RS01575" />
          </fbc:or>
        </fbc:geneProductAssociation>
      </reaction>
      <reaction fast="false" id="R_KARA1" metaid="R_KARA1" name="Ketol-acid reductoisomerase (2,3-dihydroxy-3-methylbutanoate)" reversible="false" sboTerm="SBO:0000176" fbc:lowerFluxBound="cobra_0_bound" fbc:upperFluxBound="cobra_default_ub">
        <sbml:annotation>
          <rdf:RDF>
            <rdf:Description rdf:about="#R_KARA1">
              <bqbiol:is>
                <rdf:Bag>
                  <rdf:li rdf:resource="http://identifiers.org/bigg.reaction/KARA1, KARA1i, KARA1im" />
                  <rdf:li rdf:resource="http://identifiers.org/biocyc/ACETOLACTREDUCTOISOM-RXN" />
                  <rdf:li rdf:resource="http://identifiers.org/biopath/RXN01210" />
                  <rdf:li rdf:resource="http://identifiers.org/brenda/BR47598, BS370490, BS370774" />
                  <rdf:li rdf:resource="http://identifiers.org/ec-code/1.1.1.86" />
                  <rdf:li rdf:resource="http://identifiers.org/iatcore/VAL2r" />
                  <rdf:li rdf:resource="http://identifiers.org/kegg.reaction/R03051, R04439" />
                  <rdf:li rdf:resource="http://identifiers.org/metacyc/ACETOLACTREDUCTOISOM-RXN" />
                  <rdf:li rdf:resource="http://identifiers.org/metanetx.reaction/MNXR3145" />
                  <rdf:li rdf:resource="http://identifiers.org/rhea/22068, 22069, 22070, 22071" />
                  <rdf:li rdf:resource="http://identifiers.org/seed.reaction/rxn02186" />
                  <rdf:li rdf:resource="http://identifiers.org/unipathway.reaction/UER00060" />
                </rdf:Bag>
              </bqbiol:is>
            </rdf:Description>
          </rdf:RDF>
        </sbml:annotation>
        <listOfReactants>
          <speciesReference constant="true" species="M_alac__S_c" stoichiometry="1" />
          <speciesReference constant="true" species="M_h_c" stoichiometry="1" />
          <speciesReference constant="true" species="M_nadph_c" stoichiometry="1" />
        </listOfReactants>
        <listOfProducts>
          <speciesReference constant="true" species="M_23dhmb_c" stoichiometry="1" />
          <speciesReference constant="true" species="M_nadp_c" stoichiometry="1" />
        </listOfProducts>
        <fbc:geneProductAssociation>
          <fbc:geneProductRef fbc:geneProduct="G_CLO1313_RS00540" />
        </fbc:geneProductAssociation>
      </reaction>
      <reaction fast="false" id="R_CPHL" metaid="R_CPHL" name="Cephalosporin-C acetylhdrolase" reversible="false" sboTerm="SBO:0000176" fbc:lowerFluxBound="cobra_0_bound" fbc:upperFluxBound="cobra_default_ub">
        <sbml:annotation>
          <rdf:RDF>
            <rdf:Description rdf:about="#R_CPHL">
              <bqbiol:is>
                <rdf:Bag>
                  <rdf:li rdf:resource="http://identifiers.org/biocyc/CEPHALOSPORIN-C-DEACETYLASE-RXN" />
                  <rdf:li rdf:resource="http://identifiers.org/ec-code/3.1.1.41" />
                  <rdf:li rdf:resource="http://identifiers.org/kegg.reaction/R03062" />
                </rdf:Bag>
              </bqbiol:is>
            </rdf:Description>
          </rdf:RDF>
        </sbml:annotation>
        <listOfReactants>
          <speciesReference constant="true" species="M_cpd00679_c" stoichiometry="1" />
          <speciesReference constant="true" species="M_h2o_c" stoichiometry="1" />
        </listOfReactants>
        <listOfProducts>
          <speciesReference constant="true" species="M_ac_c" stoichiometry="1" />
          <speciesReference constant="true" species="M_cpd01995_c" stoichiometry="1" />
          <speciesReference constant="true" species="M_h_c" stoichiometry="1" />
        </listOfProducts>
        <fbc:geneProductAssociation>
          <fbc:geneProductRef fbc:geneProduct="G_CLO1313_RS03130" />
        </fbc:geneProductAssociation>
      </reaction>
      <reaction fast="false" id="R_DHPS" metaid="R_DHPS" name="Dihydropteroate synthase" reversible="false" sboTerm="SBO:0000176" fbc:lowerFluxBound="cobra_0_bound" fbc:upperFluxBound="cobra_default_ub">
        <sbml:annotation>
          <rdf:RDF>
            <rdf:Description rdf:about="#R_DHPS">
              <bqbiol:is>
                <rdf:Bag>
                  <rdf:li rdf:resource="http://identifiers.org/bigg.reaction/DHPS, DHPSm" />
                  <rdf:li rdf:resource="http://identifiers.org/ec-code/2.5.1.15" />
                  <rdf:li rdf:resource="http://identifiers.org/kegg.reaction/R03066" />
                  <rdf:li rdf:resource="http://identifiers.org/metanetx.reaction/MNXR1587" />
                  <rdf:li rdf:resource="http://identifiers.org/rhea/30887, 30888, 30889, 30890" />
                  <rdf:li rdf:resource="http://identifiers.org/seed.reaction/rxn02200" />
                </rdf:Bag>
              </bqbiol:is>
            </rdf:Description>
          </rdf:RDF>
        </sbml:annotation>
        <listOfReactants>
          <speciesReference constant="true" species="M_4abz_c" stoichiometry="1" />
          <speciesReference constant="true" species="M_6hmhpt_c" stoichiometry="1" />
        </listOfReactants>
        <listOfProducts>
          <speciesReference constant="true" species="M_dhpt_c" stoichiometry="1" />
          <speciesReference constant="true" species="M_h2o_c" stoichiometry="1" />
        </listOfProducts>
        <fbc:geneProductAssociation>
          <fbc:geneProductRef fbc:geneProduct="G_CLO1313_RS00870" />
        </fbc:geneProductAssociation>
      </reaction>
      <reaction fast="false" id="R_DHPS2_1" metaid="R_DHPS2_1" name="Dihydropteroate synthase" reversible="false" sboTerm="SBO:0000176" fbc:lowerFluxBound="cobra_0_bound" fbc:upperFluxBound="cobra_default_ub">
        <sbml:annotation>
          <rdf:RDF>
            <rdf:Description rdf:about="#R_DHPS2_1">
              <bqbiol:is>
                <rdf:Bag>
                  <rdf:li rdf:resource="http://identifiers.org/bigg.reaction/DHPS2, FOLD3, FOLD3m" />
                  <rdf:li rdf:resource="http://identifiers.org/biocyc/H2PTEROATESYNTH-RXN" />
                  <rdf:li rdf:resource="http://identifiers.org/biopath/RXN00097" />
                  <rdf:li rdf:resource="http://identifiers.org/brenda/BR47663" />
                  <rdf:li rdf:resource="http://identifiers.org/ec-code/2.5.1.15" />
                  <rdf:li rdf:resource="http://identifiers.org/kegg.reaction/R03067" />
                  <rdf:li rdf:resource="http://identifiers.org/metacyc/H2PTEROATESYNTH-RXN" />
                  <rdf:li rdf:resource="http://identifiers.org/metanetx.reaction/MNXR55231" />
                  <rdf:li rdf:resource="http://identifiers.org/rhea/19949, 19950, 19951, 19952" />
                  <rdf:li rdf:resource="http://identifiers.org/seed.reaction/rxn02201" />
                  <rdf:li rdf:resource="http://identifiers.org/unipathway.reaction/UCR03067, UER00156" />
                </rdf:Bag>
              </bqbiol:is>
            </rdf:Description>
          </rdf:RDF>
        </sbml:annotation>
        <listOfReactants>
          <speciesReference constant="true" species="M_4abz_c" stoichiometry="1" />
          <speciesReference constant="true" species="M_6hmhptpp_c" stoichiometry="1" />
        </listOfReactants>
        <listOfProducts>
          <speciesReference constant="true" species="M_dhpt_c" stoichiometry="1" />
          <speciesReference constant="true" species="M_h_c" stoichiometry="1" />
          <speciesReference constant="true" species="M_ppi_c" stoichiometry="1" />
        </listOfProducts>
        <fbc:geneProductAssociation>
          <fbc:geneProductRef fbc:geneProduct="G_CLO1313_RS00870" />
        </fbc:geneProductAssociation>
      </reaction>
      <reaction fast="false" id="R_DHQS" metaid="R_DHQS" name="3-dehydroquinate synthase" reversible="false" sboTerm="SBO:0000176" fbc:lowerFluxBound="cobra_0_bound" fbc:upperFluxBound="cobra_default_ub">
        <sbml:annotation>
          <rdf:RDF>
            <rdf:Description rdf:about="#R_DHQS">
              <bqbiol:is>
                <rdf:Bag>
                  <rdf:li rdf:resource="http://identifiers.org/bigg.reaction/DHQS" />
                  <rdf:li rdf:resource="http://identifiers.org/biocyc/3-DEHYDROQUINATE-SYNTHASE-RXN" />
                  <rdf:li rdf:resource="http://identifiers.org/biopath/RXN01223" />
                  <rdf:li rdf:resource="http://identifiers.org/brenda/BR16093, BS398657" />
                  <rdf:li rdf:resource="http://identifiers.org/ec-code/4.2.3.4" />
                  <rdf:li rdf:resource="http://identifiers.org/kegg.reaction/R03083" />
                  <rdf:li rdf:resource="http://identifiers.org/metacyc/3-DEHYDROQUINATE-SYNTHASE-RXN" />
                  <rdf:li rdf:resource="http://identifiers.org/metanetx.reaction/MNXR1594" />
                  <rdf:li rdf:resource="http://identifiers.org/rhea/21968, 21969, 21970, 21971" />
                  <rdf:li rdf:resource="http://identifiers.org/seed.reaction/rxn02212" />
                  <rdf:li rdf:resource="http://identifiers.org/unipathway.reaction/UCR03083, UER00085" />
                </rdf:Bag>
              </bqbiol:is>
            </rdf:Description>
          </rdf:RDF>
        </sbml:annotation>
        <listOfReactants>
          <speciesReference constant="true" species="M_2dda7p_c" stoichiometry="1" />
        </listOfReactants>
        <listOfProducts>
          <speciesReference constant="true" species="M_3dhq_c" stoichiometry="1" />
          <speciesReference constant="true" species="M_pi_c" stoichiometry="1" />
        </listOfProducts>
        <fbc:geneProductAssociation>
          <fbc:geneProductRef fbc:geneProduct="G_CLO1313_RS07260" />
        </fbc:geneProductAssociation>
      </reaction>
      <reaction fast="false" id="R_DQDH" metaid="R_DQDH" name="3-deydroquinate dehydratase" reversible="true" sboTerm="SBO:0000176" fbc:lowerFluxBound="cobra_default_lb" fbc:upperFluxBound="cobra_default_ub">
        <sbml:annotation>
          <rdf:RDF>
            <rdf:Description rdf:about="#R_DQDH">
              <bqbiol:is>
                <rdf:Bag>
                  <rdf:li rdf:resource="http://identifiers.org/bigg.reaction/DHQD, DHQTi" />
                  <rdf:li rdf:resource="http://identifiers.org/biocyc/3-DEHYDROQUINATE-DEHYDRATASE-RXN" />
                  <rdf:li rdf:resource="http://identifiers.org/biopath/RXN00107" />
                  <rdf:li rdf:resource="http://identifiers.org/brenda/BR401" />
                  <rdf:li rdf:resource="http://identifiers.org/ec-code/4.2.1.10" />
                  <rdf:li rdf:resource="http://identifiers.org/kegg.reaction/R03084" />
                  <rdf:li rdf:resource="http://identifiers.org/metacyc/3-DEHYDROQUINATE-DEHYDRATASE-RXN" />
                  <rdf:li rdf:resource="http://identifiers.org/metanetx.reaction/MNXR55233" />
                  <rdf:li rdf:resource="http://identifiers.org/reactome/REACT_27221" />
                  <rdf:li rdf:resource="http://identifiers.org/rhea/21096, 21097, 21098, 21099" />
                  <rdf:li rdf:resource="http://identifiers.org/seed.reaction/rxn02213, rxn11213" />
                  <rdf:li rdf:resource="http://identifiers.org/unipathway.reaction/UCR03084, UER00086, UER00178" />
                </rdf:Bag>
              </bqbiol:is>
            </rdf:Description>
          </rdf:RDF>
        </sbml:annotation>
        <listOfReactants>
          <speciesReference constant="true" species="M_3dhq_c" stoichiometry="1" />
        </listOfReactants>
        <listOfProducts>
          <speciesReference constant="true" species="M_3dhsk_c" stoichiometry="1" />
          <speciesReference constant="true" species="M_h2o_c" stoichiometry="1" />
        </listOfProducts>
        <fbc:geneProductAssociation>
          <fbc:geneProductRef fbc:geneProduct="G_CLO1313_RS06945" />
        </fbc:geneProductAssociation>
      </reaction>
      <reaction fast="false" id="R_MCLORi" metaid="R_MCLORi" name="3-Mercaptolactate:NAD+ oxidoreductase irreversible" reversible="false" sboTerm="SBO:0000176" fbc:lowerFluxBound="cobra_0_bound" fbc:upperFluxBound="cobra_default_ub">
        <sbml:annotation>
          <rdf:RDF>
            <rdf:Description rdf:about="#R_MCLORi">
              <bqbiol:is>
                <rdf:Bag>
                  <rdf:li rdf:resource="http://identifiers.org/bigg.reaction/MCLOR" />
                  <rdf:li rdf:resource="http://identifiers.org/ec-code/1.1.1.27" />
                  <rdf:li rdf:resource="http://identifiers.org/kegg.reaction/R03104" />
                  <rdf:li rdf:resource="http://identifiers.org/metanetx.reaction/MNXR31849" />
                  <rdf:li rdf:resource="http://identifiers.org/seed.reaction/rxn02228" />
                </rdf:Bag>
              </bqbiol:is>
            </rdf:Description>
          </rdf:RDF>
        </sbml:annotation>
        <listOfReactants>
          <speciesReference constant="true" species="M_h_c" stoichiometry="1" />
          <speciesReference constant="true" species="M_mercppyr_c" stoichiometry="1" />
          <speciesReference constant="true" species="M_nadh_c" stoichiometry="1" />
        </listOfReactants>
        <listOfProducts>
          <speciesReference constant="true" species="M_mercplac_c" stoichiometry="1" />
          <speciesReference constant="true" species="M_nad_c" stoichiometry="1" />
        </listOfProducts>
        <fbc:geneProductAssociation>
          <fbc:or>
            <fbc:geneProductRef fbc:geneProduct="G_CLO1313_RS05890" />
            <fbc:geneProductRef fbc:geneProduct="G_CLO1313_RS09495" />
          </fbc:or>
        </fbc:geneProductAssociation>
      </reaction>
      <reaction fast="false" id="R_13PPDH" metaid="R_13PPDH" name="1,3-propanediol dehydrogenase" reversible="false" sboTerm="SBO:0000176" fbc:lowerFluxBound="cobra_0_bound" fbc:upperFluxBound="cobra_default_ub">
        <sbml:annotation>
          <rdf:RDF>
            <rdf:Description rdf:about="#R_13PPDH">
              <bqbiol:is>
                <rdf:Bag>
                  <rdf:li rdf:resource="http://identifiers.org/ec-code/1.1.1.202" />
                  <rdf:li rdf:resource="http://identifiers.org/kegg.reaction/R03119" />
                </rdf:Bag>
              </bqbiol:is>
            </rdf:Description>
          </rdf:RDF>
        </sbml:annotation>
        <listOfReactants>
          <speciesReference constant="true" species="M_3hppnl_c" stoichiometry="1" />
          <speciesReference constant="true" species="M_h_c" stoichiometry="1" />
          <speciesReference constant="true" species="M_nadh_c" stoichiometry="1" />
        </listOfReactants>
        <listOfProducts>
          <speciesReference constant="true" species="M_13ppd_c" stoichiometry="1" />
          <speciesReference constant="true" species="M_nad_c" stoichiometry="1" />
        </listOfProducts>
        <fbc:geneProductAssociation>
          <fbc:or>
            <fbc:geneProductRef fbc:geneProduct="G_CLO1313_RS09240" />
            <fbc:geneProductRef fbc:geneProduct="G_CLO1313_RS00860" />
            <fbc:geneProductRef fbc:geneProduct="G_CLO1313_RS10800" />
          </fbc:or>
        </fbc:geneProductAssociation>
      </reaction>
      <reaction fast="false" id="R_SLCYSS" metaid="R_SLCYSS" name="O-acetyl-L-serine sulfhydrylase" reversible="false" sboTerm="SBO:0000176" fbc:lowerFluxBound="cobra_0_bound" fbc:upperFluxBound="cobra_default_ub">
        <sbml:annotation>
          <rdf:RDF>
            <rdf:Description rdf:about="#R_SLCYSS">
              <bqbiol:is>
                <rdf:Bag>
                  <rdf:li rdf:resource="http://identifiers.org/biocyc/SULFOCYS-RXN" />
                  <rdf:li rdf:resource="http://identifiers.org/ec-code/2.5.1.47        2.5.1.48" />
                </rdf:Bag>
              </bqbiol:is>
            </rdf:Description>
          </rdf:RDF>
        </sbml:annotation>
        <listOfReactants>
          <speciesReference constant="true" species="M_acser_c" stoichiometry="1" />
          <speciesReference constant="true" species="M_tsul_c" stoichiometry="1" />
        </listOfReactants>
        <listOfProducts>
          <speciesReference constant="true" species="M_ac_c" stoichiometry="1" />
          <speciesReference constant="true" species="M_h_c" stoichiometry="1" />
          <speciesReference constant="true" species="M_selcys_c" stoichiometry="1" />
        </listOfProducts>
        <fbc:geneProductAssociation>
          <fbc:or>
            <fbc:geneProductRef fbc:geneProduct="G_CLO1313_RS11800" />
            <fbc:geneProductRef fbc:geneProduct="G_CLO1313_RS12835" />
            <fbc:geneProductRef fbc:geneProduct="G_CLO1313_RS11850" />
            <fbc:geneProductRef fbc:geneProduct="G_CLO1313_RS12845" />
          </fbc:or>
        </fbc:geneProductAssociation>
      </reaction>
      <reaction fast="false" id="R_HPS" metaid="R_HPS" name="3-hydroxypropionyl-CoA synthetase (ADP-forming)" reversible="false" sboTerm="SBO:0000176" fbc:lowerFluxBound="cobra_0_bound" fbc:upperFluxBound="cobra_default_ub">
        <sbml:annotation>
          <rdf:RDF>
            <rdf:Description rdf:about="#R_HPS">
              <bqbiol:is>
                <rdf:Bag>
                  <rdf:li rdf:resource="http://identifiers.org/ec-code/3.1.2.4         6.2.1.-" />
                  <rdf:li rdf:resource="http://identifiers.org/kegg.reaction/R03157" />
                </rdf:Bag>
              </bqbiol:is>
            </rdf:Description>
          </rdf:RDF>
        </sbml:annotation>
        <listOfReactants>
          <speciesReference constant="true" species="M_3hpp_c" stoichiometry="1" />
          <speciesReference constant="true" species="M_atp_c" stoichiometry="1" />
          <speciesReference constant="true" species="M_coa_c" stoichiometry="1" />
        </listOfReactants>
        <listOfProducts>
          <speciesReference constant="true" species="M_3hpcoa_c" stoichiometry="1" />
          <speciesReference constant="true" species="M_adp_c" stoichiometry="1" />
          <speciesReference constant="true" species="M_pi_c" stoichiometry="1" />
        </listOfProducts>
        <fbc:geneProductAssociation>
          <fbc:or>
            <fbc:geneProductRef fbc:geneProduct="G_CLO1313_RS10635" />
            <fbc:geneProductRef fbc:geneProduct="G_CLO1313_RS10090" />
            <fbc:geneProductRef fbc:geneProduct="G_CLO1313_RS03505" />
            <fbc:geneProductRef fbc:geneProduct="G_CLO1313_RS13085" />
          </fbc:or>
        </fbc:geneProductAssociation>
      </reaction>
      <reaction fast="false" id="R_UPP3S_1" metaid="R_UPP3S_1" name="Uroporphyrinogen III synthase" reversible="false" sboTerm="SBO:0000176" fbc:lowerFluxBound="cobra_0_bound" fbc:upperFluxBound="cobra_default_ub">
        <sbml:annotation>
          <rdf:RDF>
            <rdf:Description rdf:about="#R_UPP3S_1">
              <bqbiol:is>
                <rdf:Bag>
                  <rdf:li rdf:resource="http://identifiers.org/bigg.reaction/UPP3S" />
                  <rdf:li rdf:resource="http://identifiers.org/biopath/RXN00918" />
                  <rdf:li rdf:resource="http://identifiers.org/brenda/BR452, BS2107" />
                  <rdf:li rdf:resource="http://identifiers.org/ec-code/4.2.1.75" />
                  <rdf:li rdf:resource="http://identifiers.org/kegg.reaction/R03165" />
                  <rdf:li rdf:resource="http://identifiers.org/metanetx.reaction/MNXR5287" />
                  <rdf:li rdf:resource="http://identifiers.org/reactome/REACT_102627, REACT_104957, REACT_109048, REACT_116029, REACT_136983, REACT_33499, REACT_77260, REACT_81186, REACT_82801, REACT_84413, REACT_9526, REACT_99974" />
                  <rdf:li rdf:resource="http://identifiers.org/rhea/18965, 18966, 18967, 18968" />
                  <rdf:li rdf:resource="http://identifiers.org/seed.reaction/rxn02264" />
                  <rdf:li rdf:resource="http://identifiers.org/unipathway.reaction/UCR03165, UER00320" />
                </rdf:Bag>
              </bqbiol:is>
            </rdf:Description>
          </rdf:RDF>
        </sbml:annotation>
        <listOfReactants>
          <speciesReference constant="true" species="M_hmbil_c" stoichiometry="1" />
        </listOfReactants>
        <listOfProducts>
          <speciesReference constant="true" species="M_h2o_c" stoichiometry="1" />
          <speciesReference constant="true" species="M_uppg3_c" stoichiometry="1" />
        </listOfProducts>
        <fbc:geneProductAssociation>
          <fbc:geneProductRef fbc:geneProduct="G_CLO1313_RS00590" />
        </fbc:geneProductAssociation>
      </reaction>
      <reaction fast="false" id="R_DBTS" metaid="R_DBTS" name="Dethiobiotin synthase" reversible="false" sboTerm="SBO:0000176" fbc:lowerFluxBound="cobra_0_bound" fbc:upperFluxBound="cobra_default_ub">
        <sbml:annotation>
          <rdf:RDF>
            <rdf:Description rdf:about="#R_DBTS">
              <bqbiol:is>
                <rdf:Bag>
                  <rdf:li rdf:resource="http://identifiers.org/bigg.reaction/DBTS, DBTSr" />
                  <rdf:li rdf:resource="http://identifiers.org/biocyc/DETHIOBIOTIN-SYN-RXN" />
                  <rdf:li rdf:resource="http://identifiers.org/brenda/BR128" />
                  <rdf:li rdf:resource="http://identifiers.org/ec-code/6.3.3.3" />
                  <rdf:li rdf:resource="http://identifiers.org/kegg.reaction/R03182" />
                  <rdf:li rdf:resource="http://identifiers.org/metacyc/DETHIOBIOTIN-SYN-RXN" />
                  <rdf:li rdf:resource="http://identifiers.org/metanetx.reaction/MNXR1455" />
                  <rdf:li rdf:resource="http://identifiers.org/rhea/15805, 15806, 15807, 15808" />
                  <rdf:li rdf:resource="http://identifiers.org/seed.reaction/rxn02277" />
                  <rdf:li rdf:resource="http://identifiers.org/unipathway.reaction/UCR03182, UER00161" />
                </rdf:Bag>
              </bqbiol:is>
            </rdf:Description>
          </rdf:RDF>
        </sbml:annotation>
        <listOfReactants>
          <speciesReference constant="true" species="M_atp_c" stoichiometry="1" />
          <speciesReference constant="true" species="M_co2_c" stoichiometry="1" />
          <speciesReference constant="true" species="M_dann_c" stoichiometry="1" />
        </listOfReactants>
        <listOfProducts>
          <speciesReference constant="true" species="M_adp_c" stoichiometry="1" />
          <speciesReference constant="true" species="M_dtbt_c" stoichiometry="1" />
          <speciesReference constant="true" species="M_h_c" stoichiometry="3" />
          <speciesReference constant="true" species="M_pi_c" stoichiometry="1" />
        </listOfProducts>
        <fbc:geneProductAssociation>
          <fbc:geneProductRef fbc:geneProduct="G_CLO1313_RS11215" />
        </fbc:geneProductAssociation>
      </reaction>
      <reaction fast="false" id="R_UACMUOR" metaid="R_UACMUOR" name="UDP-N-acetylmuramate:NAD+ oxidoreductase" reversible="false" sboTerm="SBO:0000176" fbc:lowerFluxBound="cobra_0_bound" fbc:upperFluxBound="cobra_default_ub">
        <sbml:annotation>
          <rdf:RDF>
            <rdf:Description rdf:about="#R_UACMUOR">
              <bqbiol:is>
                <rdf:Bag>
                  <rdf:li rdf:resource="http://identifiers.org/biopath/RXN00752" />
                  <rdf:li rdf:resource="http://identifiers.org/ec-code/1.1.1.158" />
                  <rdf:li rdf:resource="http://identifiers.org/kegg.reaction/R03191" />
                  <rdf:li rdf:resource="http://identifiers.org/metanetx.reaction/MNXR56251" />
                  <rdf:li rdf:resource="http://identifiers.org/seed.reaction/rxn02284" />
                </rdf:Bag>
              </bqbiol:is>
            </rdf:Description>
          </rdf:RDF>
        </sbml:annotation>
        <listOfReactants>
          <speciesReference constant="true" species="M_h_c" stoichiometry="1" />
          <speciesReference constant="true" species="M_nadh_c" stoichiometry="1" />
          <speciesReference constant="true" species="M_uaccg_c" stoichiometry="1" />
        </listOfReactants>
        <listOfProducts>
          <speciesReference constant="true" species="M_nad_c" stoichiometry="1" />
          <speciesReference constant="true" species="M_uamr_c" stoichiometry="1" />
        </listOfProducts>
        <fbc:geneProductAssociation>
          <fbc:geneProductRef fbc:geneProduct="G_CLO1313_RS10735" />
        </fbc:geneProductAssociation>
      </reaction>
      <reaction fast="false" id="R_UAPGR" metaid="R_UAPGR" name="UDP-N-acetylenolpyruvoylglucosamine reductase" reversible="false" sboTerm="SBO:0000176" fbc:lowerFluxBound="cobra_0_bound" fbc:upperFluxBound="cobra_default_ub">
        <sbml:annotation>
          <rdf:RDF>
            <rdf:Description rdf:about="#R_UAPGR">
              <bqbiol:is>
                <rdf:Bag>
                  <rdf:li rdf:resource="http://identifiers.org/bigg.reaction/UAPGR" />
                  <rdf:li rdf:resource="http://identifiers.org/brenda/BR29223, BS187362" />
                  <rdf:li rdf:resource="http://identifiers.org/ec-code/1.1.1.158" />
                  <rdf:li rdf:resource="http://identifiers.org/kegg.reaction/R03192" />
                  <rdf:li rdf:resource="http://identifiers.org/metacyc/UDPNACETYLMURAMATEDEHYDROG-RXN" />
                  <rdf:li rdf:resource="http://identifiers.org/metanetx.reaction/MNXR55988" />
                  <rdf:li rdf:resource="http://identifiers.org/rhea/12248, 12249, 12250, 12251" />
                  <rdf:li rdf:resource="http://identifiers.org/seed.reaction/rxn02285" />
                </rdf:Bag>
              </bqbiol:is>
            </rdf:Description>
          </rdf:RDF>
        </sbml:annotation>
        <listOfReactants>
          <speciesReference constant="true" species="M_h_c" stoichiometry="1" />
          <speciesReference constant="true" species="M_nadph_c" stoichiometry="1" />
          <speciesReference constant="true" species="M_uaccg_c" stoichiometry="1" />
        </listOfReactants>
        <listOfProducts>
          <speciesReference constant="true" species="M_nadp_c" stoichiometry="1" />
          <speciesReference constant="true" species="M_uamr_c" stoichiometry="1" />
        </listOfProducts>
        <fbc:geneProductAssociation>
          <fbc:geneProductRef fbc:geneProduct="G_CLO1313_RS10735" />
        </fbc:geneProductAssociation>
      </reaction>
      <reaction fast="false" id="R_UAMAS" metaid="R_UAMAS" name="UDP-N-acetylmuramoyl-L-alanine synthetase" reversible="false" sboTerm="SBO:0000176" fbc:lowerFluxBound="cobra_0_bound" fbc:upperFluxBound="cobra_default_ub">
        <sbml:annotation>
          <rdf:RDF>
            <rdf:Description rdf:about="#R_UAMAS">
              <bqbiol:is>
                <rdf:Bag>
                  <rdf:li rdf:resource="http://identifiers.org/bigg.reaction/UAMAS" />
                  <rdf:li rdf:resource="http://identifiers.org/biocyc/UDP-NACMUR-ALA-LIG-RXN" />
                  <rdf:li rdf:resource="http://identifiers.org/brenda/BR124" />
                  <rdf:li rdf:resource="http://identifiers.org/ec-code/6.3.2.8" />
                  <rdf:li rdf:resource="http://identifiers.org/kegg.reaction/R03193" />
                  <rdf:li rdf:resource="http://identifiers.org/metacyc/UDP-NACMUR-ALA-LIG-RXN" />
                  <rdf:li rdf:resource="http://identifiers.org/metanetx.reaction/MNXR55986" />
                  <rdf:li rdf:resource="http://identifiers.org/rhea/23372, 23373, 23374, 23375" />
                  <rdf:li rdf:resource="http://identifiers.org/seed.reaction/rxn02286, rxn11251" />
                </rdf:Bag>
              </bqbiol:is>
            </rdf:Description>
          </rdf:RDF>
        </sbml:annotation>
        <listOfReactants>
          <speciesReference constant="true" species="M_ala__L_c" stoichiometry="1" />
          <speciesReference constant="true" species="M_atp_c" stoichiometry="1" />
          <speciesReference constant="true" species="M_uamr_c" stoichiometry="1" />
        </listOfReactants>
        <listOfProducts>
          <speciesReference constant="true" species="M_adp_c" stoichiometry="1" />
          <speciesReference constant="true" species="M_h_c" stoichiometry="1" />
          <speciesReference constant="true" species="M_pi_c" stoichiometry="1" />
          <speciesReference constant="true" species="M_uama_c" stoichiometry="1" />
        </listOfProducts>
        <fbc:geneProductAssociation>
          <fbc:geneProductRef fbc:geneProduct="G_CLO1313_RS01095" />
        </fbc:geneProductAssociation>
      </reaction>
      <reaction fast="false" id="R_UPP3MT" metaid="R_UPP3MT" name="Uroporphyrinogen methyltransferase" reversible="false" sboTerm="SBO:0000176" fbc:lowerFluxBound="cobra_0_bound" fbc:upperFluxBound="cobra_default_ub">
        <sbml:annotation>
          <rdf:RDF>
            <rdf:Description rdf:about="#R_UPP3MT">
              <bqbiol:is>
                <rdf:Bag>
                  <rdf:li rdf:resource="http://identifiers.org/bigg.reaction/UPP3MT" />
                  <rdf:li rdf:resource="http://identifiers.org/brenda/BS319582" />
                  <rdf:li rdf:resource="http://identifiers.org/ec-code/2.1.1.107" />
                  <rdf:li rdf:resource="http://identifiers.org/kegg.reaction/R03194" />
                  <rdf:li rdf:resource="http://identifiers.org/metanetx.reaction/MNXR32574" />
                  <rdf:li rdf:resource="http://identifiers.org/seed.reaction/rxn02287" />
                  <rdf:li rdf:resource="http://identifiers.org/unipathway.reaction/UCR03194, UER00211" />
                </rdf:Bag>
              </bqbiol:is>
            </rdf:Description>
          </rdf:RDF>
        </sbml:annotation>
        <listOfReactants>
          <speciesReference constant="true" species="M_amet_c" stoichiometry="2" />
          <speciesReference constant="true" species="M_uppg3_c" stoichiometry="1" />
        </listOfReactants>
        <listOfProducts>
          <speciesReference constant="true" species="M_ahcys_c" stoichiometry="2" />
          <speciesReference constant="true" species="M_h_c" stoichiometry="1" />
          <speciesReference constant="true" species="M_shcl_c" stoichiometry="1" />
        </listOfProducts>
        <fbc:geneProductAssociation>
          <fbc:geneProductRef fbc:geneProduct="G_CLO1313_RS00590" />
        </fbc:geneProductAssociation>
      </reaction>
      <reaction fast="false" id="R_AOXSr" metaid="R_AOXSr" name="8-amino-7-oxononanoate synthase" reversible="true" sboTerm="SBO:0000176" fbc:lowerFluxBound="cobra_default_lb" fbc:upperFluxBound="cobra_default_ub">
        <sbml:annotation>
          <rdf:RDF>
            <rdf:Description rdf:about="#R_AOXSr">
              <bqbiol:is>
                <rdf:Bag>
                  <rdf:li rdf:resource="http://identifiers.org/bigg.reaction/AOXSr" />
                  <rdf:li rdf:resource="http://identifiers.org/biocyc/7KAPSYN-RXN" />
                  <rdf:li rdf:resource="http://identifiers.org/brenda/BR44048" />
                  <rdf:li rdf:resource="http://identifiers.org/ec-code/2.3.1.47" />
                  <rdf:li rdf:resource="http://identifiers.org/kegg.reaction/R03210" />
                  <rdf:li rdf:resource="http://identifiers.org/metacyc/7KAPSYN-RXN" />
                  <rdf:li rdf:resource="http://identifiers.org/metanetx.reaction/MNXR733" />
                  <rdf:li rdf:resource="http://identifiers.org/rhea/20712, 20713, 20714, 20715" />
                  <rdf:li rdf:resource="http://identifiers.org/seed.reaction/rxn02297" />
                  <rdf:li rdf:resource="http://identifiers.org/unipathway.reaction/UCR03210, UER00159" />
                </rdf:Bag>
              </bqbiol:is>
            </rdf:Description>
          </rdf:RDF>
        </sbml:annotation>
        <listOfReactants>
          <speciesReference constant="true" species="M_ala__L_c" stoichiometry="1" />
          <speciesReference constant="true" species="M_h_c" stoichiometry="1" />
          <speciesReference constant="true" species="M_pmcoa_c" stoichiometry="1" />
        </listOfReactants>
        <listOfProducts>
          <speciesReference constant="true" species="M_8aonn_c" stoichiometry="1" />
          <speciesReference constant="true" species="M_co2_c" stoichiometry="1" />
          <speciesReference constant="true" species="M_coa_c" stoichiometry="1" />
        </listOfProducts>
        <fbc:geneProductAssociation>
          <fbc:geneProductRef fbc:geneProduct="G_CLO1313_RS11210" />
        </fbc:geneProductAssociation>
      </reaction>
      <reaction fast="false" id="R_AHSL" metaid="R_AHSL" name="O-Acetyl-L-homoserine succinate-lyase" reversible="true" sboTerm="SBO:0000176" fbc:lowerFluxBound="cobra_default_lb" fbc:upperFluxBound="cobra_default_ub">
        <sbml:annotation>
          <rdf:RDF>
            <rdf:Description rdf:about="#R_AHSL">
              <bqbiol:is>
                <rdf:Bag>
                  <rdf:li rdf:resource="http://identifiers.org/ec-code/2.5.1.48" />
                  <rdf:li rdf:resource="http://identifiers.org/kegg.reaction/R03217" />
                </rdf:Bag>
              </bqbiol:is>
            </rdf:Description>
          </rdf:RDF>
        </sbml:annotation>
        <listOfReactants>
          <speciesReference constant="true" species="M_achms_c" stoichiometry="1" />
          <speciesReference constant="true" species="M_cys__L_c" stoichiometry="1" />
        </listOfReactants>
        <listOfProducts>
          <speciesReference constant="true" species="M_ac_c" stoichiometry="1" />
          <speciesReference constant="true" species="M_cyst_L_c" stoichiometry="1" />
          <speciesReference constant="true" species="M_h_c" stoichiometry="1" />
        </listOfProducts>
        <fbc:geneProductAssociation>
          <fbc:or>
            <fbc:geneProductRef fbc:geneProduct="G_CLO1313_RS11800" />
            <fbc:geneProductRef fbc:geneProduct="G_CLO1313_RS01965" />
          </fbc:or>
        </fbc:geneProductAssociation>
      </reaction>
      <reaction fast="false" id="R_AMAOTr" metaid="R_AMAOTr" name="Adenosylmethionine-8-amino-7-oxononanoate transaminase" reversible="true" sboTerm="SBO:0000176" fbc:lowerFluxBound="cobra_default_lb" fbc:upperFluxBound="cobra_default_ub">
        <sbml:annotation>
          <rdf:RDF>
            <rdf:Description rdf:about="#R_AMAOTr">
              <bqbiol:is>
                <rdf:Bag>
                  <rdf:li rdf:resource="http://identifiers.org/bigg.reaction/AMAOTr" />
                  <rdf:li rdf:resource="http://identifiers.org/biocyc/DAPASYN-RXN" />
                  <rdf:li rdf:resource="http://identifiers.org/brenda/BR47441, BS378733" />
                  <rdf:li rdf:resource="http://identifiers.org/ec-code/2.6.1.62" />
                  <rdf:li rdf:resource="http://identifiers.org/kegg.reaction/R03231" />
                  <rdf:li rdf:resource="http://identifiers.org/metacyc/DAPASYN-RXN" />
                  <rdf:li rdf:resource="http://identifiers.org/metanetx.reaction/MNXR700" />
                  <rdf:li rdf:resource="http://identifiers.org/rhea/16861, 16862, 16863, 16864" />
                  <rdf:li rdf:resource="http://identifiers.org/seed.reaction/rxn02312" />
                  <rdf:li rdf:resource="http://identifiers.org/unipathway.reaction/UCR03231, UER00160" />
                </rdf:Bag>
              </bqbiol:is>
            </rdf:Description>
          </rdf:RDF>
        </sbml:annotation>
        <listOfReactants>
          <speciesReference constant="true" species="M_8aonn_c" stoichiometry="1" />
          <speciesReference constant="true" species="M_amet_c" stoichiometry="1" />
        </listOfReactants>
        <listOfProducts>
          <speciesReference constant="true" species="M_amob_c" stoichiometry="1" />
          <speciesReference constant="true" species="M_dann_c" stoichiometry="1" />
        </listOfProducts>
        <fbc:geneProductAssociation>
          <fbc:geneProductRef fbc:geneProduct="G_CLO1313_RS11195" />
        </fbc:geneProductAssociation>
      </reaction>
      <reaction fast="false" id="R_PFK_2" metaid="R_PFK_2" name="Phosphofructokinase (tagatose, ATP)" reversible="false" sboTerm="SBO:0000176" fbc:lowerFluxBound="cobra_0_bound" fbc:upperFluxBound="cobra_default_ub">
        <sbml:annotation>
          <rdf:RDF>
            <rdf:Description rdf:about="#R_PFK_2">
              <bqbiol:is>
                <rdf:Bag>
                  <rdf:li rdf:resource="http://identifiers.org/bigg.reaction/PFK_2" />
                  <rdf:li rdf:resource="http://identifiers.org/brenda/BR47754" />
                  <rdf:li rdf:resource="http://identifiers.org/ec-code/2.7.1.11        2.7.1.56        2.7.1.144" />
                  <rdf:li rdf:resource="http://identifiers.org/kegg.reaction/R03236" />
                  <rdf:li rdf:resource="http://identifiers.org/metacyc/TAGAKIN-RXN" />
                  <rdf:li rdf:resource="http://identifiers.org/metanetx.reaction/MNXR4173" />
                  <rdf:li rdf:resource="http://identifiers.org/rhea/12420, 12421, 12422, 12423" />
                  <rdf:li rdf:resource="http://identifiers.org/seed.reaction/rxn02314" />
                  <rdf:li rdf:resource="http://identifiers.org/unipathway.reaction/UCR03236, UER00715" />
                </rdf:Bag>
              </bqbiol:is>
            </rdf:Description>
          </rdf:RDF>
        </sbml:annotation>
        <listOfReactants>
          <speciesReference constant="true" species="M_atp_c" stoichiometry="1" />
          <speciesReference constant="true" species="M_tag6p__D_c" stoichiometry="1" />
        </listOfReactants>
        <listOfProducts>
          <speciesReference constant="true" species="M_adp_c" stoichiometry="1" />
          <speciesReference constant="true" species="M_h_c" stoichiometry="1" />
          <speciesReference constant="true" species="M_tagdp__D_c" stoichiometry="1" />
        </listOfProducts>
        <fbc:geneProductAssociation>
          <fbc:or>
            <fbc:geneProductRef fbc:geneProduct="G_CLO1313_RS05090" />
            <fbc:geneProductRef fbc:geneProduct="G_CLO1313_RS09485" />
            <fbc:geneProductRef fbc:geneProduct="G_CLO1313_RS13340" />
          </fbc:or>
        </fbc:geneProductAssociation>
      </reaction>
      <reaction fast="false" id="R_PFK_4" metaid="R_PFK_4" name="Phosphofructokinase (tagatose, CTP)" reversible="false" sboTerm="SBO:0000176" fbc:lowerFluxBound="cobra_0_bound" fbc:upperFluxBound="cobra_default_ub">
        <sbml:annotation>
          <rdf:RDF>
            <rdf:Description rdf:about="#R_PFK_4">
              <bqbiol:is>
                <rdf:Bag>
                  <rdf:li rdf:resource="http://identifiers.org/ec-code/2.7.1.11" />
                  <rdf:li rdf:resource="http://identifiers.org/kegg.reaction/R03237" />
                  <rdf:li rdf:resource="http://identifiers.org/metanetx.reaction/MNXR59463" />
                  <rdf:li rdf:resource="http://identifiers.org/seed.reaction/rxn02315" />
                </rdf:Bag>
              </bqbiol:is>
            </rdf:Description>
          </rdf:RDF>
        </sbml:annotation>
        <listOfReactants>
          <speciesReference constant="true" species="M_ctp_c" stoichiometry="1" />
          <speciesReference constant="true" species="M_tag6p__D_c" stoichiometry="1" />
        </listOfReactants>
        <listOfProducts>
          <speciesReference constant="true" species="M_cdp_c" stoichiometry="1" />
          <speciesReference constant="true" species="M_h_c" stoichiometry="1" />
          <speciesReference constant="true" species="M_tagdp__D_c" stoichiometry="1" />
        </listOfProducts>
        <fbc:geneProductAssociation>
          <fbc:or>
            <fbc:geneProductRef fbc:geneProduct="G_CLO1313_RS05090" />
            <fbc:geneProductRef fbc:geneProduct="G_CLO1313_RS09485" />
          </fbc:or>
        </fbc:geneProductAssociation>
      </reaction>
      <reaction fast="false" id="R_PFK_5" metaid="R_PFK_5" name="Phosphofructokinase (tagatose, UTP)" reversible="false" sboTerm="SBO:0000176" fbc:lowerFluxBound="cobra_0_bound" fbc:upperFluxBound="cobra_default_ub">
        <sbml:annotation>
          <rdf:RDF>
            <rdf:Description rdf:about="#R_PFK_5">
              <bqbiol:is>
                <rdf:Bag>
                  <rdf:li rdf:resource="http://identifiers.org/ec-code/2.7.1.11" />
                  <rdf:li rdf:resource="http://identifiers.org/kegg.reaction/R03238" />
                  <rdf:li rdf:resource="http://identifiers.org/metanetx.reaction/MNXR59464" />
                  <rdf:li rdf:resource="http://identifiers.org/seed.reaction/rxn02316" />
                </rdf:Bag>
              </bqbiol:is>
            </rdf:Description>
          </rdf:RDF>
        </sbml:annotation>
        <listOfReactants>
          <speciesReference constant="true" species="M_tag6p__D_c" stoichiometry="1" />
          <speciesReference constant="true" species="M_utp_c" stoichiometry="1" />
        </listOfReactants>
        <listOfProducts>
          <speciesReference constant="true" species="M_h_c" stoichiometry="1" />
          <speciesReference constant="true" species="M_tagdp__D_c" stoichiometry="1" />
          <speciesReference constant="true" species="M_udp_c" stoichiometry="1" />
        </listOfProducts>
        <fbc:geneProductAssociation>
          <fbc:or>
            <fbc:geneProductRef fbc:geneProduct="G_CLO1313_RS05090" />
            <fbc:geneProductRef fbc:geneProduct="G_CLO1313_RS09485" />
          </fbc:or>
        </fbc:geneProductAssociation>
      </reaction>
      <reaction fast="false" id="R_PFK_6" metaid="R_PFK_6" name="Phosphofructokinase (tagatose, ITP)" reversible="false" sboTerm="SBO:0000176" fbc:lowerFluxBound="cobra_0_bound" fbc:upperFluxBound="cobra_default_ub">
        <sbml:annotation>
          <rdf:RDF>
            <rdf:Description rdf:about="#R_PFK_6">
              <bqbiol:is>
                <rdf:Bag>
                  <rdf:li rdf:resource="http://identifiers.org/ec-code/2.7.1.11" />
                  <rdf:li rdf:resource="http://identifiers.org/kegg.reaction/R03239" />
                  <rdf:li rdf:resource="http://identifiers.org/metanetx.reaction/MNXR59465" />
                  <rdf:li rdf:resource="http://identifiers.org/seed.reaction/rxn02317" />
                </rdf:Bag>
              </bqbiol:is>
            </rdf:Description>
          </rdf:RDF>
        </sbml:annotation>
        <listOfReactants>
          <speciesReference constant="true" species="M_itp_c" stoichiometry="1" />
          <speciesReference constant="true" species="M_tag6p__D_c" stoichiometry="1" />
        </listOfReactants>
        <listOfProducts>
          <speciesReference constant="true" species="M_h_c" stoichiometry="1" />
          <speciesReference constant="true" species="M_idp_c" stoichiometry="1" />
          <speciesReference constant="true" species="M_tagdp__D_c" stoichiometry="1" />
        </listOfProducts>
        <fbc:geneProductAssociation>
          <fbc:or>
            <fbc:geneProductRef fbc:geneProduct="G_CLO1313_RS05090" />
            <fbc:geneProductRef fbc:geneProduct="G_CLO1313_RS09485" />
          </fbc:or>
        </fbc:geneProductAssociation>
      </reaction>
      <reaction fast="false" id="R_HSTPT" metaid="R_HSTPT" name="Histidinol-phosphate transaminase" reversible="false" sboTerm="SBO:0000176" fbc:lowerFluxBound="cobra_0_bound" fbc:upperFluxBound="cobra_default_ub">
        <sbml:annotation>
          <rdf:RDF>
            <rdf:Description rdf:about="#R_HSTPT">
              <bqbiol:is>
                <rdf:Bag>
                  <rdf:li rdf:resource="http://identifiers.org/bigg.reaction/HSTPT, HSTPTr" />
                  <rdf:li rdf:resource="http://identifiers.org/biocyc/HISTAMINOTRANS-RXN" />
                  <rdf:li rdf:resource="http://identifiers.org/brenda/BR47443" />
                  <rdf:li rdf:resource="http://identifiers.org/ec-code/2.6.1.9" />
                  <rdf:li rdf:resource="http://identifiers.org/kegg.reaction/R03243" />
                  <rdf:li rdf:resource="http://identifiers.org/metacyc/HISTAMINOTRANS-RXN" />
                  <rdf:li rdf:resource="http://identifiers.org/metanetx.reaction/MNXR31722" />
                  <rdf:li rdf:resource="http://identifiers.org/rhea/23744, 23745, 23746, 23747" />
                  <rdf:li rdf:resource="http://identifiers.org/seed.reaction/rxn02320" />
                  <rdf:li rdf:resource="http://identifiers.org/unipathway.reaction/UCR03243, UER00012" />
                </rdf:Bag>
              </bqbiol:is>
            </rdf:Description>
          </rdf:RDF>
        </sbml:annotation>
        <listOfReactants>
          <speciesReference constant="true" species="M_glu__L_c" stoichiometry="1" />
          <speciesReference constant="true" species="M_imacp_c" stoichiometry="1" />
        </listOfReactants>
        <listOfProducts>
          <speciesReference constant="true" species="M_akg_c" stoichiometry="1" />
          <speciesReference constant="true" species="M_hisp_c" stoichiometry="1" />
        </listOfProducts>
        <fbc:geneProductAssociation>
          <fbc:or>
            <fbc:geneProductRef fbc:geneProduct="G_CLO1313_RS02140" />
            <fbc:geneProductRef fbc:geneProduct="G_CLO1313_RS08165" />
          </fbc:or>
        </fbc:geneProductAssociation>
      </reaction>
      <reaction fast="false" id="R_SHSL1" metaid="R_SHSL1" name="O-Succinyl-L-homoserine succinate-lyase (adding cysteine)" reversible="true" sboTerm="SBO:0000176" fbc:lowerFluxBound="cobra_default_lb" fbc:upperFluxBound="cobra_default_ub">
        <sbml:annotation>
          <rdf:RDF>
            <rdf:Description rdf:about="#R_SHSL1">
              <bqbiol:is>
                <rdf:Bag>
                  <rdf:li rdf:resource="http://identifiers.org/biocyc/O-SUCCHOMOSERLYASE-RXN" />
                  <rdf:li rdf:resource="http://identifiers.org/ec-code/2.5.1.48" />
                  <rdf:li rdf:resource="http://identifiers.org/kegg.reaction/R03260" />
                </rdf:Bag>
              </bqbiol:is>
            </rdf:Description>
          </rdf:RDF>
        </sbml:annotation>
        <listOfReactants>
          <speciesReference constant="true" species="M_cyst_L_c" stoichiometry="1" />
          <speciesReference constant="true" species="M_h_c" stoichiometry="1" />
          <speciesReference constant="true" species="M_succ_c" stoichiometry="1" />
        </listOfReactants>
        <listOfProducts>
          <speciesReference constant="true" species="M_cys__L_c" stoichiometry="1" />
          <speciesReference constant="true" species="M_suchms_c" stoichiometry="1" />
        </listOfProducts>
        <fbc:geneProductAssociation>
          <fbc:or>
            <fbc:geneProductRef fbc:geneProduct="G_CLO1313_RS11800" />
            <fbc:geneProductRef fbc:geneProduct="G_CLO1313_RS01965" />
          </fbc:or>
        </fbc:geneProductAssociation>
      </reaction>
      <reaction fast="false" id="R_PPCDC" metaid="R_PPCDC" name="Phosphopantothenoylcysteine decarboxylase" reversible="false" sboTerm="SBO:0000176" fbc:lowerFluxBound="cobra_0_bound" fbc:upperFluxBound="cobra_default_ub">
        <sbml:annotation>
          <rdf:RDF>
            <rdf:Description rdf:about="#R_PPCDC">
              <bqbiol:is>
                <rdf:Bag>
                  <rdf:li rdf:resource="http://identifiers.org/bigg.reaction/PPCDC" />
                  <rdf:li rdf:resource="http://identifiers.org/biocyc/P-PANTOCYSDECARB-RXN" />
                  <rdf:li rdf:resource="http://identifiers.org/biopath/RXN00520" />
                  <rdf:li rdf:resource="http://identifiers.org/brenda/BR295" />
                  <rdf:li rdf:resource="http://identifiers.org/ec-code/4.1.1.36" />
                  <rdf:li rdf:resource="http://identifiers.org/kegg.reaction/R03269" />
                  <rdf:li rdf:resource="http://identifiers.org/metacyc/P-PANTOCYSDECARB-RXN" />
                  <rdf:li rdf:resource="http://identifiers.org/metanetx.reaction/MNXR4382" />
                  <rdf:li rdf:resource="http://identifiers.org/reactome/REACT_104962, REACT_106657, REACT_108343, REACT_110311, REACT_11231, REACT_157270, REACT_28231, REACT_32112, REACT_33428, REACT_33942, REACT_77525, REACT_82961, REACT_82986, REACT_83243, REACT_86292, REACT_90169, REACT_90636, REACT_94568, REACT_97295, REACT_99978" />
                  <rdf:li rdf:resource="http://identifiers.org/rhea/16793, 16794, 16795, 16796" />
                  <rdf:li rdf:resource="http://identifiers.org/seed.reaction/rxn02341" />
                  <rdf:li rdf:resource="http://identifiers.org/unipathway.reaction/UCR03269, UER00354" />
                </rdf:Bag>
              </bqbiol:is>
            </rdf:Description>
          </rdf:RDF>
        </sbml:annotation>
        <listOfReactants>
          <speciesReference constant="true" species="M_4ppcys_c" stoichiometry="1" />
          <speciesReference constant="true" species="M_h_c" stoichiometry="1" />
        </listOfReactants>
        <listOfProducts>
          <speciesReference constant="true" species="M_co2_c" stoichiometry="1" />
          <speciesReference constant="true" species="M_pan4p_c" stoichiometry="1" />
        </listOfProducts>
        <fbc:geneProductAssociation>
          <fbc:geneProductRef fbc:geneProduct="G_CLO1313_RS04825" />
        </fbc:geneProductAssociation>
      </reaction>
      <reaction fast="false" id="R_TBALOR" metaid="R_TBALOR" name="4-Trimethylammoniobutanal:NAD+ 1-oxidoreductase" reversible="false" sboTerm="SBO:0000176" fbc:lowerFluxBound="cobra_0_bound" fbc:upperFluxBound="cobra_default_ub">
        <sbml:annotation>
          <rdf:RDF>
            <rdf:Description rdf:about="#R_TBALOR">
              <bqbiol:is>
                <rdf:Bag>
                  <rdf:li rdf:resource="http://identifiers.org/ec-code/1.2.1.3         1.2.1.47" />
                  <rdf:li rdf:resource="http://identifiers.org/kegg.reaction/R03283" />
                </rdf:Bag>
              </bqbiol:is>
            </rdf:Description>
          </rdf:RDF>
        </sbml:annotation>
        <listOfReactants>
          <speciesReference constant="true" species="M_4tmeabut_c" stoichiometry="1" />
          <speciesReference constant="true" species="M_h2o_c" stoichiometry="1" />
          <speciesReference constant="true" species="M_nad_c" stoichiometry="1" />
        </listOfReactants>
        <listOfProducts>
          <speciesReference constant="true" species="M_gbbtn_c" stoichiometry="1" />
          <speciesReference constant="true" species="M_h_c" stoichiometry="2" />
          <speciesReference constant="true" species="M_nadh_c" stoichiometry="1" />
        </listOfProducts>
        <fbc:geneProductAssociation>
          <fbc:geneProductRef fbc:geneProduct="G_CLO1313_RS14795" />
        </fbc:geneProductAssociation>
      </reaction>
      <reaction fast="false" id="R_G5SD" metaid="R_G5SD" name="Glutamate-5-semialdehyde dehydrogenase" reversible="false" sboTerm="SBO:0000176" fbc:lowerFluxBound="cobra_0_bound" fbc:upperFluxBound="cobra_default_ub">
        <sbml:annotation>
          <rdf:RDF>
            <rdf:Description rdf:about="#R_G5SD">
              <bqbiol:is>
                <rdf:Bag>
                  <rdf:li rdf:resource="http://identifiers.org/bigg.reaction/G5SD, G5SDym" />
                  <rdf:li rdf:resource="http://identifiers.org/biocyc/GLUTSEMIALDEHYDROG-RXN" />
                  <rdf:li rdf:resource="http://identifiers.org/biopath/RXN00224" />
                  <rdf:li rdf:resource="http://identifiers.org/brenda/BR36782" />
                  <rdf:li rdf:resource="http://identifiers.org/ec-code/1.2.1.41" />
                  <rdf:li rdf:resource="http://identifiers.org/kegg.reaction/R03313" />
                  <rdf:li rdf:resource="http://identifiers.org/metacyc/GLUTSEMIALDEHYDROG-RXN" />
                  <rdf:li rdf:resource="http://identifiers.org/metanetx.reaction/MNXR2454" />
                  <rdf:li rdf:resource="http://identifiers.org/rhea/19541, 19542, 19543, 19544" />
                  <rdf:li rdf:resource="http://identifiers.org/seed.reaction/rxn02373" />
                  <rdf:li rdf:resource="http://identifiers.org/unipathway.reaction/UCR03313, UER00360" />
                </rdf:Bag>
              </bqbiol:is>
            </rdf:Description>
          </rdf:RDF>
        </sbml:annotation>
        <listOfReactants>
          <speciesReference constant="true" species="M_glu5p_c" stoichiometry="1" />
          <speciesReference constant="true" species="M_h_c" stoichiometry="1" />
          <speciesReference constant="true" species="M_nadph_c" stoichiometry="1" />
        </listOfReactants>
        <listOfProducts>
          <speciesReference constant="true" species="M_glu5sa_c" stoichiometry="1" />
          <speciesReference constant="true" species="M_nadp_c" stoichiometry="1" />
          <speciesReference constant="true" species="M_pi_c" stoichiometry="1" />
        </listOfProducts>
        <fbc:geneProductAssociation>
          <fbc:geneProductRef fbc:geneProduct="G_CLO1313_RS09950" />
        </fbc:geneProductAssociation>
      </reaction>
      <reaction fast="false" id="R_NT5C" metaid="R_NT5C" name="5'-nucleotidase" reversible="false" sboTerm="SBO:0000176" fbc:lowerFluxBound="cobra_0_bound" fbc:upperFluxBound="cobra_default_ub">
        <sbml:annotation>
          <rdf:RDF>
            <rdf:Description rdf:about="#R_NT5C">
              <bqbiol:is>
                <rdf:Bag>
                  <rdf:li rdf:resource="http://identifiers.org/bigg.reaction/NT5C" />
                  <rdf:li rdf:resource="http://identifiers.org/ec-code/3.1.3.5" />
                  <rdf:li rdf:resource="http://identifiers.org/kegg.reaction/R03346" />
                  <rdf:li rdf:resource="http://identifiers.org/metanetx.reaction/MNXR3870" />
                  <rdf:li rdf:resource="http://identifiers.org/rhea/30935, 30936, 30937, 30938" />
                  <rdf:li rdf:resource="http://identifiers.org/seed.reaction/rxn02400" />
                </rdf:Bag>
              </bqbiol:is>
            </rdf:Description>
          </rdf:RDF>
        </sbml:annotation>
        <listOfReactants>
          <speciesReference constant="true" species="M_h2o_c" stoichiometry="1" />
          <speciesReference constant="true" species="M_nicrnt_c" stoichiometry="1" />
        </listOfReactants>
        <listOfProducts>
          <speciesReference constant="true" species="M_nicrns_c" stoichiometry="1" />
          <speciesReference constant="true" species="M_pi_c" stoichiometry="1" />
        </listOfProducts>
        <fbc:geneProductAssociation>
          <fbc:geneProductRef fbc:geneProduct="G_CLO1313_RS15375" />
        </fbc:geneProductAssociation>
      </reaction>
      <reaction fast="false" id="R_NICRNS" metaid="R_NICRNS" name="Nicotinate D-ribonucleotide synthase (ATP)" reversible="false" sboTerm="SBO:0000176" fbc:lowerFluxBound="cobra_0_bound" fbc:upperFluxBound="cobra_default_ub">
        <sbml:annotation>
          <rdf:RDF>
            <rdf:Description rdf:about="#R_NICRNS">
              <bqbiol:is>
                <rdf:Bag>
                  <rdf:li rdf:resource="http://identifiers.org/ec-code/2.7.1.173" />
                  <rdf:li rdf:resource="http://identifiers.org/kegg.reaction/R03347" />
                </rdf:Bag>
              </bqbiol:is>
            </rdf:Description>
          </rdf:RDF>
        </sbml:annotation>
        <listOfReactants>
          <speciesReference constant="true" species="M_atp_c" stoichiometry="1" />
          <speciesReference constant="true" species="M_nicrns_c" stoichiometry="1" />
        </listOfReactants>
        <listOfProducts>
          <speciesReference constant="true" species="M_adp_c" stoichiometry="1" />
          <speciesReference constant="true" species="M_h_c" stoichiometry="1" />
          <speciesReference constant="true" species="M_nicrnt_c" stoichiometry="1" />
        </listOfProducts>
        <fbc:geneProductAssociation>
          <fbc:geneProductRef fbc:geneProduct="G_CLO1313_RS08400" />
        </fbc:geneProductAssociation>
      </reaction>
      <reaction fast="false" id="R_NNDPR" metaid="R_NNDPR" name="Nicotinate-nucleotide diphosphorylase (carboxylating)" reversible="false" sboTerm="SBO:0000176" fbc:lowerFluxBound="cobra_0_bound" fbc:upperFluxBound="cobra_default_ub">
        <sbml:annotation>
          <rdf:RDF>
            <rdf:Description rdf:about="#R_NNDPR">
              <bqbiol:is>
                <rdf:Bag>
                  <rdf:li rdf:resource="http://identifiers.org/bigg.reaction/NNDPR, NNDPRm" />
                  <rdf:li rdf:resource="http://identifiers.org/biocyc/QUINOPRIBOTRANS-RXN" />
                  <rdf:li rdf:resource="http://identifiers.org/brenda/BR47506" />
                  <rdf:li rdf:resource="http://identifiers.org/ec-code/2.4.2.19" />
                  <rdf:li rdf:resource="http://identifiers.org/kegg.reaction/R03348" />
                  <rdf:li rdf:resource="http://identifiers.org/metacyc/QUINOPRIBOTRANS-RXN" />
                  <rdf:li rdf:resource="http://identifiers.org/metanetx.reaction/MNXR55770" />
                  <rdf:li rdf:resource="http://identifiers.org/reactome/REACT_11092, REACT_141532, REACT_145036, REACT_153252, REACT_153596, REACT_29883, REACT_84452, REACT_85574, REACT_86011, REACT_90651, REACT_90824, REACT_90894, REACT_91028" />
                  <rdf:li rdf:resource="http://identifiers.org/rhea/12733, 12734, 12735, 12736" />
                  <rdf:li rdf:resource="http://identifiers.org/seed.reaction/rxn02402" />
                  <rdf:li rdf:resource="http://identifiers.org/unipathway.reaction/UCR03348, UER00331" />
                </rdf:Bag>
              </bqbiol:is>
            </rdf:Description>
          </rdf:RDF>
        </sbml:annotation>
        <listOfReactants>
          <speciesReference constant="true" species="M_h_c" stoichiometry="1" />
          <speciesReference constant="true" species="M_prpp_c" stoichiometry="1" />
          <speciesReference constant="true" species="M_quln_c" stoichiometry="1" />
        </listOfReactants>
        <listOfProducts>
          <speciesReference constant="true" species="M_co2_c" stoichiometry="1" />
          <speciesReference constant="true" species="M_nicrnt_c" stoichiometry="1" />
          <speciesReference constant="true" species="M_ppi_c" stoichiometry="1" />
        </listOfProducts>
        <fbc:geneProductAssociation>
          <fbc:geneProductRef fbc:geneProduct="G_CLO1313_RS15330" />
        </fbc:geneProductAssociation>
      </reaction>
      <reaction fast="false" id="R_BGGHL" metaid="R_BGGHL" name="beta-D-Galactosyl-1,4-beta-D-glucosylceramide galactohydrolase" reversible="true" sboTerm="SBO:0000176" fbc:lowerFluxBound="cobra_default_lb" fbc:upperFluxBound="cobra_default_ub">
        <sbml:annotation>
          <rdf:RDF>
            <rdf:Description rdf:about="#R_BGGHL">
              <bqbiol:is>
                <rdf:Bag>
                  <rdf:li rdf:resource="http://identifiers.org/ec-code/3.2.1.23" />
                  <rdf:li rdf:resource="http://identifiers.org/kegg.reaction/R03355" />
                </rdf:Bag>
              </bqbiol:is>
            </rdf:Description>
          </rdf:RDF>
        </sbml:annotation>
        <listOfReactants>
          <speciesReference constant="true" species="M_cpd00947_c" stoichiometry="1" />
          <speciesReference constant="true" species="M_h2o_c" stoichiometry="1" />
        </listOfReactants>
        <listOfProducts>
          <speciesReference constant="true" species="M_cpd00878_c" stoichiometry="1" />
          <speciesReference constant="true" species="M_gal_c" stoichiometry="1" />
        </listOfProducts>
        <fbc:geneProductAssociation>
          <fbc:geneProductRef fbc:geneProduct="G_CLO1313_RS14535" />
        </fbc:geneProductAssociation>
      </reaction>
      <reaction fast="false" id="R_CDP4D6DGLCRx" metaid="R_CDP4D6DGLCRx" name="CDP 4 dehydro 6 deoxyglucose reductase" reversible="false" sboTerm="SBO:0000176" fbc:lowerFluxBound="cobra_0_bound" fbc:upperFluxBound="cobra_default_ub">
        <sbml:annotation>
          <rdf:RDF>
            <rdf:Description rdf:about="#R_CDP4D6DGLCRx">
              <bqbiol:is>
                <rdf:Bag>
                  <rdf:li rdf:resource="http://identifiers.org/ec-code/1.17.1.1" />
                  <rdf:li rdf:resource="http://identifiers.org/kegg.reaction/R03391" />
                  <rdf:li rdf:resource="http://identifiers.org/metanetx.reaction/MNXR15326" />
                  <rdf:li rdf:resource="http://identifiers.org/rhea/19653, 19654, 19655, 19656" />
                  <rdf:li rdf:resource="http://identifiers.org/seed.reaction/rxn02432" />
                  <rdf:li rdf:resource="http://identifiers.org/unipathway.reaction/UCR03391, UER00967" />
                </rdf:Bag>
              </bqbiol:is>
            </rdf:Description>
          </rdf:RDF>
        </sbml:annotation>
        <listOfReactants>
          <speciesReference constant="true" species="M_cdp4dh6doglc_c" stoichiometry="1" />
          <speciesReference constant="true" species="M_h_c" stoichiometry="1" />
          <speciesReference constant="true" species="M_nadh_c" stoichiometry="1" />
        </listOfReactants>
        <listOfProducts>
          <speciesReference constant="true" species="M_cdpdddg_c" stoichiometry="1" />
          <speciesReference constant="true" species="M_h2o_c" stoichiometry="1" />
          <speciesReference constant="true" species="M_nad_c" stoichiometry="1" />
        </listOfProducts>
        <fbc:geneProductAssociation>
          <fbc:geneProductRef fbc:geneProduct="G_CLO1313_RS00755" />
        </fbc:geneProductAssociation>
      </reaction>
      <reaction fast="false" id="R_CDP4D6DGLCRx2" metaid="R_CDP4D6DGLCRx2" name="CDP 4 dehydro 6 deoxyglucose reductase (NADP)" reversible="false" sboTerm="SBO:0000176" fbc:lowerFluxBound="cobra_0_bound" fbc:upperFluxBound="cobra_default_ub">
        <sbml:annotation>
          <rdf:RDF>
            <rdf:Description rdf:about="#R_CDP4D6DGLCRx2">
              <bqbiol:is>
                <rdf:Bag>
                  <rdf:li rdf:resource="http://identifiers.org/ec-code/1.17.1.1" />
                  <rdf:li rdf:resource="http://identifiers.org/kegg.reaction/R03392" />
                  <rdf:li rdf:resource="http://identifiers.org/metacyc/1.17.1.1-RXN" />
                  <rdf:li rdf:resource="http://identifiers.org/metanetx.reaction/MNXR15327" />
                  <rdf:li rdf:resource="http://identifiers.org/rhea/19657, 19658, 19659, 19660" />
                  <rdf:li rdf:resource="http://identifiers.org/seed.reaction/rxn02433" />
                  <rdf:li rdf:resource="http://identifiers.org/unipathway.reaction/UCR03392, UER00968" />
                </rdf:Bag>
              </bqbiol:is>
            </rdf:Description>
          </rdf:RDF>
        </sbml:annotation>
        <listOfReactants>
          <speciesReference constant="true" species="M_cdp4dh6doglc_c" stoichiometry="1" />
          <speciesReference constant="true" species="M_h_c" stoichiometry="1" />
          <speciesReference constant="true" species="M_nadph_c" stoichiometry="1" />
        </listOfReactants>
        <listOfProducts>
          <speciesReference constant="true" species="M_cdpdddg_c" stoichiometry="1" />
          <speciesReference constant="true" species="M_h2o_c" stoichiometry="1" />
          <speciesReference constant="true" species="M_nadp_c" stoichiometry="1" />
        </listOfProducts>
        <fbc:geneProductAssociation>
          <fbc:geneProductRef fbc:geneProduct="G_CLO1313_RS00755" />
        </fbc:geneProductAssociation>
      </reaction>
      <reaction fast="false" id="R_GTPDPDP" metaid="R_GTPDPDP" name="Guanosine-5'-triphosphate,3'-diphosphate diphosphatase" reversible="false" sboTerm="SBO:0000176" fbc:lowerFluxBound="cobra_0_bound" fbc:upperFluxBound="cobra_default_ub">
        <sbml:annotation>
          <rdf:RDF>
            <rdf:Description rdf:about="#R_GTPDPDP">
              <bqbiol:is>
                <rdf:Bag>
                  <rdf:li rdf:resource="http://identifiers.org/bigg.reaction/GTPDPDP, GTPDPDPr" />
                  <rdf:li rdf:resource="http://identifiers.org/biocyc/PPPGPPHYDRO-RXN" />
                  <rdf:li rdf:resource="http://identifiers.org/brenda/BR29528" />
                  <rdf:li rdf:resource="http://identifiers.org/ec-code/3.6.1.11        3.6.1.40" />
                  <rdf:li rdf:resource="http://identifiers.org/kegg.reaction/R03409" />
                  <rdf:li rdf:resource="http://identifiers.org/metacyc/PPPGPPHYDRO-RXN" />
                  <rdf:li rdf:resource="http://identifiers.org/metanetx.reaction/MNXR55609" />
                  <rdf:li rdf:resource="http://identifiers.org/rhea/13073, 13074, 13075, 13076" />
                  <rdf:li rdf:resource="http://identifiers.org/seed.reaction/rxn02449" />
                  <rdf:li rdf:resource="http://identifiers.org/unipathway.reaction/UCR03409, UER00885" />
                </rdf:Bag>
              </bqbiol:is>
            </rdf:Description>
          </rdf:RDF>
        </sbml:annotation>
        <listOfReactants>
          <speciesReference constant="true" species="M_gdptp_c" stoichiometry="1" />
          <speciesReference constant="true" species="M_h2o_c" stoichiometry="1" />
        </listOfReactants>
        <listOfProducts>
          <speciesReference constant="true" species="M_h_c" stoichiometry="1" />
          <speciesReference constant="true" species="M_pi_c" stoichiometry="1" />
          <speciesReference constant="true" species="M_ppgpp_c" stoichiometry="1" />
        </listOfProducts>
        <fbc:geneProductAssociation>
          <fbc:geneProductRef fbc:geneProduct="G_CLO1313_RS00855" />
        </fbc:geneProductAssociation>
      </reaction>
      <reaction fast="false" id="R_AGPR" metaid="R_AGPR" name="N-acetyl-g-glutamyl-phosphate reductase" reversible="true" sboTerm="SBO:0000176" fbc:lowerFluxBound="cobra_default_lb" fbc:upperFluxBound="cobra_default_ub">
        <sbml:annotation>
          <rdf:RDF>
            <rdf:Description rdf:about="#R_AGPR">
              <bqbiol:is>
                <rdf:Bag>
                  <rdf:li rdf:resource="http://identifiers.org/bigg.reaction/AGPR, AGPRim" />
                  <rdf:li rdf:resource="http://identifiers.org/biopath/RXN00765" />
                  <rdf:li rdf:resource="http://identifiers.org/brenda/BR36780, BS258118" />
                  <rdf:li rdf:resource="http://identifiers.org/ec-code/1.2.1.38" />
                  <rdf:li rdf:resource="http://identifiers.org/kegg.reaction/R03443" />
                  <rdf:li rdf:resource="http://identifiers.org/metacyc/N-ACETYLGLUTPREDUCT-RXN" />
                  <rdf:li rdf:resource="http://identifiers.org/metanetx.reaction/MNXR571" />
                  <rdf:li rdf:resource="http://identifiers.org/rhea/21588, 21589, 21590, 21591" />
                  <rdf:li rdf:resource="http://identifiers.org/seed.reaction/rxn02465" />
                  <rdf:li rdf:resource="http://identifiers.org/unipathway.reaction/UCR03443, UER00108" />
                </rdf:Bag>
              </bqbiol:is>
            </rdf:Description>
          </rdf:RDF>
        </sbml:annotation>
        <listOfReactants>
          <speciesReference constant="true" species="M_acg5sa_c" stoichiometry="1" />
          <speciesReference constant="true" species="M_nadp_c" stoichiometry="1" />
          <speciesReference constant="true" species="M_pi_c" stoichiometry="1" />
        </listOfReactants>
        <listOfProducts>
          <speciesReference constant="true" species="M_acg5p_c" stoichiometry="1" />
          <speciesReference constant="true" species="M_h_c" stoichiometry="1" />
          <speciesReference constant="true" species="M_nadph_c" stoichiometry="1" />
        </listOfProducts>
        <fbc:geneProductAssociation>
          <fbc:geneProductRef fbc:geneProduct="G_CLO1313_RS12975" />
        </fbc:geneProductAssociation>
      </reaction>
      <reaction fast="false" id="R_IGPDH" metaid="R_IGPDH" name="Imidazoleglycerol-phosphate dehydratase" reversible="false" sboTerm="SBO:0000176" fbc:lowerFluxBound="cobra_0_bound" fbc:upperFluxBound="cobra_default_ub">
        <sbml:annotation>
          <rdf:RDF>
            <rdf:Description rdf:about="#R_IGPDH">
              <bqbiol:is>
                <rdf:Bag>
                  <rdf:li rdf:resource="http://identifiers.org/bigg.reaction/IGPDH" />
                  <rdf:li rdf:resource="http://identifiers.org/biocyc/IMIDPHOSDEHYD-RXN" />
                  <rdf:li rdf:resource="http://identifiers.org/biopath/RXN01204" />
                  <rdf:li rdf:resource="http://identifiers.org/brenda/BR404" />
                  <rdf:li rdf:resource="http://identifiers.org/ec-code/4.2.1.19" />
                  <rdf:li rdf:resource="http://identifiers.org/kegg.reaction/R03457" />
                  <rdf:li rdf:resource="http://identifiers.org/metacyc/IMIDPHOSDEHYD-RXN" />
                  <rdf:li rdf:resource="http://identifiers.org/metanetx.reaction/MNXR3090" />
                  <rdf:li rdf:resource="http://identifiers.org/rhea/11040, 11041, 11042, 11043" />
                  <rdf:li rdf:resource="http://identifiers.org/seed.reaction/rxn02473" />
                  <rdf:li rdf:resource="http://identifiers.org/unipathway.reaction/UCR03457, UER00011" />
                </rdf:Bag>
              </bqbiol:is>
            </rdf:Description>
          </rdf:RDF>
        </sbml:annotation>
        <listOfReactants>
          <speciesReference constant="true" species="M_eig3p_c" stoichiometry="1" />
        </listOfReactants>
        <listOfProducts>
          <speciesReference constant="true" species="M_h2o_c" stoichiometry="1" />
          <speciesReference constant="true" species="M_imacp_c" stoichiometry="1" />
        </listOfProducts>
        <fbc:geneProductAssociation>
          <fbc:geneProductRef fbc:geneProduct="G_CLO1313_RS02145" />
        </fbc:geneProductAssociation>
      </reaction>
      <reaction fast="false" id="R_APRAUR" metaid="R_APRAUR" name="5-amino-6-(5-phosphoribosylamino)uracil reductase" reversible="false" sboTerm="SBO:0000176" fbc:lowerFluxBound="cobra_0_bound" fbc:upperFluxBound="cobra_default_ub">
        <sbml:annotation>
          <rdf:RDF>
            <rdf:Description rdf:about="#R_APRAUR">
              <bqbiol:is>
                <rdf:Bag>
                  <rdf:li rdf:resource="http://identifiers.org/bigg.reaction/APRAUR" />
                  <rdf:li rdf:resource="http://identifiers.org/biocyc/RIBOFLAVINSYNREDUC-RXN" />
                  <rdf:li rdf:resource="http://identifiers.org/brenda/BR29246, BS187483" />
                  <rdf:li rdf:resource="http://identifiers.org/ec-code/1.1.1.193" />
                  <rdf:li rdf:resource="http://identifiers.org/kegg.reaction/R03458" />
                  <rdf:li rdf:resource="http://identifiers.org/metacyc/RIBOFLAVINSYNREDUC-RXN" />
                  <rdf:li rdf:resource="http://identifiers.org/metanetx.reaction/MNXR745" />
                  <rdf:li rdf:resource="http://identifiers.org/rhea/17845, 17846, 17847, 17848" />
                  <rdf:li rdf:resource="http://identifiers.org/seed.reaction/rxn02474" />
                  <rdf:li rdf:resource="http://identifiers.org/unipathway.reaction/UCR03458, UER00402" />
                </rdf:Bag>
              </bqbiol:is>
            </rdf:Description>
          </rdf:RDF>
        </sbml:annotation>
        <listOfReactants>
          <speciesReference constant="true" species="M_5apru_c" stoichiometry="1" />
          <speciesReference constant="true" species="M_h_c" stoichiometry="1" />
          <speciesReference constant="true" species="M_nadph_c" stoichiometry="1" />
        </listOfReactants>
        <listOfProducts>
          <speciesReference constant="true" species="M_5aprbu_c" stoichiometry="1" />
          <speciesReference constant="true" species="M_nadp_c" stoichiometry="1" />
        </listOfProducts>
        <fbc:geneProductAssociation>
          <fbc:geneProductRef fbc:geneProduct="G_CLO1313_RS10785" />
        </fbc:geneProductAssociation>
      </reaction>
      <reaction fast="false" id="R_DHPPDA2" metaid="R_DHPPDA2" name="Diaminohydroxyphosphoribosylaminopryrimidine deaminase (25drapp)" reversible="false" sboTerm="SBO:0000176" fbc:lowerFluxBound="cobra_0_bound" fbc:upperFluxBound="cobra_default_ub">
        <sbml:annotation>
          <rdf:RDF>
            <rdf:Description rdf:about="#R_DHPPDA2">
              <bqbiol:is>
                <rdf:Bag>
                  <rdf:li rdf:resource="http://identifiers.org/bigg.reaction/DHPPDA, DHPPDA2" />
                  <rdf:li rdf:resource="http://identifiers.org/biocyc/RIBOFLAVINSYNDEAM-RXN" />
                  <rdf:li rdf:resource="http://identifiers.org/brenda/BR26118" />
                  <rdf:li rdf:resource="http://identifiers.org/ec-code/3.5.4.26" />
                  <rdf:li rdf:resource="http://identifiers.org/kegg.reaction/R03459" />
                  <rdf:li rdf:resource="http://identifiers.org/metacyc/RIBOFLAVINSYNDEAM-RXN" />
                  <rdf:li rdf:resource="http://identifiers.org/metanetx.reaction/MNXR1583" />
                  <rdf:li rdf:resource="http://identifiers.org/rhea/21868, 21869, 21870, 21871" />
                  <rdf:li rdf:resource="http://identifiers.org/seed.reaction/rxn02475" />
                  <rdf:li rdf:resource="http://identifiers.org/unipathway.reaction/UCR03459, UER00401" />
                </rdf:Bag>
              </bqbiol:is>
            </rdf:Description>
          </rdf:RDF>
        </sbml:annotation>
        <listOfReactants>
          <speciesReference constant="true" species="M_25drapp_c" stoichiometry="1" />
          <speciesReference constant="true" species="M_h2o_c" stoichiometry="1" />
          <speciesReference constant="true" species="M_h_c" stoichiometry="1" />
        </listOfReactants>
        <listOfProducts>
          <speciesReference constant="true" species="M_5apru_c" stoichiometry="1" />
          <speciesReference constant="true" species="M_nh4_c" stoichiometry="1" />
        </listOfProducts>
        <fbc:geneProductAssociation>
          <fbc:geneProductRef fbc:geneProduct="G_CLO1313_RS10785" />
        </fbc:geneProductAssociation>
      </reaction>
      <reaction fast="false" id="R_PSCVT" metaid="R_PSCVT" name="3-phosphoshikimate 1-carboxyvinyltransferase" reversible="false" sboTerm="SBO:0000176" fbc:lowerFluxBound="cobra_0_bound" fbc:upperFluxBound="cobra_default_ub">
        <sbml:annotation>
          <rdf:RDF>
            <rdf:Description rdf:about="#R_PSCVT">
              <bqbiol:is>
                <rdf:Bag>
                  <rdf:li rdf:resource="http://identifiers.org/bigg.reaction/PSCVT, PSCVTi" />
                  <rdf:li rdf:resource="http://identifiers.org/biocyc/2.5.1.19-RXN" />
                  <rdf:li rdf:resource="http://identifiers.org/biopath/RXN00512" />
                  <rdf:li rdf:resource="http://identifiers.org/brenda/BR47516" />
                  <rdf:li rdf:resource="http://identifiers.org/ec-code/2.5.1.19" />
                  <rdf:li rdf:resource="http://identifiers.org/kegg.reaction/R03460" />
                  <rdf:li rdf:resource="http://identifiers.org/metacyc/2.5.1.19-RXN" />
                  <rdf:li rdf:resource="http://identifiers.org/metanetx.reaction/MNXR4464" />
                  <rdf:li rdf:resource="http://identifiers.org/reactome/REACT_27315" />
                  <rdf:li rdf:resource="http://identifiers.org/rhea/21256, 21257, 21258, 21259" />
                  <rdf:li rdf:resource="http://identifiers.org/seed.reaction/rxn02476" />
                  <rdf:li rdf:resource="http://identifiers.org/unipathway.reaction/UCR03460, UER00089" />
                </rdf:Bag>
              </bqbiol:is>
            </rdf:Description>
          </rdf:RDF>
        </sbml:annotation>
        <listOfReactants>
          <speciesReference constant="true" species="M_pep_c" stoichiometry="1" />
          <speciesReference constant="true" species="M_skm5p_c" stoichiometry="1" />
        </listOfReactants>
        <listOfProducts>
          <speciesReference constant="true" species="M_3psme_c" stoichiometry="1" />
          <speciesReference constant="true" species="M_pi_c" stoichiometry="1" />
        </listOfProducts>
        <fbc:geneProductAssociation>
          <fbc:or>
            <fbc:geneProductRef fbc:geneProduct="G_CLO1313_RS03255" />
            <fbc:geneProductRef fbc:geneProduct="G_CLO1313_RS12515" />
          </fbc:or>
        </fbc:geneProductAssociation>
      </reaction>
      <reaction fast="false" id="R_DHNPA2r" metaid="R_DHNPA2r" name="Dihydroneopterin aldolase reversible" reversible="false" sboTerm="SBO:0000176" fbc:lowerFluxBound="cobra_0_bound" fbc:upperFluxBound="cobra_default_ub">
        <sbml:annotation>
          <rdf:RDF>
            <rdf:Description rdf:about="#R_DHNPA2r">
              <bqbiol:is>
                <rdf:Bag>
                  <rdf:li rdf:resource="http://identifiers.org/bigg.reaction/DHNPA, DHNPA2, DHNPAm" />
                  <rdf:li rdf:resource="http://identifiers.org/biocyc/RXN-10857" />
                  <rdf:li rdf:resource="http://identifiers.org/biopath/RXN01527" />
                  <rdf:li rdf:resource="http://identifiers.org/brenda/BR357" />
                  <rdf:li rdf:resource="http://identifiers.org/ec-code/4.1.2.25" />
                  <rdf:li rdf:resource="http://identifiers.org/kegg.reaction/R03504" />
                  <rdf:li rdf:resource="http://identifiers.org/metacyc/H2NEOPTERINALDOL-RXN" />
                  <rdf:li rdf:resource="http://identifiers.org/metanetx.reaction/MNXR1567" />
                  <rdf:li rdf:resource="http://identifiers.org/rhea/10540, 10541, 10542, 10543" />
                  <rdf:li rdf:resource="http://identifiers.org/seed.reaction/rxn02504" />
                  <rdf:li rdf:resource="http://identifiers.org/unipathway.reaction/UCR03504, UER00154" />
                </rdf:Bag>
              </bqbiol:is>
            </rdf:Description>
          </rdf:RDF>
        </sbml:annotation>
        <listOfReactants>
          <speciesReference constant="true" species="M_dhnpt_c" stoichiometry="1" />
        </listOfReactants>
        <listOfProducts>
          <speciesReference constant="true" species="M_6hmhpt_c" stoichiometry="1" />
          <speciesReference constant="true" species="M_gcald_c" stoichiometry="1" />
        </listOfProducts>
        <fbc:geneProductAssociation>
          <fbc:geneProductRef fbc:geneProduct="G_CLO1313_RS00875" />
        </fbc:geneProductAssociation>
      </reaction>
      <reaction fast="false" id="R_IGPS" metaid="R_IGPS" name="Indole-3-glycerol-phosphate synthase" reversible="false" sboTerm="SBO:0000176" fbc:lowerFluxBound="cobra_0_bound" fbc:upperFluxBound="cobra_default_ub">
        <sbml:annotation>
          <rdf:RDF>
            <rdf:Description rdf:about="#R_IGPS">
              <bqbiol:is>
                <rdf:Bag>
                  <rdf:li rdf:resource="http://identifiers.org/bigg.reaction/IGPS" />
                  <rdf:li rdf:resource="http://identifiers.org/biocyc/IGPSYN-RXN" />
                  <rdf:li rdf:resource="http://identifiers.org/biopath/RXN00321" />
                  <rdf:li rdf:resource="http://identifiers.org/brenda/BR307" />
                  <rdf:li rdf:resource="http://identifiers.org/ec-code/4.1.1.48" />
                  <rdf:li rdf:resource="http://identifiers.org/kegg.reaction/R03508" />
                  <rdf:li rdf:resource="http://identifiers.org/metacyc/IGPSYN-RXN" />
                  <rdf:li rdf:resource="http://identifiers.org/metanetx.reaction/MNXR3091" />
                  <rdf:li rdf:resource="http://identifiers.org/rhea/23476, 23477, 23478, 23479" />
                  <rdf:li rdf:resource="http://identifiers.org/seed.reaction/rxn02507" />
                  <rdf:li rdf:resource="http://identifiers.org/unipathway.reaction/UCR03508, UER00043" />
                </rdf:Bag>
              </bqbiol:is>
            </rdf:Description>
          </rdf:RDF>
        </sbml:annotation>
        <listOfReactants>
          <speciesReference constant="true" species="M_2cpr5p_c" stoichiometry="1" />
          <speciesReference constant="true" species="M_h_c" stoichiometry="1" />
        </listOfReactants>
        <listOfProducts>
          <speciesReference constant="true" species="M_3ig3p_c" stoichiometry="1" />
          <speciesReference constant="true" species="M_co2_c" stoichiometry="1" />
          <speciesReference constant="true" species="M_h2o_c" stoichiometry="1" />
        </listOfProducts>
        <fbc:geneProductAssociation>
          <fbc:geneProductRef fbc:geneProduct="G_CLO1313_RS06830" />
        </fbc:geneProductAssociation>
      </reaction>
      <reaction fast="false" id="R_PRAI" metaid="R_PRAI" name="Phosphoribosylanthranilate isomerase" reversible="true" sboTerm="SBO:0000176" fbc:lowerFluxBound="cobra_default_lb" fbc:upperFluxBound="cobra_default_ub">
        <sbml:annotation>
          <rdf:RDF>
            <rdf:Description rdf:about="#R_PRAI">
              <bqbiol:is>
                <rdf:Bag>
                  <rdf:li rdf:resource="http://identifiers.org/bigg.reaction/PRAI, PRAIi" />
                  <rdf:li rdf:resource="http://identifiers.org/biocyc/PRAISOM-RXN" />
                  <rdf:li rdf:resource="http://identifiers.org/biopath/RXN00619" />
                  <rdf:li rdf:resource="http://identifiers.org/brenda/BR48377" />
                  <rdf:li rdf:resource="http://identifiers.org/ec-code/5.3.1.24" />
                  <rdf:li rdf:resource="http://identifiers.org/kegg.reaction/R03509" />
                  <rdf:li rdf:resource="http://identifiers.org/metacyc/PRAISOM-RXN" />
                  <rdf:li rdf:resource="http://identifiers.org/metanetx.reaction/MNXR4422" />
                  <rdf:li rdf:resource="http://identifiers.org/rhea/21540, 21541, 21542, 21543" />
                  <rdf:li rdf:resource="http://identifiers.org/seed.reaction/rxn02508" />
                  <rdf:li rdf:resource="http://identifiers.org/unipathway.reaction/UCR03509, UER00042" />
                </rdf:Bag>
              </bqbiol:is>
            </rdf:Description>
          </rdf:RDF>
        </sbml:annotation>
        <listOfReactants>
          <speciesReference constant="true" species="M_pran_c" stoichiometry="1" />
        </listOfReactants>
        <listOfProducts>
          <speciesReference constant="true" species="M_2cpr5p_c" stoichiometry="1" />
        </listOfProducts>
        <fbc:geneProductAssociation>
          <fbc:geneProductRef fbc:geneProduct="G_CLO1313_RS06835" />
        </fbc:geneProductAssociation>
      </reaction>
      <reaction fast="false" id="R_NDPK10" metaid="R_NDPK10" name="Nucleoside-diphosphate kinase (ATP:dIDP)" reversible="false" sboTerm="SBO:0000176" fbc:lowerFluxBound="cobra_0_bound" fbc:upperFluxBound="cobra_default_ub">
        <sbml:annotation>
          <rdf:RDF>
            <rdf:Description rdf:about="#R_NDPK10">
              <bqbiol:is>
                <rdf:Bag>
                  <rdf:li rdf:resource="http://identifiers.org/bigg.reaction/NDPK10, NDPK10m, NDPK10n" />
                  <rdf:li rdf:resource="http://identifiers.org/ec-code/2.7.4.6" />
                  <rdf:li rdf:resource="http://identifiers.org/kegg.reaction/R03530" />
                  <rdf:li rdf:resource="http://identifiers.org/metanetx.reaction/MNXR55758" />
                  <rdf:li rdf:resource="http://identifiers.org/rhea/30939, 30940, 30941, 30942" />
                  <rdf:li rdf:resource="http://identifiers.org/seed.reaction/rxn02517" />
                </rdf:Bag>
              </bqbiol:is>
            </rdf:Description>
          </rdf:RDF>
        </sbml:annotation>
        <listOfReactants>
          <speciesReference constant="true" species="M_atp_c" stoichiometry="1" />
          <speciesReference constant="true" species="M_didp_c" stoichiometry="1" />
        </listOfReactants>
        <listOfProducts>
          <speciesReference constant="true" species="M_adp_c" stoichiometry="1" />
          <speciesReference constant="true" species="M_ditp_c" stoichiometry="1" />
        </listOfProducts>
        <fbc:geneProductAssociation>
          <fbc:geneProductRef fbc:geneProduct="G_CLO1313_RS07615" />
        </fbc:geneProductAssociation>
      </reaction>
      <reaction fast="false" id="R_NTPP10" metaid="R_NTPP10" name="Nucleoside triphosphate pyrophosphorylase (ditp)" reversible="false" sboTerm="SBO:0000176" fbc:lowerFluxBound="cobra_0_bound" fbc:upperFluxBound="cobra_default_ub">
        <sbml:annotation>
          <rdf:RDF>
            <rdf:Description rdf:about="#R_NTPP10">
              <bqbiol:is>
                <rdf:Bag>
                  <rdf:li rdf:resource="http://identifiers.org/bigg.reaction/NTPP10" />
                  <rdf:li rdf:resource="http://identifiers.org/brenda/BS141250" />
                  <rdf:li rdf:resource="http://identifiers.org/ec-code/3.6.1.19" />
                  <rdf:li rdf:resource="http://identifiers.org/kegg.reaction/R03531" />
                  <rdf:li rdf:resource="http://identifiers.org/metacyc/RXN0-1602" />
                  <rdf:li rdf:resource="http://identifiers.org/metanetx.reaction/MNXR55792" />
                  <rdf:li rdf:resource="http://identifiers.org/reactome/REACT_150247, REACT_154028, REACT_154490, REACT_155125, REACT_155297, REACT_155359, REACT_155392, REACT_155889, REACT_156224, REACT_156248, REACT_156389, REACT_156489, REACT_156493, REACT_157346, REACT_158254, REACT_158425, REACT_159266, REACT_159292, REACT_159575, REACT_159734" />
                  <rdf:li rdf:resource="http://identifiers.org/rhea/28342, 28343, 28344, 28345" />
```
